## Supplementary material for "A novel quinone biosynthetic pathway illuminates the evolution of aerobic metabolism": UQ2_1e_1H_B3LYP_631Gd_opt.out (part 2 of 5)

```
Total Energy       :        -1040.44489297 Eh          -28311.94489 eV
  Last Energy change         ...    1.5034e-09  Tolerance :   1.0000e-08
  Last MAX-Density change    ...    0.0000e+00  Tolerance :   1.0000e-07
             **** THE GBW FILE WAS UPDATED (UQ2_1e_1H_B3LYP_631Gd_opt.gbw) ****
             **** DENSITY UQ2_1e_1H_B3LYP_631Gd_opt.scfp WAS UPDATED ****
             **** ENERGY FILE WAS UPDATED (UQ2_1e_1H_B3LYP_631Gd_opt.en.tmp) ****
----------------------
UHF SPIN CONTAMINATION
----------------------

Warning: in a DFT calculation there is little theoretical justification to 
         calculate <S**2> as in Hartree-Fock theory. We will do it anyways
         but you should keep in mind that the values have only limited relevance

Expectation value of <S**2>     :     0.768928
Ideal value S*(S+1) for S=0.5   :     0.750000
Deviation                       :     0.018928

             **** THE GBW FILE WAS UPDATED (UQ2_1e_1H_B3LYP_631Gd_opt.gbw) ****
             **** DENSITY UQ2_1e_1H_B3LYP_631Gd_opt.scfp WAS UPDATED ****
Total SCF time: 0 days 0 hours 3 min 54 sec 

Maximum memory used throughout the entire SCF-calculation: 200.2 MB

-------------------------   --------------------
FINAL SINGLE POINT ENERGY     -1040.444892972551
-------------------------   --------------------


           ************************************************************
           *        Program running with 4 parallel MPI-processes     *
           *              working on a common directory               *
           ************************************************************
------------------------------------------------------------------------------
                         ORCA SCF GRADIENT CALCULATION
------------------------------------------------------------------------------

 ... reading COSX grid (gridx3)
Gradient of the Kohn-Sham DFT energy:
Kohn-Sham wavefunction type      ... UKS
Hartree-Fock exchange scaling    ...    0.200
Number of operators              ...    2
Number of atoms                  ...   50
Basis set dimensions             ...  376
Integral neglect threshold       ... 2.5e-11
Integral primitive cutoff        ... 2.5e-12
SHARK Integral package           ... ON

Nuc. rep. gradient       (SHARK) ... done (  0.0 sec)
HCore & Overlap gradient (SHARK) ... done (  0.5 sec)
RI-J gradient            (SHARK) ... done (  2.1 sec)
COSX-gradient                    ... done ( 44.5 sec)
Exchange-correlation gradient    ... done

------------------
CARTESIAN GRADIENT
------------------

   1   O   :    0.000195551   -0.000075965    0.000023012
   2   C   :   -0.000579436    0.000023914   -0.001105883
   3   C   :    0.001003598   -0.000868950    0.000296535
   4   O   :   -0.000374662   -0.000191680    0.000034524
   5   C   :    0.000590265   -0.000157480   -0.001380917
   6   C   :   -0.000527785    0.000818698    0.000342148
   7   O   :   -0.000571633   -0.000037834   -0.000541682
   8   C   :    0.001212510    0.000651095    0.001247446
   9   C   :   -0.000400844   -0.000130678    0.001296649
  10   C   :   -0.000167796   -0.000177670    0.000157995
  11   C   :    0.000624128   -0.000463012   -0.001141425
  12   C   :    0.000607965   -0.001799747    0.000221753
  13   C   :    0.000739946    0.000309846    0.000174798
  14   C   :   -0.001679074   -0.002714181   -0.001955133
  15   C   :    0.000720000    0.001069665    0.001818559
  16   C   :    0.000531698    0.002193847   -0.000433906
  17   C   :    0.000382791    0.000508267   -0.000607476
  18   O   :   -0.000205468   -0.000126388    0.000649110
  19   H   :   -0.000456507    0.000028940    0.000316187
  20   H   :   -0.000147687    0.000203617    0.000445662
  21   H   :   -0.000176175    0.000013616    0.000371068
  22   H   :   -0.000318570   -0.000325580   -0.000090671
  23   H   :   -0.000161447   -0.000174719   -0.000374695
  24   H   :   -0.000229532   -0.000014869   -0.000457217
  25   H   :   -0.000020195    0.000461195    0.000011870
  26   H   :    0.000050253    0.000168860   -0.000029457
  27   H   :   -0.000120489   -0.000069987   -0.000262440
  28   H   :   -0.000365836    0.000631779   -0.000654960
  29   H   :   -0.000233794    0.000360260    0.000710988
  30   H   :   -0.000561914    0.000375315    0.000502210
  31   H   :    0.000173591    0.000202926   -0.000265309
  32   H   :   -0.000074953    0.000216240   -0.000105962
  33   H   :    0.000089028   -0.000832857    0.000157986
  34   H   :    0.000560454    0.000628473    0.000632996
  35   H   :    0.000224354   -0.000221655   -0.000175585
  36   C   :   -0.000165852   -0.000350764   -0.000631096
  37   H   :   -0.000671689   -0.000556127   -0.000080125
  38   H   :    0.000451241   -0.000325528    0.000389070
  39   C   :    0.000750090    0.001361808    0.000373211
  40   H   :   -0.001361660   -0.000096060   -0.000257716
  41   C   :    0.000706750   -0.001030917   -0.000694077
  42   C   :    0.000206020    0.000324307   -0.000085023
  43   H   :   -0.000066043   -0.000158582    0.000185329
  44   H   :    0.000051701   -0.000228079    0.000104510
  45   H   :    0.000150163    0.000079824    0.000092387
  46   C   :   -0.000286630    0.000346346    0.000709972
  47   H   :    0.000003840   -0.000031204   -0.000196418
  48   H   :    0.000030450   -0.000176557    0.000016031
  49   H   :    0.000029906    0.000152075   -0.000110159
  50   H   :   -0.000133560    0.000280617    0.000423052

Difference to translation invariance:
           :    0.0000270626    0.0000744578    0.0000677247

Difference to rotation invariance:
           :    0.0011691056   -0.0006231817   -0.0010696279

Norm of the cartesian gradient     ...    0.0077940770
RMS gradient                       ...    0.0006363837
MAX gradient                       ...    0.0027141806

-------
TIMINGS
-------

Total SCF gradient time            ...       66.579 sec

One electron gradient       ....       0.492 sec  (  0.7%)
RI-J Coulomb gradient       ....       2.143 sec  (  3.2%)
COSX gradient               ....      44.496 sec  ( 66.8%)
XC gradient                 ....      16.263 sec  ( 24.4%)
CPCM gradient               ....       1.164 sec  (  1.7%)
   A-Matrix (El+Nuc)        ....       0.287 sec  (  0.4%)
   Potential                ....       0.877 sec  (  1.3%)

Maximum memory used throughout the entire SCFGRAD-calculation: 127.4 MB
------------------------------------------------------------------------------
                         ORCA GEOMETRY RELAXATION STEP
------------------------------------------------------------------------------

Reading the OPT-File                    .... done
Getting information on internals        .... done
Copying old internal coords+grads       .... done
Making the new internal coordinates     .... (new redundants).... done
Validating the new internal coordinates .... (new redundants).... done
Calculating the B-matrix                .... done
Calculating the G,G- and P matrices     .... done
Transforming gradient to internals      .... done
Projecting the internal gradient        .... done
Number of atoms                         ....  50
Number of internal coordinates          .... 238
Current Energy                          .... -1040.444892973 Eh
Current gradient norm                   ....     0.007794077 Eh/bohr
Maximum allowed component of the step   ....  0.300
Current trust radius                    ....  0.300
Updating the Hessian (BFGS)             .... done
Forming the augmented Hessian           .... done
Diagonalizing the augmented Hessian     .... done
Last element of RFO vector              ....  0.001310213
Lowest eigenvalues of augmented Hessian:
 -0.294718951 -0.000363924  0.001704289  0.005948377  0.010859853
Warning: RFO finds a terribly low value for the scaling factor
Trying a QUASI-NEWTON step instead
Doing a quasi-Newton Step:
Inverting the Hessian                   .... done
Computing the step                      .... done
Length of the computed step             ....  0.237702337
Converting the step to cartesian space:
 Initial RMS(Int)=    0.0154079540
Transforming coordinates:
 Iter   0:  RMS(Cart)=    0.1018170396 RMS(Int)=    0.8138894959
 Iter   1:  RMS(Cart)=    0.0043918726 RMS(Int)=    0.0015568374
 Iter   2:  RMS(Cart)=    0.0002656149 RMS(Int)=    0.0000516442
 Iter   3:  RMS(Cart)=    0.0000241920 RMS(Int)=    0.0000097656
 Iter   4:  RMS(Cart)=    0.0000017168 RMS(Int)=    0.0000004174
 Iter   5:  RMS(Cart)=    0.0000001508 RMS(Int)=    0.0000000663
 Iter   6:  RMS(Cart)=    0.0000000120 RMS(Int)=    0.0000000034
done
Storing new coordinates                 .... done

                                .--------------------.
          ----------------------|Geometry convergence|-------------------------
          Item                value                   Tolerance       Converged
          ---------------------------------------------------------------------
          Energy change      -0.0003961221            0.0000002000      NO
          RMS gradient        0.0005011731            0.0000080000      NO
          MAX gradient        0.0033801240            0.0000300000      NO
          RMS step            0.0154079540            0.0001000000      NO
          MAX step            0.0567018021            0.0002000000      NO
          ........................................................
          Max(Bonds)      0.0017      Max(Angles)    0.55
          Max(Dihed)        3.25      Max(Improp)    0.00
          ---------------------------------------------------------------------

The optimization has not yet converged - more geometry cycles are needed


    ---------------------------------------------------------------------------
                         Redundant Internal Coordinates
                            (Angstroem and degrees)

        Definition                    Value    dE/dq     Step     New-Value
    ----------------------------------------------------------------------------
     1. B(C   1,O   0)                1.3524  0.000096 -0.0001    1.3523   
     2. B(C   2,C   1)                1.4175 -0.000141  0.0008    1.4183   
     3. B(O   3,C   2)                1.3778 -0.000608  0.0010    1.3787   
     4. B(C   4,O   3)                1.4393  0.000029  0.0004    1.4398   
     5. B(C   5,C   2)                1.3898  0.000566 -0.0006    1.3892   
     6. B(O   6,C   5)                1.3457  0.000099 -0.0002    1.3455   
     7. B(C   7,O   6)                1.4392  0.000542 -0.0004    1.4388   
     8. B(C   8,C   1)                1.4248 -0.000401  0.0008    1.4257   
     9. B(C   9,C   8)                1.5135 -0.000380  0.0010    1.5144   
    10. B(C  10,C   8)                1.3849 -0.000677  0.0005    1.3855   
    11. B(C  11,C  10)                1.5166 -0.000496  0.0002    1.5168   
    12. B(C  12,C  11)                1.5176 -0.000388  0.0011    1.5188   
    13. B(C  13,C  12)                1.3456 -0.000408  0.0004    1.3460   
    14. B(C  14,C  13)                1.5143  0.000435 -0.0007    1.5136   
    15. B(C  15,C  13)                1.5193  0.000580 -0.0001    1.5192   
    16. B(C  16,C  10)                1.4616  0.000517 -0.0009    1.4606   
    17. B(C  16,C   5)                1.4739 -0.000281 -0.0003    1.4736   
    18. B(O  17,C  16)                1.2590 -0.000094  0.0000    1.2590   
    19. B(H  18,C   4)                1.0921 -0.000158  0.0005    1.0926   
    20. B(H  19,C   4)                1.0965 -0.000162  0.0005    1.0970   
    21. B(H  20,C   4)                1.0944 -0.000199  0.0002    1.0946   
    22. B(H  21,C   7)                1.0917 -0.000150  0.0005    1.0923   
    23. B(H  22,C   7)                1.0926  0.000002  0.0003    1.0929   
    24. B(H  23,C   7)                1.0913 -0.000448  0.0009    1.0922   
    25. B(H  24,C   9)                1.0989 -0.000157  0.0006    1.0995   
    26. B(H  25,C   9)                1.0898 -0.000092  0.0006    1.0905   
    27. B(H  26,C   9)                1.0988 -0.000207  0.0006    1.0994   
    28. B(H  27,C  11)                1.0987 -0.000139  0.0013    1.1000   
    29. B(H  28,C  11)                1.0906 -0.000030 -0.0003    1.0903   
    30. B(H  29,C  12)                1.0910 -0.000079  0.0002    1.0912   
    31. B(H  30,C  14)                1.0951 -0.000167  0.0004    1.0956   
    32. B(H  31,C  14)                1.0996 -0.000035  0.0005    1.1001   
    33. B(H  32,C  14)                1.0965 -0.000521  0.0013    1.0978   
    34. B(H  33,C  15)                1.0949 -0.000259  0.0003    1.0952   
    35. B(H  34,C  15)                1.0988 -0.000066  0.0005    1.0994   
    36. B(C  35,C  15)                1.5576 -0.000729  0.0008    1.5584   
    37. B(H  36,C  35)                1.0964  0.000072  0.0001    1.0965   
    38. B(H  37,C  35)                1.0978  0.000328 -0.0002    1.0975   
    39. B(C  38,C  35)                1.5088  0.000048  0.0002    1.5089   
    40. B(H  39,C  38)                1.0900 -0.000822  0.0017    1.0917   
    41. B(C  40,C  38)                1.3446 -0.000956  0.0006    1.3452   
    42. B(C  41,C  40)                1.5102 -0.000428  0.0011    1.5113   
    43. B(H  42,C  41)                1.0992 -0.000121  0.0004    1.0997   
    44. B(H  43,C  41)                1.0930 -0.000035  0.0003    1.0932   
    45. B(H  44,C  41)                1.0993 -0.000159  0.0007    1.1000   
    46. B(C  45,C  40)                1.5133  0.000503 -0.0006    1.5127   
    47. B(H  46,C  45)                1.0950 -0.000152  0.0004    1.0955   
    48. B(H  47,C  45)                1.0996 -0.000174  0.0005    1.1001   
    49. B(H  48,C  45)                1.0995 -0.000128  0.0006    1.1000   
    50. B(H  49,O   0)                0.9729 -0.000310  0.0006    0.9735   
    51. A(C   1,O   0,H  49)          110.33  0.000006    0.00    110.33   
    52. A(C   2,C   1,C   8)          123.28  0.000236   -0.04    123.24   
    53. A(O   0,C   1,C   2)          114.95 -0.000545    0.11    115.05   
    54. A(O   0,C   1,C   8)          121.77  0.000309   -0.06    121.71   
    55. A(C   1,C   2,O   3)          118.30  0.000189    0.03    118.33   
    56. A(O   3,C   2,C   5)          122.66 -0.000379    0.02    122.67   
    57. A(C   1,C   2,C   5)          119.00  0.000183   -0.03    118.96   
    58. A(C   2,O   3,C   4)          114.51  0.000014   -0.01    114.51   
    59. A(H  18,C   4,H  19)          109.59  0.000189   -0.02    109.57   
    60. A(O   3,C   4,H  18)          105.80 -0.000797    0.15    105.95   
    61. A(H  18,C   4,H  20)          109.74  0.000370   -0.04    109.70   
    62. A(H  19,C   4,H  20)          109.98  0.000615   -0.10    109.89   
    63. A(O   3,C   4,H  19)          110.64 -0.000270    0.03    110.67   
    64. A(O   3,C   4,H  20)          111.00 -0.000148   -0.02    110.99   
    65. A(C   2,C   5,O   6)          127.50  0.000389   -0.14    127.36   
    66. A(O   6,C   5,C  16)          112.68  0.000164    0.07    112.75   
    67. A(C   2,C   5,C  16)          119.82 -0.000554    0.07    119.89   
    68. A(C   5,O   6,C   7)          122.54 -0.000264   -0.13    122.42   
    69. A(O   6,C   7,H  23)          111.02 -0.000186   -0.05    110.98   
    70. A(H  22,C   7,H  23)          110.13  0.000457   -0.06    110.08   
    71. A(H  21,C   7,H  23)          110.12  0.000251   -0.03    110.09   
    72. A(H  21,C   7,H  22)          109.81  0.000435   -0.01    109.80   
    73. A(O   6,C   7,H  22)          111.20 -0.000479    0.08    111.28   
    74. A(O   6,C   7,H  21)          104.42 -0.000512    0.07    104.49   
    75. A(C   9,C   8,C  10)          123.75 -0.000298    0.01    123.76   
    76. A(C   1,C   8,C  10)          118.66 -0.000230    0.01    118.67   
    77. A(C   1,C   8,C   9)          117.58  0.000523   -0.02    117.56   
    78. A(H  25,C   9,H  26)          107.07 -0.000033    0.00    107.07   
    79. A(H  24,C   9,H  26)          107.55  0.000180   -0.03    107.52   
    80. A(H  24,C   9,H  25)          107.23  0.000265   -0.01    107.22   
    81. A(C   8,C   9,H  26)          111.63  0.000434   -0.05    111.57   
    82. A(C   8,C   9,H  25)          111.92 -0.000159    0.02    111.94   
    83. A(C   8,C   9,H  24)          111.19 -0.000658    0.07    111.26   
    84. A(C   8,C  10,C  11)          123.16  0.000267   -0.03    123.13   
    85. A(C  11,C  10,C  16)          116.31 -0.000528    0.05    116.35   
    86. A(C   8,C  10,C  16)          120.50  0.000254   -0.01    120.49   
    87. A(C  10,C  11,C  12)          112.58  0.000653    0.08    112.66   
    88. A(H  27,C  11,H  28)          106.98  0.000022    0.01    106.99   
    89. A(C  10,C  11,H  28)          107.32 -0.000486    0.12    107.44   
    90. A(C  12,C  11,H  27)          110.07  0.000362   -0.17    109.91   
    91. A(C  10,C  11,H  27)          109.72  0.000187   -0.20    109.51   
    92. A(C  12,C  11,H  28)          109.98 -0.000793    0.15    110.12   
    93. A(C  11,C  12,C  13)          127.50 -0.001975    0.04    127.55   
    94. A(C  13,C  12,H  29)          117.40  0.000298    0.04    117.43   
    95. A(C  11,C  12,H  29)          115.10  0.001677   -0.10    115.00   
    96. A(C  14,C  13,C  15)          117.04  0.003380   -0.55    116.49   
    97. A(C  12,C  13,C  15)          123.44 -0.002431    0.27    123.71   
    98. A(C  12,C  13,C  14)          119.52 -0.000950    0.26    119.79   
    99. A(H  31,C  14,H  32)          106.16 -0.000293   -0.05    106.11   
   100. A(C  13,C  14,H  32)          111.97  0.001095   -0.29    111.68   
   101. A(H  30,C  14,H  31)          108.23  0.000309    0.01    108.24   
   102. A(C  13,C  14,H  31)          110.76 -0.000234   -0.04    110.72   
   103. A(C  13,C  14,H  30)          111.34 -0.000647    0.17    111.51   
   104. A(H  30,C  14,H  32)          108.16 -0.000229    0.20    108.36   
   105. A(H  34,C  15,C  35)          108.51 -0.000440   -0.11    108.40   
   106. A(H  33,C  15,C  35)          106.70 -0.000660    0.27    106.97   
   107. A(C  13,C  15,C  35)          116.07  0.001746   -0.50    115.57   
   108. A(H  33,C  15,H  34)          106.52  0.000437    0.08    106.60   
   109. A(C  13,C  15,H  34)          108.94 -0.000396   -0.06    108.88   
   110. A(C  13,C  15,H  33)          109.67 -0.000766    0.36    110.03   
   111. A(C  10,C  16,O  17)          122.02 -0.000054   -0.01    122.00   
   112. A(C   5,C  16,O  17)          119.32 -0.000042    0.00    119.32   
   113. A(C   5,C  16,C  10)          118.66  0.000097    0.01    118.68   
   114. A(C  15,C  35,H  36)          106.61 -0.000680    0.24    106.84   
   115. A(H  37,C  35,C  38)          109.23 -0.000089   -0.25    108.98   
   116. A(H  36,C  35,C  38)          110.05 -0.000493    0.22    110.27   
   117. A(C  15,C  35,C  38)          116.15  0.001091   -0.20    115.95   
   118. A(H  36,C  35,H  37)          106.95  0.000578    0.06    107.01   
   119. A(C  15,C  35,H  37)          107.45 -0.000427   -0.04    107.41   
   120. A(H  39,C  38,C  40)          116.56 -0.000663    0.19    116.74   
   121. A(C  35,C  38,C  40)          127.58 -0.000850    0.03    127.61   
   122. A(C  35,C  38,H  39)          115.86  0.001510   -0.22    115.65   
   123. A(C  41,C  40,C  45)          114.38  0.000106    0.06    114.44   
   124. A(C  38,C  40,C  45)          120.81  0.000028    0.02    120.83   
   125. A(C  38,C  40,C  41)          124.81 -0.000134   -0.08    124.73   
   126. A(H  43,C  41,H  44)          107.76  0.000049   -0.01    107.75   
   127. A(H  42,C  41,H  44)          106.22  0.000021   -0.01    106.20   
   128. A(C  40,C  41,H  44)          110.29 -0.000178    0.03    110.33   
   129. A(H  42,C  41,H  43)          108.29  0.000259   -0.01    108.28   
   130. A(C  40,C  41,H  43)          113.35 -0.000106   -0.02    113.33   
   131. A(C  40,C  41,H  42)          110.63 -0.000029    0.03    110.66   
   132. A(H  47,C  45,H  48)          106.26 -0.000051    0.02    106.28   
   133. A(H  46,C  45,H  48)          108.26  0.000126   -0.03    108.23   
   134. A(C  40,C  45,H  48)          111.03 -0.000053   -0.01    111.02   
   135. A(H  46,C  45,H  47)          108.22  0.000065    0.01    108.23   
   136. A(C  40,C  45,H  47)          111.00  0.000086    0.00    111.00   
   137. A(C  40,C  45,H  46)          111.85 -0.000163    0.01    111.86   
   138. D(C   8,C   1,O   0,H  49)     -1.23 -0.000253    0.38     -0.85   
   139. D(C   2,C   1,O   0,H  49)    178.72 -0.000484    0.56    179.29   
   140. D(O   3,C   2,C   1,O   0)     -0.17  0.000172   -0.18     -0.36   
   141. D(C   5,C   2,C   1,O   0)   -177.76  0.000349   -0.47   -178.23   
   142. D(O   3,C   2,C   1,C   8)    179.78 -0.000063    0.01    179.79   
   143. D(C   5,C   2,C   1,C   8)      2.19  0.000114   -0.28      1.91   
   144. D(C   4,O   3,C   2,C   5)   -101.30  0.000274    0.48   -100.81   
   145. D(C   4,O   3,C   2,C   1)     81.21  0.000443    0.19     81.40   
   146. D(H  19,C   4,O   3,C   2)     63.02  0.000343   -0.37     62.66   
   147. D(H  20,C   4,O   3,C   2)    -59.38 -0.000150   -0.26    -59.63   
   148. D(H  18,C   4,O   3,C   2)   -178.36 -0.000039   -0.29   -178.65   
   149. D(O   6,C   5,C   2,O   3)      1.00  0.000097   -0.12      0.88   
   150. D(C  16,C   5,C   2,C   1)     -1.93 -0.000178    0.01     -1.92   
   151. D(C  16,C   5,C   2,O   3)   -179.41 -0.000008   -0.29   -179.70   
   152. D(O   6,C   5,C   2,C   1)    178.48 -0.000073    0.18    178.66   
   153. D(C   7,O   6,C   5,C  16)    166.08  0.000377   -2.13    163.95   
   154. D(C   7,O   6,C   5,C   2)    -14.31  0.000275   -2.29    -16.59   
   155. D(H  23,C   7,O   6,C   5)    -48.87  0.000080    1.05    -47.81   
   156. D(H  21,C   7,O   6,C   5)   -167.51  0.000173    1.07   -166.44   
   157. D(H  22,C   7,O   6,C   5)     74.13  0.000196    1.00     75.13   
   158. D(C  10,C   8,C   1,C   2)      0.01  0.000140   -0.06     -0.05   
   159. D(C  10,C   8,C   1,O   0)    179.96 -0.000111    0.14    180.10   
   160. D(C   9,C   8,C   1,O   0)     -1.19 -0.000363    0.51     -0.68   
   161. D(C   9,C   8,C   1,C   2)    178.86 -0.000112    0.31    179.17   
   162. D(H  26,C   9,C   8,C  10)   -118.09 -0.000107   -0.28   -118.38   
   163. D(H  26,C   9,C   8,C   1)     63.11  0.000157   -0.68     62.44   
   164. D(H  25,C   9,C   8,C  10)      1.89  0.000041   -0.30      1.59   
   165. D(H  25,C   9,C   8,C   1)   -176.90  0.000306   -0.69   -177.59   
   166. D(H  24,C   9,C   8,C  10)    121.80 -0.000181   -0.26    121.54   
   167. D(H  24,C   9,C   8,C   1)    -57.00  0.000084   -0.65    -57.65   
   168. D(C  11,C  10,C   8,C   1)   -179.96 -0.000083    0.17   -179.79   
   169. D(C  16,C  10,C   8,C   9)    178.86 -0.000042    0.25    179.11   
   170. D(C  16,C  10,C   8,C   1)     -2.36 -0.000300    0.65     -1.71   
   171. D(C  11,C  10,C   8,C   9)      1.27  0.000176   -0.22      1.04   
   172. D(H  28,C  11,C  10,C  16)     24.19 -0.000218   -0.70     23.49   
   173. D(H  27,C  11,C  10,C  16)    140.09 -0.000362   -0.74    139.35   
   174. D(H  27,C  11,C  10,C   8)    -42.22 -0.000554   -0.28    -42.50   
   175. D(C  12,C  11,C  10,C  16)    -96.96  0.000696   -1.04    -97.99   
   176. D(H  28,C  11,C  10,C   8)   -158.12 -0.000411   -0.24   -158.36   
   177. D(C  12,C  11,C  10,C   8)     80.73  0.000503   -0.58     80.16   
   178. D(H  29,C  12,C  11,H  28)   -166.90  0.000297    0.31   -166.58   
   179. D(H  29,C  12,C  11,H  27)     75.48  0.000531    0.32     75.79   
   180. D(H  29,C  12,C  11,C  10)    -47.27 -0.000434    0.64    -46.63   
   181. D(C  13,C  12,C  11,H  28)     13.47  0.000195    1.01     14.48   
   182. D(C  13,C  12,C  11,H  27)   -104.16  0.000429    1.02   -103.14   
   183. D(C  13,C  12,C  11,C  10)    133.10 -0.000535    1.34    134.43   
   184. D(C  15,C  13,C  12,H  29)    179.78 -0.000517    0.24    180.02   
   185. D(C  15,C  13,C  12,C  11)     -0.59 -0.000409   -0.47     -1.07   
   186. D(C  14,C  13,C  12,H  29)     -0.13 -0.000021   -0.22     -0.34   
   187. D(C  14,C  13,C  12,C  11)    179.50  0.000087   -0.94    178.56   
   188. D(H  32,C  14,C  13,C  15)    -60.49  0.000079    1.66    -58.84   
   189. D(H  32,C  14,C  13,C  12)    119.42 -0.000390    2.07    121.49   
   190. D(H  31,C  14,C  13,C  15)     57.80  0.000265    1.38     59.18   
   191. D(H  31,C  14,C  13,C  12)   -122.29 -0.000204    1.80   -120.49   
   192. D(H  30,C  14,C  13,C  15)    178.28  0.000065    1.48    179.77   
   193. D(H  30,C  14,C  13,C  12)     -1.80 -0.000405    1.90      0.10   
   194. D(C  35,C  15,C  13,C  14)     84.44 -0.000525    2.19     86.63   
   195. D(C  35,C  15,C  13,C  12)    -95.47 -0.000037    1.74    -93.73   
   196. D(H  34,C  15,C  13,C  14)    -38.35 -0.000886    2.72    -35.63   
   197. D(H  34,C  15,C  13,C  12)    141.74 -0.000398    2.28    144.02   
   198. D(H  33,C  15,C  13,C  14)   -154.58 -0.000757    2.47   -152.11   
   199. D(H  33,C  15,C  13,C  12)     25.51 -0.000269    2.03     27.54   
   200. D(C  10,C  16,C   5,C   2)     -0.32  0.000029    0.56      0.24   
   201. D(O  17,C  16,C  10,C  11)      0.10  0.000318   -0.51     -0.41   
   202. D(O  17,C  16,C  10,C   8)   -177.66  0.000504   -0.95   -178.61   
   203. D(C   5,C  16,C  10,C  11)   -179.71  0.000041   -0.46   -180.16   
   204. D(C   5,C  16,C  10,C   8)      2.54  0.000227   -0.90      1.63   
   205. D(O  17,C  16,C   5,O   6)     -0.49 -0.000330    0.47     -0.02   
   206. D(O  17,C  16,C   5,C   2)    179.87 -0.000240    0.61    180.48   
   207. D(C  10,C  16,C   5,O   6)    179.32 -0.000060    0.42    179.74   
   208. D(C  38,C  35,C  15,H  33)    172.65 -0.000239    2.91    175.56   
   209. D(C  38,C  35,C  15,C  13)    -64.79 -0.000576    3.25    -61.54   
   210. D(H  37,C  35,C  15,H  34)   -179.17  0.000098    2.24   -176.93   
   211. D(H  37,C  35,C  15,H  33)    -64.74  0.000060    2.41    -62.33   
   212. D(H  37,C  35,C  15,C  13)     57.81 -0.000278    2.75     60.57   
   213. D(H  36,C  35,C  15,H  34)    -64.80  0.000235    2.42    -62.38   
   214. D(H  36,C  35,C  15,H  33)     49.63  0.000197    2.59     52.22   
   215. D(C  38,C  35,C  15,H  34)     58.22 -0.000200    2.74     60.96   
   216. D(H  36,C  35,C  15,C  13)    172.19 -0.000140    2.92    175.11   
   217. D(C  40,C  38,C  35,H  37)    141.14  0.000272    2.50    143.64   
   218. D(C  40,C  38,C  35,H  36)     24.02 -0.000090    2.45     26.46   
   219. D(C  40,C  38,C  35,C  15)    -97.19  0.000415    2.11    -95.08   
   220. D(H  39,C  38,C  35,H  37)    -39.57  0.000001    2.75    -36.82   
   221. D(H  39,C  38,C  35,H  36)   -156.69 -0.000362    2.69   -153.99   
   222. D(H  39,C  38,C  35,C  15)     82.11  0.000143    2.36     84.46   
   223. D(C  45,C  40,C  38,H  39)      0.99  0.000273   -0.21      0.78   
   224. D(C  45,C  40,C  38,C  35)   -179.72  0.000013    0.04   -179.68   
   225. D(C  41,C  40,C  38,H  39)   -179.35  0.000213   -0.17   -179.51   
   226. D(C  41,C  40,C  38,C  35)     -0.06 -0.000047    0.08      0.03   
   227. D(H  44,C  41,C  40,C  45)    -60.70 -0.000035   -0.71    -61.41   
   228. D(H  44,C  41,C  40,C  38)    119.62  0.000021   -0.76    118.86   
   229. D(H  43,C  41,C  40,C  45)    178.38  0.000104   -0.71    177.67   
   230. D(H  43,C  41,C  40,C  38)     -1.30  0.000160   -0.76     -2.06   
   231. D(H  42,C  41,C  40,C  45)     56.52 -0.000137   -0.70     55.83   
   232. D(H  42,C  41,C  40,C  38)   -123.16 -0.000080   -0.74   -123.90   
   233. D(H  48,C  45,C  40,C  41)     57.91 -0.000031   -0.00     57.91   
   234. D(H  48,C  45,C  40,C  38)   -122.39 -0.000085    0.04   -122.36   
   235. D(H  47,C  45,C  40,C  41)    -60.05  0.000011   -0.02    -60.08   
   236. D(H  47,C  45,C  40,C  38)    119.64 -0.000043    0.02    119.66   
   237. D(H  46,C  45,C  40,C  41)    178.96 -0.000019   -0.04    178.92   
   238. D(H  46,C  45,C  40,C  38)     -1.34 -0.000074   -0.00     -1.34   
    ----------------------------------------------------------------------------

         *************************************************************
         *                GEOMETRY OPTIMIZATION CYCLE  16            *
         *************************************************************
---------------------------------
CARTESIAN COORDINATES (ANGSTROEM)
---------------------------------
  O      4.385816   -1.627102    0.839130
  C      3.322851   -0.938540    0.365140
  C      3.412007    0.470618    0.498854
  O      4.538498    1.001675    1.090334
  C      5.672562    1.124970    0.211910
  C      2.348030    1.255490    0.072418
  O      2.242497    2.595096    0.141598
  C      3.087841    3.392566    0.989878
  C      2.205360   -1.598389   -0.225064
  C      2.253444   -3.109099   -0.319539
  C      1.150668   -0.830879   -0.692102
  C     -0.088465   -1.426915   -1.332437
  C     -1.080508   -1.952639   -0.309649
  C     -2.413143   -1.764709   -0.287489
  C     -3.244264   -2.401192    0.805762
  C     -3.165622   -0.940173   -1.317952
  C      1.170119    0.622384   -0.546601
  O      0.215944    1.344794   -0.937385
  H      6.482372    1.531504    0.822468
  H      5.451283    1.815012   -0.611669
  H      5.966301    0.149420   -0.188412
  H      2.605309    4.372195    1.013355
  H      4.093817    3.485351    0.572915
  H      3.136801    2.974189    1.997612
  H      3.135043   -3.445496   -0.883983
  H      1.374530   -3.514017   -0.822174
  H      2.299682   -3.575044    0.675126
  H      0.205102   -2.234598   -2.019118
  H     -0.551201   -0.646865   -1.937488
  H     -0.645831   -2.564797    0.482231
  H     -2.622252   -2.978011    1.499024
  H     -3.999577   -3.076576    0.377322
  H     -3.799472   -1.650058    1.382553
  H     -2.626268   -0.948042   -2.271110
  H     -4.141704   -1.409936   -1.505602
  C     -3.402661    0.553382   -0.941667
  H     -3.871552    1.029490   -1.811031
  H     -2.417601    1.019806   -0.812479
  C     -4.228179    0.799153    0.297298
  H     -3.681469    0.774551    1.241935
  C     -5.550716    1.034485    0.369212
  C     -6.480166    1.096577   -0.820865
  H     -7.015210    2.056984   -0.845564
  H     -5.967907    0.964825   -1.777612
  H     -7.252327    0.316967   -0.743721
  C     -6.224989    1.269119    1.702791
  H     -5.517515    1.196020    2.535981
  H     -6.695767    2.262803    1.737165
  H     -7.031262    0.539927    1.870988
  H      4.248063   -2.583789    0.723399

----------------------------
CARTESIAN COORDINATES (A.U.)
----------------------------
  NO LB      ZA    FRAG     MASS         X           Y           Z
   0 O     8.0000    0    15.999    8.287992   -3.074777    1.585725
   1 C     6.0000    0    12.011    6.279279   -1.773584    0.690015
   2 C     6.0000    0    12.011    6.447759    0.889339    0.942697
   3 O     8.0000    0    15.999    8.576518    1.892892    2.060432
   4 C     6.0000    0    12.011   10.719589    2.125885    0.400453
   5 C     6.0000    0    12.011    4.437133    2.372532    0.136851
   6 O     8.0000    0    15.999    4.237705    4.904022    0.267581
   7 C     6.0000    0    12.011    5.835173    6.411022    1.870599
   8 C     6.0000    0    12.011    4.167527   -3.020518   -0.425310
   9 C     6.0000    0    12.011    4.258392   -5.875345   -0.603841
  10 C     6.0000    0    12.011    2.174448   -1.570133   -1.307884
  11 C     6.0000    0    12.011   -0.167176   -2.696478   -2.517941
  12 C     6.0000    0    12.011   -2.041864   -3.689952   -0.585151
  13 C     6.0000    0    12.011   -4.560180   -3.334816   -0.543275
  14 C     6.0000    0    12.011   -6.130771   -4.537595    1.522670
  15 C     6.0000    0    12.011   -5.982159   -1.776670   -2.490568
  16 C     6.0000    0    12.011    2.211204    1.176135   -1.032927
  17 O     8.0000    0    15.999    0.408075    2.541292   -1.771402
  18 H     1.0000    0     1.008   12.249907    2.894123    1.554239
  19 H     1.0000    0     1.008   10.301431    3.429876   -1.155887
  20 H     1.0000    0     1.008   11.274676    0.282362   -0.356047
  21 H     1.0000    0     1.008    4.923320    8.262251    1.914963
  22 H     1.0000    0     1.008    7.736192    6.586360    1.082652
  23 H     1.0000    0     1.008    5.927695    5.620403    3.774939
  24 H     1.0000    0     1.008    5.924372   -6.511045   -1.670486
  25 H     1.0000    0     1.008    2.597485   -6.640529   -1.553683
  26 H     1.0000    0     1.008    4.345769   -6.755854    1.275804
  27 H     1.0000    0     1.008    0.387587   -4.222777   -3.815580
  28 H     1.0000    0     1.008   -1.041619   -1.222398   -3.661321
  29 H     1.0000    0     1.008   -1.220443   -4.846764    0.911284
  30 H     1.0000    0     1.008   -4.955337   -5.627626    2.832745
  31 H     1.0000    0     1.008   -7.558104   -5.813885    0.713035
  32 H     1.0000    0     1.008   -7.179962   -3.118158    2.612646
  33 H     1.0000    0     1.008   -4.962927   -1.791540   -4.291776
  34 H     1.0000    0     1.008   -7.826685   -2.664393   -2.845176
  35 C     6.0000    0    12.011   -6.430097    1.045740   -1.779493
  36 H     1.0000    0     1.008   -7.316173    1.945454   -3.422353
  37 H     1.0000    0     1.008   -4.568604    1.927154   -1.535363
  38 C     6.0000    0    12.011   -7.990100    1.510180    0.561811
  39 H     1.0000    0     1.008   -6.956968    1.463690    2.346917
  40 C     6.0000    0    12.011  -10.489332    1.954894    0.697710
  41 C     6.0000    0    12.011  -12.245738    2.072230   -1.551211
  42 H     1.0000    0     1.008  -13.256826    3.887136   -1.597885
  43 H     1.0000    0     1.008  -11.277710    1.823255   -3.359200
  44 H     1.0000    0     1.008  -13.704913    0.598980   -1.405428
  45 C     6.0000    0    12.011  -11.763525    2.398287    3.217809
  46 H     1.0000    0     1.008  -10.426592    2.260150    4.792310
  47 H     1.0000    0     1.008  -12.653166    4.276078    3.282767
  48 H     1.0000    0     1.008  -13.287159    1.020314    3.535655
  49 H     1.0000    0     1.008    8.027676   -4.882654    1.367025

--------------------------------
INTERNAL COORDINATES (ANGSTROEM)
--------------------------------
 O      0   0   0     0.000000000000     0.00000000     0.00000000
 C      1   0   0     1.352286153927     0.00000000     0.00000000
 C      2   1   0     1.418293082278   115.05236404     0.00000000
 O      3   2   1     1.378713708931   118.32741765   359.64368837
 C      4   3   2     1.439767562270   114.50769509    81.40096750
 C      3   2   1     1.389215012940   118.96347393   181.77190662
 O      6   3   2     1.345536778691   127.35648904   178.65111653
 C      7   6   3     1.438799497043   122.41509125   343.40571981
 C      2   1   3     1.425667936309   121.70682704   179.86129222
 C      9   2   1     1.514424083975   117.55746748   359.32454750
 C      9   2   1     1.385485979319   118.67543217   180.09878169
 C     11   9   2     1.516819229074   123.12766656   180.21574037
 C     12  11   9     1.518759132021   112.66473187    80.15605985
 C     13  12  11     1.346003434953   127.55064283   134.43129266
 C     14  13  12     1.513628422817   119.78976494   178.56754150
 C     14  13  12     1.519189878685   123.71126516   358.92955589
 C     11   9   2     1.460657503860   120.49376445   358.28998090
 O     17  11   9     1.258983109499   121.99786240   181.38735485
 H      5   4   3     1.092630497033   105.94533559   181.35170602
 H      5   4   3     1.096998660320   110.67278270    62.65544176
 H      5   4   3     1.094641041423   110.98805918   300.36867092
 H      8   7   6     1.092272591717   104.49043701   193.56187218
 H      8   7   6     1.092911321266   111.27971192    75.13310521
 H      8   7   6     1.092228387794   110.97699878   312.18690813
 H     10   9   2     1.099534934357   111.26466750   302.35472920
 H     10   9   2     1.090454648855   111.93670017   182.40909881
 H     10   9   2     1.099364139692   111.57293062    62.43884840
 H     12  11   9     1.100029044240   109.51355429   317.50507775
 H     12  11   9     1.090269798773   107.44910943   201.63639768
 H     13  12  11     1.091217292196   115.00492056   313.36309512
 H     15  14  13     1.095551057209   111.51202513     0.09941823
 H     15  14  13     1.100091546288   110.72397390   239.51105612
 H     15  14  13     1.097790550121   111.68327280   121.49832971
 H     16  14  13     1.095205701276   110.02900204    27.53695357
 H     16  14  13     1.099374831075   108.88250761   144.02316689
 C     16  14  13     1.558359085231   115.57772389   266.27318229
 H     36  16  14     1.096509017864   106.84295045   175.10804587
 H     36  16  14     1.097535706589   107.40977773    60.56873439
 C     36  16  14     1.508945572490   115.94946176   298.45743594
 H     39  36  16     1.091712522173   115.64695420    84.46159189
 C     39  36  16     1.345234943660   127.60677226   264.91918824
 C     41  39  36     1.511296730252   124.73040648     0.02552231
 H     42  41  39     1.099665533079   110.65860470   236.09758719
 H     42  41  39     1.093220564620   113.32985560   357.94030081
 H     42  41  39     1.099989544355   110.32649360   118.86095778
 C     41  39  36     1.512656585417   120.83040200   180.31444564
 H     46  41  39     1.095476559038   111.85794360   358.65737622
 H     46  41  39     1.100101037528   111.00272989   119.66223999
 H     46  41  39     1.100039354370   111.01997280   237.64462160
 H      1   2   3     0.973458158879   110.33492422   179.28530577

---------------------------
INTERNAL COORDINATES (A.U.)
---------------------------
 O      0   0   0     0.000000000000     0.00000000     0.00000000
 C      1   0   0     2.555450485616     0.00000000     0.00000000
 C      2   1   0     2.680185503140   115.05236404     0.00000000
 O      3   2   1     2.605391326962   118.32741765   359.64368837
 C      4   3   2     2.720766389194   114.50769509    81.40096750
 C      3   2   1     2.625235915588   118.96347393   181.77190662
 O      6   3   2     2.542696014844   127.35648904   178.65111653
 C      7   6   3     2.718937011036   122.41509125   343.40571981
 C      2   1   3     2.694121957537   121.70682704   179.86129222
 C      9   2   1     2.861846769327   117.55746748   359.32454750
 C      9   2   1     2.618189063301   118.67543217   180.09878169
 C     11   9   2     2.866372937615   123.12766656   180.21574037
 C     12  11   9     2.870038822911   112.66473187    80.15605985
 C     13  12  11     2.543577867379   127.55064283   134.43129266
 C     14  13  12     2.860343187643   119.78976494   178.56754150
 C     14  13  12     2.870852816139   123.71126516   358.92955589
 C     11   9   2     2.760242657753   120.49376445   358.28998090
 O     17  11   9     2.379133284185   121.99786240   181.38735485
 H      5   4   3     2.064772404963   105.94533559   181.35170602
 H      5   4   3     2.073027037283   110.67278270    62.65544176
 H      5   4   3     2.068571783240   110.98805918   300.36867092
 H      8   7   6     2.064096061934   104.49043701   193.56187218
 H      8   7   6     2.065303085855   111.27971192    75.13310521
 H      8   7   6     2.064012528625   110.97699878   312.18690813
 H     10   9   2     2.077819900614   111.26466750   302.35472920
 H     10   9   2     2.060660647798   111.93670017   182.40909881
 H     10   9   2     2.077497145471   111.57293062    62.43884840
 H     12  11   9     2.078753632972   109.51355429   317.50507775
 H     12  11   9     2.060311331766   107.44910943   201.63639768
 H     13  12  11     2.062101834849   115.00492056   313.36309512
 H     15  14  13     2.070291463852   111.51202513     0.09941823
 H     15  14  13     2.078871744726   110.72397390   239.51105612
 H     15  14  13     2.074523492136   111.68327280   121.49832971
 H     16  14  13     2.069638835720   110.02900204    27.53695357
 H     16  14  13     2.077517349258   108.88250761   144.02316689
 C     16  14  13     2.944871889395   115.57772389   266.27318229
 H     36  16  14     2.072101747138   106.84295045   175.10804587
 H     36  16  14     2.074041907652   107.40977773    60.56873439
 C     36  16  14     2.851493883000   115.94946176   298.45743594
 H     39  36  16     2.063037683879   115.64695420    84.46159189
 C     39  36  16     2.542125629298   127.60677226   264.91918824
 C     41  39  36     2.855936927267   124.73040648     0.02552231
 H     42  41  39     2.078066696432   110.65860470   236.09758719
 H     42  41  39     2.065887471102   113.32985560   357.94030081
 H     42  41  39     2.078678989007   110.32649360   118.86095778
 C     41  39  36     2.858506681110   120.83040200   180.31444564
 H     46  41  39     2.070150682713   111.85794360   358.65737622
 H     46  41  39     2.078889680571   111.00272989   119.66223999
 H     46  41  39     2.078773116295   111.01997280   237.64462160
 H      1   2   3     1.839569323112   110.33492422   179.28530577


           ************************************************************
           *        Program running with 4 parallel MPI-processes     *
           *              working on a common directory               *
           ************************************************************
------------------------------------------------------------------------------
                   ___                                                        
                  /   \      - P O W E R E D   B Y -                         
                 /     \                                                     
                 |  |  |   _    _      __       _____    __    __             
                 |  |  |  | |  | |    /  \     |  _  \  |  |  /  |          
                  \  \/   | |  | |   /    \    | | | |  |  | /  /          
                 / \  \   | |__| |  /  /\  \   | |_| |  |  |/  /          
                |  |  |   |  __  | /  /__\  \  |    /   |      \           
                |  |  |   | |  | | |   __   |  |    \   |  |\   \          
                \     /   | |  | | |  |  |  |  | |\  \  |  | \   \       
                 \___/    |_|  |_| |__|  |__|  |_| \__\ |__|  \__/        
                                                                              
                      - O R C A' S   B I G   F R I E N D -                    
                                      &                                       
                       - I N T E G R A L  F E E D E R -                       
                                                                              
 v1 FN, 2020, v2 2021                                                         
------------------------------------------------------------------------------


Reading SHARK input file UQ2_1e_1H_B3LYP_631Gd_opt.SHARKINP.tmp ... ok
----------------------
SHARK INTEGRAL PACKAGE
----------------------

Number of atoms                             ...     50
Number of basis functions                   ...    376
Number of shells                            ...    192
Maximum angular momentum                    ...      2
Integral batch strategy                     ... SHARK/LIBINT Hybrid
RI-J (if used) integral strategy            ... SPLIT-RIJ (Revised 2003 algorithm where possible)
Printlevel                                  ...      1
Contraction scheme used                     ... SEGMENTED contraction
Coulomb Range Separation                    ... NOT USED
Exchange Range Separation                   ... NOT USED
Finite Nucleus Model                        ... NOT USED
Auxiliary Coulomb fitting basis             ... AVAILABLE
   # of basis functions in Aux-J            ...   1424
   # of shells in Aux-J                     ...    480
   Maximum angular momentum in Aux-J        ...      4
Auxiliary J/K fitting basis                 ... NOT available
Auxiliary Correlation fitting basis         ... NOT available
Auxiliary 'external' fitting basis          ... NOT available
Integral threshold                          ...     2.500000e-11
Primitive cut-off                           ...     2.500000e-12
Primitive pair pre-selection threshold      ...     2.500000e-12

Calculating pre-screening integrals         ... done (  0.1 sec) Dimension = 192
Organizing shell pair data                  ... done (  0.1 sec)
Shell pair information
Total number of shell pairs                 ...     18528
Shell pairs after pre-screening             ...     11797
Total number of primitive shell pairs       ...    103395
Primitive shell pairs kept                  ...     35921
          la=0 lb=0:   4534 shell pairs
          la=1 lb=0:   3936 shell pairs
          la=1 lb=1:    868 shell pairs
          la=2 lb=0:   1583 shell pairs
          la=2 lb=1:    726 shell pairs
          la=2 lb=2:    150 shell pairs

Calculating one electron integrals          ... done (  0.0 sec)
Calculating RI/J V-Matrix + Cholesky decomp.... done (  0.1 sec)
Calculating Nuclear repulsion               ... done (  0.0 sec) ENN=   1938.001491652161 Eh

SHARK setup successfully completed in   0.4 seconds

Maximum memory used throughout the entire GTOINT-calculation: 29.4 MB
[1717828130.389580] [eu-a2p-382:93648:0]          mpool.c:38   UCX  WARN  object 0x44595c0 was not returned to mpool ucp_requests
[1717828130.389599] [eu-a2p-382:93648:0]          mpool.c:38   UCX  WARN  object 0x4459780 was not returned to mpool ucp_requests
[1717828130.389603] [eu-a2p-382:93648:0]          mpool.c:38   UCX  WARN  object 0x4459940 was not returned to mpool ucp_requests
[1717828130.389606] [eu-a2p-382:93648:0]          mpool.c:38   UCX  WARN  object 0x4459b00 was not returned to mpool ucp_requests
[1717828130.389609] [eu-a2p-382:93648:0]          mpool.c:38   UCX  WARN  object 0x4459cc0 was not returned to mpool ucp_requests
[1717828130.389611] [eu-a2p-382:93648:0]          mpool.c:38   UCX  WARN  object 0x4459e80 was not returned to mpool ucp_requests
[1717828130.389614] [eu-a2p-382:93648:0]          mpool.c:38   UCX  WARN  object 0x445a040 was not returned to mpool ucp_requests
[1717828130.389616] [eu-a2p-382:93648:0]          mpool.c:38   UCX  WARN  object 0x445a200 was not returned to mpool ucp_requests
[1717828130.389619] [eu-a2p-382:93648:0]          mpool.c:38   UCX  WARN  object 0x445a3c0 was not returned to mpool ucp_requests
[1717828130.389621] [eu-a2p-382:93648:0]          mpool.c:38   UCX  WARN  object 0x445a580 was not returned to mpool ucp_requests
[1717828130.389624] [eu-a2p-382:93648:0]          mpool.c:38   UCX  WARN  object 0x445a740 was not returned to mpool ucp_requests
[1717828130.389626] [eu-a2p-382:93648:0]          mpool.c:38   UCX  WARN  object 0x445a900 was not returned to mpool ucp_requests
[1717828130.389629] [eu-a2p-382:93648:0]          mpool.c:38   UCX  WARN  object 0x445aac0 was not returned to mpool ucp_requests
[1717828130.389631] [eu-a2p-382:93648:0]          mpool.c:38   UCX  WARN  object 0x445ac80 was not returned to mpool ucp_requests
[1717828130.389634] [eu-a2p-382:93648:0]          mpool.c:38   UCX  WARN  object 0x445ae40 was not returned to mpool ucp_requests
[1717828130.389636] [eu-a2p-382:93648:0]          mpool.c:38   UCX  WARN  object 0x445b000 was not returned to mpool ucp_requests
[1717828130.389639] [eu-a2p-382:93648:0]          mpool.c:38   UCX  WARN  object 0x445b1c0 was not returned to mpool ucp_requests
[1717828130.389641] [eu-a2p-382:93648:0]          mpool.c:38   UCX  WARN  object 0x445b380 was not returned to mpool ucp_requests
[1717828130.389644] [eu-a2p-382:93648:0]          mpool.c:38   UCX  WARN  object 0x445b540 was not returned to mpool ucp_requests
[1717828130.389647] [eu-a2p-382:93648:0]          mpool.c:38   UCX  WARN  object 0x445b700 was not returned to mpool ucp_requests
[1717828130.389650] [eu-a2p-382:93648:0]          mpool.c:38   UCX  WARN  object 0x445b8c0 was not returned to mpool ucp_requests
[1717828130.389653] [eu-a2p-382:93648:0]          mpool.c:38   UCX  WARN  object 0x445ba80 was not returned to mpool ucp_requests
[1717828130.389840] [eu-a2p-382:93649:0]          mpool.c:38   UCX  WARN  object 0x3c97840 was not returned to mpool ucp_requests
[1717828130.389858] [eu-a2p-382:93649:0]          mpool.c:38   UCX  WARN  object 0x3c97a00 was not returned to mpool ucp_requests
[1717828130.389862] [eu-a2p-382:93649:0]          mpool.c:38   UCX  WARN  object 0x3c97bc0 was not returned to mpool ucp_requests
[1717828130.389865] [eu-a2p-382:93649:0]          mpool.c:38   UCX  WARN  object 0x3c97d80 was not returned to mpool ucp_requests
[1717828130.389868] [eu-a2p-382:93649:0]          mpool.c:38   UCX  WARN  object 0x3c97f40 was not returned to mpool ucp_requests
[1717828130.389870] [eu-a2p-382:93649:0]          mpool.c:38   UCX  WARN  object 0x3c98100 was not returned to mpool ucp_requests
[1717828130.389873] [eu-a2p-382:93649:0]          mpool.c:38   UCX  WARN  object 0x3c982c0 was not returned to mpool ucp_requests
[1717828130.389875] [eu-a2p-382:93649:0]          mpool.c:38   UCX  WARN  object 0x3c98480 was not returned to mpool ucp_requests
[1717828130.389878] [eu-a2p-382:93649:0]          mpool.c:38   UCX  WARN  object 0x3c98640 was not returned to mpool ucp_requests
[1717828130.389880] [eu-a2p-382:93649:0]          mpool.c:38   UCX  WARN  object 0x3c98800 was not returned to mpool ucp_requests
[1717828130.389883] [eu-a2p-382:93649:0]          mpool.c:38   UCX  WARN  object 0x3c989c0 was not returned to mpool ucp_requests
[1717828130.389885] [eu-a2p-382:93649:0]          mpool.c:38   UCX  WARN  object 0x3c98b80 was not returned to mpool ucp_requests
[1717828130.389888] [eu-a2p-382:93649:0]          mpool.c:38   UCX  WARN  object 0x3c98d40 was not returned to mpool ucp_requests
[1717828130.389890] [eu-a2p-382:93649:0]          mpool.c:38   UCX  WARN  object 0x3c98f00 was not returned to mpool ucp_requests
[1717828130.389893] [eu-a2p-382:93649:0]          mpool.c:38   UCX  WARN  object 0x3c990c0 was not returned to mpool ucp_requests
[1717828130.389895] [eu-a2p-382:93649:0]          mpool.c:38   UCX  WARN  object 0x3c99280 was not returned to mpool ucp_requests
[1717828130.389898] [eu-a2p-382:93649:0]          mpool.c:38   UCX  WARN  object 0x3c99440 was not returned to mpool ucp_requests
[1717828130.389900] [eu-a2p-382:93649:0]          mpool.c:38   UCX  WARN  object 0x3c99600 was not returned to mpool ucp_requests
[1717828130.389903] [eu-a2p-382:93649:0]          mpool.c:38   UCX  WARN  object 0x3c997c0 was not returned to mpool ucp_requests
[1717828130.389906] [eu-a2p-382:93649:0]          mpool.c:38   UCX  WARN  object 0x3c99980 was not returned to mpool ucp_requests
[1717828130.389908] [eu-a2p-382:93649:0]          mpool.c:38   UCX  WARN  object 0x3c99b40 was not returned to mpool ucp_requests
[1717828130.389911] [eu-a2p-382:93649:0]          mpool.c:38   UCX  WARN  object 0x3c99d00 was not returned to mpool ucp_requests
[1717828130.397342] [eu-a2p-382:93647:0]          mpool.c:38   UCX  WARN  object 0x2d0a480 was not returned to mpool ucp_requests
[1717828130.397368] [eu-a2p-382:93647:0]          mpool.c:38   UCX  WARN  object 0x2d0a640 was not returned to mpool ucp_requests
[1717828130.397373] [eu-a2p-382:93647:0]          mpool.c:38   UCX  WARN  object 0x2d0a800 was not returned to mpool ucp_requests
[1717828130.397377] [eu-a2p-382:93647:0]          mpool.c:38   UCX  WARN  object 0x2d0a9c0 was not returned to mpool ucp_requests
[1717828130.397380] [eu-a2p-382:93647:0]          mpool.c:38   UCX  WARN  object 0x2d0ab80 was not returned to mpool ucp_requests
[1717828130.397383] [eu-a2p-382:93647:0]          mpool.c:38   UCX  WARN  object 0x2d0ad40 was not returned to mpool ucp_requests
[1717828130.397387] [eu-a2p-382:93647:0]          mpool.c:38   UCX  WARN  object 0x2d0af00 was not returned to mpool ucp_requests
[1717828130.397390] [eu-a2p-382:93647:0]          mpool.c:38   UCX  WARN  object 0x2d0b0c0 was not returned to mpool ucp_requests
[1717828130.397393] [eu-a2p-382:93647:0]          mpool.c:38   UCX  WARN  object 0x2d0b280 was not returned to mpool ucp_requests
[1717828130.397397] [eu-a2p-382:93647:0]          mpool.c:38   UCX  WARN  object 0x2d0b440 was not returned to mpool ucp_requests
[1717828130.397400] [eu-a2p-382:93647:0]          mpool.c:38   UCX  WARN  object 0x2d0b600 was not returned to mpool ucp_requests
[1717828130.397403] [eu-a2p-382:93647:0]          mpool.c:38   UCX  WARN  object 0x2d0b7c0 was not returned to mpool ucp_requests
[1717828130.397407] [eu-a2p-382:93647:0]          mpool.c:38   UCX  WARN  object 0x2d0bb40 was not returned to mpool ucp_requests
[1717828130.397410] [eu-a2p-382:93647:0]          mpool.c:38   UCX  WARN  object 0x2d0bd00 was not returned to mpool ucp_requests


           ************************************************************
           *        Program running with 4 parallel MPI-processes     *
           *              working on a common directory               *
           ************************************************************

Diagonalization of the overlap matrix:
Smallest eigenvalue                        ... 3.678e-04
Time for diagonalization                   ...    0.020 sec
Threshold for overlap eigenvalues          ... 1.000e-08
Number of eigenvalues below threshold      ... 0
Time for construction of square roots      ...    0.017 sec
Total time needed                          ...    0.038 sec

-------------------
DFT GRID GENERATION
-------------------

General Integration Accuracy     IntAcc      ... 4.959
Radial Grid Type                 RadialGrid  ... OptM3 with GC (2021)
Angular Grid (max. ang.)         AngularGrid ... 6 (Lebedev-590)
Angular grid pruning method      GridPruning ... 4 (adaptive)
Weight generation scheme         WeightScheme... Becke
Basis function cutoff            BFCut       ... 1.0000e-11
Integration weight cutoff        WCut        ... 1.0000e-14
Angular grids for H and He will be reduced by one unit
Partially contracted basis set               ... off
Rotationally invariant grid construction     ... off

Total number of grid points                  ...   556075
Total number of batches                      ...     8716
Average number of points per batch           ...       63
Average number of grid points per atom       ...    11122
Time for grid setup =    7.338 sec

--------------------
COSX GRID GENERATION
--------------------

GRIDX 1
-------
General Integration Accuracy     IntAcc      ... 4.020
Radial Grid Type                 RadialGrid  ... OptM3 with GC (2021)
Angular Grid (max. ang.)         AngularGrid ... 2 (Lebedev-110)
Angular grid pruning method      GridPruning ... 4 (adaptive)
Weight generation scheme         WeightScheme... Becke
Basis function cutoff            BFCut       ... 1.0000e-11
Integration weight cutoff        WCut        ... 1.0000e-14
Angular grids for H and He will be reduced by one unit
Partially contracted basis set               ... on
Rotationally invariant grid construction     ... off

Total number of grid points                  ...    60095
Total number of batches                      ...      964
Average number of points per batch           ...       62
Average number of grid points per atom       ...     1202
UseSFitting                                  ... on

GRIDX 2
-------
General Integration Accuracy     IntAcc      ... 4.338
Radial Grid Type                 RadialGrid  ... OptM3 with GC (2021)
Angular Grid (max. ang.)         AngularGrid ... 3 (Lebedev-194)
Angular grid pruning method      GridPruning ... 4 (adaptive)
Weight generation scheme         WeightScheme... Becke
Basis function cutoff            BFCut       ... 1.0000e-11
Integration weight cutoff        WCut        ... 1.0000e-14
Angular grids for H and He will be reduced by one unit
Partially contracted basis set               ... on
Rotationally invariant grid construction     ... off

Total number of grid points                  ...   130854
Total number of batches                      ...     2067
Average number of points per batch           ...       63
Average number of grid points per atom       ...     2617
UseSFitting                                  ... on

GRIDX 3
-------
General Integration Accuracy     IntAcc      ... 4.871
Radial Grid Type                 RadialGrid  ... OptM3 with GC (2021)
Angular Grid (max. ang.)         AngularGrid ... 4 (Lebedev-302)
Angular grid pruning method      GridPruning ... 4 (adaptive)
Weight generation scheme         WeightScheme... Becke
Basis function cutoff            BFCut       ... 1.0000e-11
Integration weight cutoff        WCut        ... 1.0000e-14
Angular grids for H and He will be reduced by one unit
Partially contracted basis set               ... on
Rotationally invariant grid construction     ... off

Total number of grid points                  ...   250369
Total number of batches                      ...     3939
Average number of points per batch           ...       63
Average number of grid points per atom       ...     5007
UseSFitting                                  ... on

Time for X-Grid setup             =    3.836 sec


--------------------
CPCM SOLVATION MODEL
--------------------
CPCM parameters:
  Epsilon                                         ...      80.4000
  Refrac                                          ...       1.3300
  Rsolv                                           ...       1.3000
  Surface type                                    ... GAUSSIAN VDW
  Epsilon function type                           ...         CPCM
Radii:
 Radius for O  used is    3.4469 Bohr (=   1.8240 Ang.)
 Radius for C  used is    3.8550 Bohr (=   2.0400 Ang.)
 Radius for H  used is    2.4944 Bohr (=   1.3200 Ang.)
Calculating surface                               ...        done! (  0.0s)
GEPOL surface points                              ...         2649
GEPOL Volume                                      ...    2778.6022
GEPOL Surface-area                                ...    1427.7153
Calculating surface distance matrix               ...        done! (  0.0s)
Performing Cholesky decomposition & store         ...        done! (  0.2s)
Overall time for CPCM initialization              ...                 0.3s
--------------
SCF ITERATIONS
--------------
ITER       Energy         Delta-E        Max-DP      RMS-DP      [F,P]     Damp
               ***  Starting incremental Fock matrix formation  ***
  0  -1040.4328954162   0.000000000000 0.00232559  0.00004965  0.0326271 0.7000
  1  -1040.4360829170  -0.003187500734 0.00214221  0.00004832  0.0253832 0.7000
                               ***Turning on DIIS***
  2  -1040.4386036481  -0.002520731161 0.00552063  0.00013098  0.0187824 0.0000
  3  -1040.4450355492  -0.006431901051 0.00105171  0.00001997  0.0019197 0.0000
  4  -1040.4451233532  -0.000087803968 0.00069116  0.00001323  0.0006940 0.0000
               *** Restarting incremental Fock matrix formation ***
                                   *** Resetting DIIS ***
  5  -1040.4451364136  -0.000013060446 0.00023248  0.00000414  0.0002605 0.0000
  6  -1040.4451358844   0.000000529235 0.00020842  0.00000256  0.0004791 0.0000
  7  -1040.4451371729  -0.000001288574 0.00005194  0.00000065  0.0001066 0.0000
  8  -1040.4451371999  -0.000000026967 0.00004009  0.00000035  0.0000640 0.0000
  9  -1040.4451372233  -0.000000023396 0.00001472  0.00000015  0.0000208 0.0000
 10  -1040.4451372178   0.000000005483 0.00001132  0.00000010  0.0000078 0.0000
 11  -1040.4451372158   0.000000002011 0.00000955  0.00000007  0.0000026 0.0000
 12  -1040.4451372070   0.000000008796 0.00000432  0.00000004  0.0000015 0.0000
                 **** Energy Check signals convergence ****

               *****************************************************
               *                     SUCCESS                       *
               *           SCF CONVERGED AFTER  13 CYCLES          *
               *****************************************************

Old exchange energy                            =    -28.217800512 Eh
New exchange energy                            =    -28.217799453 Eh
Exchange energy change after final integration =      0.000001059 Eh
Total energy after final integration           =  -1040.445136154 Eh
Final COS-X integration done in                =    30.100 sec
Total Energy       :        -1040.44513615 Eh          -28311.95151 eV
  Last Energy change         ...   -5.9488e-09  Tolerance :   1.0000e-08
  Last MAX-Density change    ...    0.0000e+00  Tolerance :   1.0000e-07
             **** THE GBW FILE WAS UPDATED (UQ2_1e_1H_B3LYP_631Gd_opt.gbw) ****
             **** DENSITY UQ2_1e_1H_B3LYP_631Gd_opt.scfp WAS UPDATED ****
             **** ENERGY FILE WAS UPDATED (UQ2_1e_1H_B3LYP_631Gd_opt.en.tmp) ****
----------------------
UHF SPIN CONTAMINATION
----------------------

Warning: in a DFT calculation there is little theoretical justification to 
         calculate <S**2> as in Hartree-Fock theory. We will do it anyways
         but you should keep in mind that the values have only limited relevance

Expectation value of <S**2>     :     0.768979
Ideal value S*(S+1) for S=0.5   :     0.750000
Deviation                       :     0.018979

             **** THE GBW FILE WAS UPDATED (UQ2_1e_1H_B3LYP_631Gd_opt.gbw) ****
             **** DENSITY UQ2_1e_1H_B3LYP_631Gd_opt.scfp WAS UPDATED ****
Total SCF time: 0 days 0 hours 3 min 38 sec 

Maximum memory used throughout the entire SCF-calculation: 200.5 MB

-------------------------   --------------------
FINAL SINGLE POINT ENERGY     -1040.445136153811
-------------------------   --------------------


           ************************************************************
           *        Program running with 4 parallel MPI-processes     *
           *              working on a common directory               *
           ************************************************************
------------------------------------------------------------------------------
                         ORCA SCF GRADIENT CALCULATION
------------------------------------------------------------------------------

 ... reading COSX grid (gridx3)
Gradient of the Kohn-Sham DFT energy:
Kohn-Sham wavefunction type      ... UKS
Hartree-Fock exchange scaling    ...    0.200
Number of operators              ...    2
Number of atoms                  ...   50
Basis set dimensions             ...  376
Integral neglect threshold       ... 2.5e-11
Integral primitive cutoff        ... 2.5e-12
SHARK Integral package           ... ON

Nuc. rep. gradient       (SHARK) ... done (  0.0 sec)
HCore & Overlap gradient (SHARK) ... done (  0.4 sec)
RI-J gradient            (SHARK) ... done (  2.1 sec)
COSX-gradient                    ... done ( 44.2 sec)
Exchange-correlation gradient    ... done

------------------
CARTESIAN GRADIENT
------------------

   1   O   :    0.000262482    0.000092382   -0.000042589
   2   C   :   -0.000263787    0.000102626   -0.000517362
   3   C   :    0.000160094   -0.000171076    0.000173044
   4   O   :   -0.000081461   -0.000042348    0.000305938
   5   C   :    0.000628014   -0.000206009   -0.000897306
   6   C   :   -0.000463916    0.000786873    0.000179146
   7   O   :   -0.000374500   -0.000443663   -0.000498424
   8   C   :    0.000716165    0.000348902    0.000910625
   9   C   :   -0.000271085   -0.000132542    0.000652685
  10   C   :   -0.000088205   -0.000186145    0.000152190
  11   C   :    0.000194046    0.000097051   -0.000733050
  12   C   :    0.000428603   -0.000706574    0.000171860
  13   C   :    0.001024005    0.000421490    0.000447684
  14   C   :   -0.002004977   -0.001705711   -0.001076091
  15   C   :    0.000743127    0.000576477    0.000713211
  16   C   :    0.000906689    0.001323733   -0.000710397
  17   C   :    0.000438651    0.000244445   -0.000493187
  18   O   :   -0.000031518   -0.000261720    0.000337444
  19   H   :    0.000016247    0.000148547    0.000270775
  20   H   :   -0.000130855    0.000297347    0.000108960
  21   H   :   -0.000126817   -0.000031727    0.000246419
  22   H   :   -0.000396057    0.000008309   -0.000107838
  23   H   :    0.000108272   -0.000117141   -0.000456729
  24   H   :   -0.000183487   -0.000162067   -0.000051922
  25   H   :    0.000235750    0.000229651   -0.000137821
  26   H   :   -0.000297883   -0.000038219   -0.000213661
  27   H   :   -0.000057720   -0.000217483    0.000103561
  28   H   :    0.000042262    0.000069046   -0.000958298
  29   H   :    0.000027418    0.000179669    0.000752134
  30   H   :   -0.000339307    0.000125438    0.000392750
  31   H   :    0.000310766    0.000024544   -0.000132158
  32   H   :   -0.000345317    0.000074991   -0.000127081
  33   H   :   -0.000398364   -0.000053633    0.000362318
  34   H   :    0.000310790    0.000467577    0.000528444
  35   H   :   -0.000320455   -0.000299760   -0.000152020
  36   C   :   -0.000599368    0.000142255   -0.000336468
  37   H   :   -0.000530898   -0.000454657    0.000123255
  38   H   :    0.000494137   -0.000435117    0.000427063
  39   C   :    0.000990626    0.000684905   -0.000390292
  40   H   :   -0.000439567    0.000169977    0.000600598
  41   C   :    0.000124136   -0.001000465   -0.000193767
  42   C   :    0.000134878    0.000396991   -0.000368223
  43   H   :   -0.000242223    0.000088413    0.000121459
  44   H   :    0.000022055   -0.000164397   -0.000059210
  45   H   :   -0.000168652   -0.000196607    0.000069010
  46   C   :    0.000120978    0.000328336    0.000287766
  47   H   :    0.000158426   -0.000096905    0.000024795
  48   H   :   -0.000085364    0.000161352    0.000005042
  49   H   :   -0.000201162   -0.000144887   -0.000075125
  50   H   :   -0.000159805   -0.000269137    0.000296192

Difference to translation invariance:
           :   -0.0000041362    0.0000533350    0.0000353473

Difference to rotation invariance:
           :    0.0011645034   -0.0006767128   -0.0011203326

Norm of the cartesian gradient     ...    0.0056069733
RMS gradient                       ...    0.0004578075
MAX gradient                       ...    0.0020049770

-------
TIMINGS
-------

Total SCF gradient time            ...       66.288 sec

One electron gradient       ....       0.447 sec  (  0.7%)
RI-J Coulomb gradient       ....       2.126 sec  (  3.2%)
COSX gradient               ....      44.235 sec  ( 66.7%)
XC gradient                 ....      16.744 sec  ( 25.3%)
CPCM gradient               ....       1.216 sec  (  1.8%)
   A-Matrix (El+Nuc)        ....       0.286 sec  (  0.4%)
   Potential                ....       0.929 sec  (  1.4%)

Maximum memory used throughout the entire SCFGRAD-calculation: 126.4 MB
------------------------------------------------------------------------------
                         ORCA GEOMETRY RELAXATION STEP
------------------------------------------------------------------------------

Reading the OPT-File                    .... done
Getting information on internals        .... done
Copying old internal coords+grads       .... done
Making the new internal coordinates     .... (new redundants).... done
Validating the new internal coordinates .... (new redundants).... done
Calculating the B-matrix                .... done
Calculating the G,G- and P matrices     .... done
Transforming gradient to internals      .... done
Projecting the internal gradient        .... done
Number of atoms                         ....  50
Number of internal coordinates          .... 238
Current Energy                          .... -1040.445136154 Eh
Current gradient norm                   ....     0.005606973 Eh/bohr
Maximum allowed component of the step   ....  0.300
Current trust radius                    ....  0.300
Updating the Hessian (BFGS)             .... done
Forming the augmented Hessian           .... done
Diagonalizing the augmented Hessian     .... done
Last element of RFO vector              ....  0.006587057
Lowest eigenvalues of augmented Hessian:
 -0.281740452 -0.000241119  0.002563178  0.006053777  0.008576941
Warning: RFO finds a terribly low value for the scaling factor
Trying a QUASI-NEWTON step instead
Doing a quasi-Newton Step:
Inverting the Hessian                   .... done
Computing the step                      .... done
Length of the computed step             ....  0.163355956
Converting the step to cartesian space:
 Initial RMS(Int)=    0.0105887939
Transforming coordinates:
 Iter   0:  RMS(Cart)=    0.0502832563 RMS(Int)=    0.7037426355
 Iter   1:  RMS(Cart)=    0.0013218553 RMS(Int)=    0.0005127778
 Iter   2:  RMS(Cart)=    0.0000601844 RMS(Int)=    0.0000121278
 Iter   3:  RMS(Cart)=    0.0000032219 RMS(Int)=    0.0000012013
 Iter   4:  RMS(Cart)=    0.0000001505 RMS(Int)=    0.0000000319
 Iter   5:  RMS(Cart)=    0.0000000081 RMS(Int)=    0.0000000029
done
Storing new coordinates                 .... done

                                .--------------------.
          ----------------------|Geometry convergence|-------------------------
          Item                value                   Tolerance       Converged
          ---------------------------------------------------------------------
          Energy change      -0.0002431813            0.0000002000      NO
          RMS gradient        0.0002947693            0.0000080000      NO
          MAX gradient        0.0012665627            0.0000300000      NO
          RMS step            0.0105887939            0.0001000000      NO
          MAX step            0.0497246655            0.0002000000      NO
          ........................................................
          Max(Bonds)      0.0017      Max(Angles)    0.56
          Max(Dihed)        2.85      Max(Improp)    0.00
          ---------------------------------------------------------------------

The optimization has not yet converged - more geometry cycles are needed


    ---------------------------------------------------------------------------
                         Redundant Internal Coordinates
                            (Angstroem and degrees)

        Definition                    Value    dE/dq     Step     New-Value
    ----------------------------------------------------------------------------
     1. B(C   1,O   0)                1.3523  0.000260 -0.0002    1.3521   
     2. B(C   2,C   1)                1.4183  0.000503  0.0003    1.4186   
     3. B(O   3,C   2)                1.3787  0.000318  0.0003    1.3791   
     4. B(C   4,O   3)                1.4398  0.000503 -0.0004    1.4394   
     5. B(C   5,C   2)                1.3892  0.000468 -0.0007    1.3885   
     6. B(O   6,C   5)                1.3455 -0.000352  0.0001    1.3457   
     7. B(C   7,O   6)                1.4388  0.000340 -0.0010    1.4378   
     8. B(C   8,C   1)                1.4257  0.000182  0.0005    1.4262   
     9. B(C   9,C   8)                1.5144  0.000211  0.0004    1.5148   
    10. B(C  10,C   8)                1.3855 -0.000202  0.0004    1.3859   
    11. B(C  11,C  10)                1.5168 -0.000298  0.0006    1.5174   
    12. B(C  12,C  11)                1.5188  0.000436 -0.0000    1.5187   
    13. B(C  13,C  12)                1.3460  0.000977 -0.0006    1.3454   
    14. B(C  14,C  13)                1.5136  0.000172 -0.0004    1.5133   
    15. B(C  15,C  13)                1.5192  0.000232  0.0000    1.5192   
    16. B(C  16,C  10)                1.4607 -0.000072 -0.0006    1.4601   
    17. B(C  16,C   5)                1.4736 -0.000311  0.0000    1.4736   
    18. B(O  17,C  16)                1.2590 -0.000230  0.0000    1.2590   
    19. B(H  18,C   4)                1.0926  0.000216  0.0000    1.0927   
    20. B(H  19,C   4)                1.0970  0.000138  0.0002    1.0972   
    21. B(H  20,C   4)                1.0946 -0.000096  0.0001    1.0948   
    22. B(H  21,C   7)                1.0923  0.000183  0.0001    1.0924   
    23. B(H  22,C   7)                1.0929  0.000267  0.0000    1.0929   
    24. B(H  23,C   7)                1.0922 -0.000005  0.0005    1.0928   
    25. B(H  24,C   9)                1.0995  0.000188  0.0001    1.0997   
    26. B(H  25,C   9)                1.0905  0.000349  0.0000    1.0905   
    27. B(H  26,C   9)                1.0994  0.000188  0.0001    1.0995   
    28. B(H  27,C  11)                1.1000  0.000560  0.0002    1.1002   
    29. B(H  28,C  11)                1.0903 -0.000305  0.0001    1.0903   
    30. B(H  29,C  12)                1.0912  0.000084  0.0001    1.0913   
    31. B(H  30,C  14)                1.0956  0.000085  0.0001    1.0957   
    32. B(H  31,C  14)                1.1001  0.000238 -0.0000    1.1001   
    33. B(H  32,C  14)                1.0978  0.000357  0.0004    1.0981   
    34. B(H  33,C  15)                1.0952 -0.000312  0.0002    1.0954   
    35. B(H  34,C  15)                1.0994  0.000441 -0.0001    1.0992   
    36. B(C  35,C  15)                1.5584 -0.000456  0.0017    1.5601   
    37. B(H  36,C  35)                1.0965 -0.000069 -0.0000    1.0965   
    38. B(H  37,C  35)                1.0975  0.000306 -0.0002    1.0973   
    39. B(C  38,C  35)                1.5089 -0.000184  0.0004    1.5093   
    40. B(H  39,C  38)                1.0917  0.000295  0.0007    1.0924   
    41. B(C  40,C  38)                1.3452  0.000013  0.0002    1.3454   
    42. B(C  41,C  40)                1.5113  0.000352  0.0004    1.5117   
    43. B(H  42,C  41)                1.0997  0.000187  0.0001    1.0997   
    44. B(H  43,C  41)                1.0932  0.000083  0.0000    1.0932   
    45. B(H  44,C  41)                1.1000  0.000268  0.0000    1.1000   
    46. B(C  45,C  40)                1.5127  0.000251 -0.0005    1.5121   
    47. B(H  46,C  45)                1.0955  0.000127  0.0001    1.0956   
    48. B(H  47,C  45)                1.1001  0.000182  0.0001    1.1002   
    49. B(H  48,C  45)                1.1000  0.000232  0.0001    1.1002   
    50. B(H  49,O   0)                0.9735  0.000248  0.0001    0.9736   
    51. A(C   1,O   0,H  49)          110.33  0.000058    0.01    110.35   
    52. A(C   2,C   1,C   8)          123.24  0.000142   -0.04    123.20   
    53. A(O   0,C   1,C   2)          115.05 -0.000062    0.07    115.13   
    54. A(O   0,C   1,C   8)          121.71 -0.000080   -0.03    121.68   
    55. A(C   1,C   2,O   3)          118.33  0.000215    0.05    118.38   
    56. A(O   3,C   2,C   5)          122.67 -0.000090   -0.03    122.64   
    57. A(C   1,C   2,C   5)          118.96 -0.000127   -0.02    118.94   
    58. A(C   2,O   3,C   4)          114.51  0.000398    0.01    114.52   
    59. A(H  18,C   4,H  19)          109.57  0.000047   -0.01    109.56   
    60. A(O   3,C   4,H  18)          105.95 -0.000298    0.13    106.07   
    61. A(H  18,C   4,H  20)          109.70  0.000193   -0.05    109.65   
    62. A(H  19,C   4,H  20)          109.89  0.000397   -0.14    109.75   
    63. A(O   3,C   4,H  19)          110.67 -0.000182    0.05    110.72   
    64. A(O   3,C   4,H  20)          110.99 -0.000177    0.03    111.02   
    65. A(C   2,C   5,O   6)          127.36  0.000441   -0.13    127.23   
    66. A(O   6,C   5,C  16)          112.75 -0.000198    0.05    112.79   
    67. A(C   2,C   5,C  16)          119.90 -0.000244    0.08    119.98   
    68. A(C   5,O   6,C   7)          122.42 -0.000062   -0.06    122.36   
    69. A(O   6,C   7,H  23)          110.98 -0.000170   -0.00    110.97   
    70. A(H  22,C   7,H  23)          110.08  0.000429   -0.12    109.96   
    71. A(H  21,C   7,H  23)          110.09  0.000233   -0.06    110.03   
    72. A(H  21,C   7,H  22)          109.80  0.000359   -0.06    109.74   
    73. A(O   6,C   7,H  22)          111.28 -0.000438    0.13    111.41   
    74. A(O   6,C   7,H  21)          104.49 -0.000444    0.11    104.60   
    75. A(C   9,C   8,C  10)          123.76 -0.000187    0.03    123.79   
    76. A(C   1,C   8,C  10)          118.68 -0.000282    0.05    118.72   
    77. A(C   1,C   8,C   9)          117.56  0.000467   -0.06    117.50   
    78. A(H  25,C   9,H  26)          107.07 -0.000035   -0.00    107.07   
    79. A(H  24,C   9,H  26)          107.52  0.000101   -0.03    107.49   
    80. A(H  24,C   9,H  25)          107.22  0.000190   -0.04    107.17   
    81. A(C   8,C   9,H  26)          111.57  0.000341   -0.10    111.47   
    82. A(C   8,C   9,H  25)          111.94 -0.000111    0.05    111.98   
    83. A(C   8,C   9,H  24)          111.26 -0.000469    0.13    111.40   
    84. A(C   8,C  10,C  11)          123.13  0.000281   -0.04    123.08   
    85. A(C  11,C  10,C  16)          116.35 -0.000487    0.07    116.42   
    86. A(C   8,C  10,C  16)          120.49  0.000203   -0.01    120.48   
    87. A(C  10,C  11,C  12)          112.66  0.000723   -0.09    112.58   
    88. A(H  27,C  11,H  28)          106.99  0.000061    0.03    107.02   
    89. A(C  10,C  11,H  28)          107.45 -0.000471    0.28    107.73   
    90. A(C  12,C  11,H  27)          109.91  0.000233   -0.33    109.58   
    91. A(C  10,C  11,H  27)          109.51 -0.000095   -0.19    109.33   
    92. A(C  12,C  11,H  28)          110.13 -0.000497    0.31    110.44   
    93. A(C  11,C  12,C  13)          127.55 -0.000553    0.20    127.75   
    94. A(C  13,C  12,H  29)          117.44 -0.000187    0.04    117.48   
    95. A(C  11,C  12,H  29)          115.00  0.000739   -0.24    114.76   
    96. A(C  14,C  13,C  15)          116.50  0.001267   -0.56    115.94   
    97. A(C  12,C  13,C  15)          123.71 -0.000666    0.33    124.04   
    98. A(C  12,C  13,C  14)          119.79 -0.000599    0.23    120.02   
    99. A(H  31,C  14,H  32)          106.11 -0.000315    0.02    106.13   
   100. A(C  13,C  14,H  32)          111.68  0.000667   -0.33    111.35   
   101. A(H  30,C  14,H  31)          108.24  0.000261   -0.01    108.23   
   102. A(C  13,C  14,H  31)          110.72 -0.000051   -0.03    110.69   
   103. A(C  13,C  14,H  30)          111.51 -0.000545    0.24    111.75   
   104. A(H  30,C  14,H  32)          108.36 -0.000010    0.12    108.48   
   105. A(H  34,C  15,C  35)          108.40 -0.000300   -0.06    108.34   
   106. A(H  33,C  15,C  35)          106.97 -0.000167    0.33    107.30   
   107. A(C  13,C  15,C  35)          115.58  0.000566   -0.44    115.14   
   108. A(H  33,C  15,H  34)          106.60  0.000245   -0.01    106.58   
   109. A(C  13,C  15,H  34)          108.88 -0.000179   -0.06    108.82   
   110. A(C  13,C  15,H  33)          110.03 -0.000182    0.28    110.31   
   111. A(C  10,C  16,O  17)          122.00 -0.000303    0.01    122.01   
   112. A(C   5,C  16,O  17)          119.32  0.000002    0.00    119.32   
   113. A(C   5,C  16,C  10)          118.68  0.000302   -0.01    118.67   
   114. A(C  15,C  35,H  36)          106.84 -0.000445    0.44    107.29   
   115. A(H  37,C  35,C  38)          108.97 -0.000065   -0.19    108.79   
   116. A(H  36,C  35,C  38)          110.26 -0.000150    0.24    110.50   
   117. A(C  15,C  35,C  38)          115.95  0.000414   -0.34    115.61   
   118. A(H  36,C  35,H  37)          107.01  0.000484   -0.22    106.80   
   119. A(C  15,C  35,H  37)          107.41 -0.000222    0.08    107.49   
   120. A(H  39,C  38,C  40)          116.74 -0.000502    0.21    116.95   
   121. A(C  35,C  38,C  40)          127.61 -0.000447    0.18    127.79   
   122. A(C  35,C  38,H  39)          115.65  0.000948   -0.39    115.26   
   123. A(C  41,C  40,C  45)          114.44 -0.000021    0.02    114.46   
   124. A(C  38,C  40,C  45)          120.83 -0.000338    0.01    120.84   
   125. A(C  38,C  40,C  41)          124.73  0.000359   -0.04    124.69   
   126. A(H  43,C  41,H  44)          107.75 -0.000020    0.04    107.79   
   127. A(H  42,C  41,H  44)          106.20 -0.000048    0.01    106.21   
   128. A(C  40,C  41,H  44)          110.33 -0.000152    0.07    110.40   
   129. A(H  42,C  41,H  43)          108.28  0.000132   -0.09    108.18   
   130. A(C  40,C  41,H  43)          113.33  0.000049   -0.01    113.32   
   131. A(C  40,C  41,H  42)          110.66  0.000037   -0.02    110.64   
   132. A(H  47,C  45,H  48)          106.28  0.000017    0.01    106.29   
   133. A(H  46,C  45,H  48)          108.23  0.000111   -0.04    108.19   
   134. A(C  40,C  45,H  48)          111.02 -0.000113   -0.00    111.02   
   135. A(H  46,C  45,H  47)          108.23  0.000088   -0.01    108.22   
   136. A(C  40,C  45,H  47)          111.00  0.000055    0.01    111.02   
   137. A(C  40,C  45,H  46)          111.86 -0.000143    0.03    111.89   
   138. D(C   8,C   1,O   0,H  49)     -0.85 -0.000235    0.84     -0.02   
   139. D(C   2,C   1,O   0,H  49)    179.29 -0.000369    0.86    180.15   
   140. D(O   3,C   2,C   1,O   0)     -0.36  0.000100   -0.23     -0.59   
   141. D(C   5,C   2,C   1,O   0)   -178.23  0.000194   -0.29   -178.52   
   142. D(O   3,C   2,C   1,C   8)    179.78 -0.000036   -0.21    179.57   
   143. D(C   5,C   2,C   1,C   8)      1.91  0.000058   -0.27      1.64   
   144. D(C   4,O   3,C   2,C   5)   -100.81  0.000184   -0.19   -101.00   
   145. D(C   4,O   3,C   2,C   1)     81.40  0.000282   -0.26     81.15   
   146. D(H  19,C   4,O   3,C   2)     62.66  0.000189   -0.42     62.24   
   147. D(H  20,C   4,O   3,C   2)    -59.63 -0.000069   -0.30    -59.93   
   148. D(H  18,C   4,O   3,C   2)   -178.65 -0.000027   -0.33   -178.98   
   149. D(O   6,C   5,C   2,O   3)      0.88  0.000044    0.14      1.02   
   150. D(C  16,C   5,C   2,C   1)     -1.92 -0.000099    0.05     -1.87   
   151. D(C  16,C   5,C   2,O   3)   -179.70 -0.000007   -0.01   -179.71   
   152. D(O   6,C   5,C   2,C   1)    178.65 -0.000048    0.20    178.85   
   153. D(C   7,O   6,C   5,C  16)    163.95  0.000177   -0.25    163.70   
   154. D(C   7,O   6,C   5,C   2)    -16.59  0.000128   -0.39    -16.99   
   155. D(H  23,C   7,O   6,C   5)    -47.81  0.000055   -0.34    -48.16   
   156. D(H  21,C   7,O   6,C   5)   -166.44  0.000121   -0.34   -166.77   
   157. D(H  22,C   7,O   6,C   5)     75.13  0.000175   -0.40     74.73   
   158. D(C  10,C   8,C   1,C   2)     -0.05  0.000054   -0.06     -0.12   
   159. D(C  10,C   8,C   1,O   0)   -179.90 -0.000091   -0.04   -179.94   
   160. D(C   9,C   8,C   1,O   0)     -0.68 -0.000221    0.40     -0.27   
   161. D(C   9,C   8,C   1,C   2)    179.17 -0.000076    0.38    179.55   
   162. D(H  26,C   9,C   8,C  10)   -118.38 -0.000058   -0.16   -118.54   
   163. D(H  26,C   9,C   8,C   1)     62.44  0.000079   -0.63     61.81   
   164. D(H  25,C   9,C   8,C  10)      1.59  0.000057   -0.20      1.39   
   165. D(H  25,C   9,C   8,C   1)   -177.59  0.000195   -0.67   -178.26   
   166. D(H  24,C   9,C   8,C  10)    121.54 -0.000099   -0.14    121.40   
   167. D(H  24,C   9,C   8,C   1)    -57.65  0.000039   -0.61    -58.25   
   168. D(C  11,C  10,C   8,C   1)   -179.78 -0.000030    0.30   -179.48   
   169. D(C  16,C  10,C   8,C   9)    179.12  0.000014    0.13    179.25   
   170. D(C  16,C  10,C   8,C   1)     -1.71 -0.000120    0.60     -1.11   
   171. D(C  11,C  10,C   8,C   9)      1.04  0.000103   -0.17      0.87   
   172. D(H  28,C  11,C  10,C  16)     23.49 -0.000214    0.35     23.84   
   173. D(H  27,C  11,C  10,C  16)    139.36 -0.000449    0.45    139.80   
   174. D(H  27,C  11,C  10,C   8)    -42.49 -0.000524    0.73    -41.76   
   175. D(C  12,C  11,C  10,C  16)    -97.99  0.000278   -0.18    -98.17   
   176. D(H  28,C  11,C  10,C   8)   -158.36 -0.000289    0.64   -157.72   
   177. D(C  12,C  11,C  10,C   8)     80.16  0.000204    0.11     80.27   
   178. D(H  29,C  12,C  11,H  28)   -166.58  0.000188   -1.26   -167.84   
   179. D(H  29,C  12,C  11,H  27)     75.79  0.000272   -1.28     74.51   
   180. D(H  29,C  12,C  11,C  10)    -46.64 -0.000276   -0.75    -47.38   
   181. D(C  13,C  12,C  11,H  28)     14.49  0.000323   -1.11     13.37   
   182. D(C  13,C  12,C  11,H  27)   -103.14  0.000407   -1.13   -104.27   
   183. D(C  13,C  12,C  11,C  10)    134.43 -0.000141   -0.60    133.83   
   184. D(C  15,C  13,C  12,H  29)   -179.98 -0.000322    0.31   -179.67   
   185. D(C  15,C  13,C  12,C  11)     -1.07 -0.000452    0.15     -0.92   
   186. D(C  14,C  13,C  12,H  29)     -0.34 -0.000008   -0.27     -0.61   
   187. D(C  14,C  13,C  12,C  11)    178.57 -0.000138   -0.42    178.15   
   188. D(H  32,C  14,C  13,C  15)    -58.84  0.000096    1.59    -57.25   
   189. D(H  32,C  14,C  13,C  12)    121.50 -0.000189    2.13    123.63   
   190. D(H  31,C  14,C  13,C  15)     59.17  0.000095    1.38     60.55   
   191. D(H  31,C  14,C  13,C  12)   -120.49 -0.000191    1.92   -118.57   
   192. D(H  30,C  14,C  13,C  15)    179.76  0.000024    1.50    181.26   
   193. D(H  30,C  14,C  13,C  12)      0.10 -0.000261    2.04      2.14   
   194. D(C  35,C  15,C  13,C  14)     86.62 -0.000639    0.44     87.06   
   195. D(C  35,C  15,C  13,C  12)    -93.73 -0.000341   -0.13    -93.86   
   196. D(H  34,C  15,C  13,C  14)    -35.63 -0.000506    0.89    -34.74   
   197. D(H  34,C  15,C  13,C  12)    144.02 -0.000208    0.33    144.35   
   198. D(H  33,C  15,C  13,C  14)   -152.11 -0.000596    0.78   -151.33   
   199. D(H  33,C  15,C  13,C  12)     27.54 -0.000297    0.22     27.75   
   200. D(C  10,C  16,C   5,C   2)      0.24  0.000042    0.47      0.70   
   201. D(O  17,C  16,C  10,C  11)     -0.41  0.000172   -0.70     -1.11   
   202. D(O  17,C  16,C  10,C   8)   -178.61  0.000243   -0.98   -179.59   
   203. D(C   5,C  16,C  10,C  11)    179.84  0.000010   -0.53    179.31   
   204. D(C   5,C  16,C  10,C   8)      1.64  0.000080   -0.81      0.83   
   205. D(O  17,C  16,C   5,O   6)     -0.02 -0.000155    0.50      0.49   
   206. D(O  17,C  16,C   5,C   2)   -179.52 -0.000115    0.64   -178.88   
   207. D(C  10,C  16,C   5,O   6)    179.74  0.000002    0.33    180.07   
   208. D(C  38,C  35,C  15,H  33)    175.56 -0.000036   -0.91    174.66   
   209. D(C  38,C  35,C  15,C  13)    -61.54 -0.000019   -0.58    -62.12   
   210. D(H  37,C  35,C  15,H  34)   -176.93 -0.000068   -1.45   -178.37   
   211. D(H  37,C  35,C  15,H  33)    -62.33 -0.000013   -1.33    -63.65   
   212. D(H  37,C  35,C  15,C  13)     60.57  0.000004   -1.00     59.57   
   213. D(H  36,C  35,C  15,H  34)    -62.39  0.000169   -1.44    -63.83   
   214. D(H  36,C  35,C  15,H  33)     52.21  0.000224   -1.33     50.89   
   215. D(C  38,C  35,C  15,H  34)     60.96 -0.000091   -1.02     59.94   
   216. D(H  36,C  35,C  15,C  13)    175.11  0.000241   -0.99    174.11   
   217. D(C  40,C  38,C  35,H  37)    143.64  0.000480   -2.56    141.08   
   218. D(C  40,C  38,C  35,H  36)     26.46  0.000018   -2.32     24.14   
   219. D(C  40,C  38,C  35,C  15)    -95.08  0.000426   -2.85    -97.93   
   220. D(H  39,C  38,C  35,H  37)    -36.82  0.000307   -2.22    -39.04   
   221. D(H  39,C  38,C  35,H  36)   -153.99 -0.000155   -1.99   -155.98   
   222. D(H  39,C  38,C  35,C  15)     84.46  0.000253   -2.51     81.95   
   223. D(C  45,C  40,C  38,H  39)      0.78  0.000185   -0.30      0.47   
   224. D(C  45,C  40,C  38,C  35)   -179.69  0.000016    0.04   -179.65   
   225. D(C  41,C  40,C  38,H  39)   -179.51  0.000133   -0.22   -179.74   
   226. D(C  41,C  40,C  38,C  35)      0.03 -0.000036    0.11      0.14   
   227. D(H  44,C  41,C  40,C  45)    -61.41 -0.000031    0.04    -61.37   
   228. D(H  44,C  41,C  40,C  38)    118.86  0.000019   -0.03    118.83   
   229. D(H  43,C  41,C  40,C  45)    177.67  0.000072   -0.05    177.62   
   230. D(H  43,C  41,C  40,C  38)     -2.06  0.000122   -0.13     -2.19   
   231. D(H  42,C  41,C  40,C  45)     55.83 -0.000161    0.09     55.91   
   232. D(H  42,C  41,C  40,C  38)   -123.90 -0.000111    0.01   -123.89   
   233. D(H  48,C  45,C  40,C  41)     57.91 -0.000012    0.22     58.13   
   234. D(H  48,C  45,C  40,C  38)   -122.36 -0.000057    0.29   -122.06   
   235. D(H  47,C  45,C  40,C  41)    -60.08  0.000004    0.20    -59.87   
   236. D(H  47,C  45,C  40,C  38)    119.66 -0.000041    0.27    119.94   
   237. D(H  46,C  45,C  40,C  41)    178.92 -0.000048    0.19    179.11   
   238. D(H  46,C  45,C  40,C  38)     -1.34 -0.000093    0.26     -1.08   
    ----------------------------------------------------------------------------

         *************************************************************
         *                GEOMETRY OPTIMIZATION CYCLE  17            *
         *************************************************************
---------------------------------
CARTESIAN COORDINATES (ANGSTROEM)
---------------------------------
  O      4.383817   -1.613222    0.850614
  C      3.320526   -0.932027    0.367437
  C      3.400028    0.478497    0.495517
  O      4.516945    1.020340    1.096114
  C      5.660876    1.141664    0.230933
  C      2.336718    1.254293    0.053352
  O      2.226526    2.594125    0.112668
  C      3.056062    3.397281    0.969399
  C      2.210257   -1.600692   -0.227712
  C      2.264931   -3.112430   -0.307035
  C      1.153139   -0.841629   -0.704103
  C     -0.080987   -1.449776   -1.344055
  C     -1.073327   -1.969781   -0.318654
  C     -2.405162   -1.781365   -0.292045
  C     -3.238409   -2.419712    0.797997
  C     -3.169043   -0.964070   -1.319905
  C      1.168489    0.612648   -0.575208
  O      0.220625    1.329529   -0.990796
  H      6.460863    1.563060    0.844425
  H      5.444731    1.817681   -0.605828
  H      5.968025    0.163678   -0.153399
  H      2.576160    4.378609    0.976217
  H      4.071015    3.485442    0.573688
  H      3.084835    2.987576    1.982058
  H      3.147021   -3.453072   -0.868431
  H      1.387212   -3.527112   -0.803807
  H      2.314248   -3.566374    0.693154
  H      0.221843   -2.269370   -2.012614
  H     -0.543508   -0.683936   -1.967263
  H     -0.635516   -2.581872    0.471654
  H     -2.617995   -2.972557    1.512138
  H     -3.972587   -3.117073    0.368037
  H     -3.818446   -1.668046    1.349795
  H     -2.643870   -0.975134   -2.281170
  H     -4.147299   -1.435141   -1.491418
  C     -3.404203    0.529844   -0.936819
  H     -3.865557    1.019473   -1.802656
  H     -2.419431    0.993469   -0.797764
  C     -4.230607    0.762670    0.304488
  H     -3.685825    0.686537    1.248273
  C     -5.543501    1.046981    0.379450
  C     -6.463031    1.186851   -0.812239
  H     -6.959815    2.167943   -0.805550
  H     -5.950065    1.070705   -1.770635
  H     -7.265652    0.435947   -0.767446
  C     -6.215621    1.259297    1.717230
  H     -5.515715    1.132950    2.550575
  H     -6.651791    2.267125    1.784125
  H     -7.047524    0.553137    1.857389
  H      4.257908   -2.570474    0.725511

----------------------------
CARTESIAN COORDINATES (A.U.)
----------------------------
  NO LB      ZA    FRAG     MASS         X           Y           Z
   0 O     8.0000    0    15.999    8.284213   -3.048548    1.607428
   1 C     6.0000    0    12.011    6.274885   -1.761276    0.694356
   2 C     6.0000    0    12.011    6.425121    0.904228    0.936391
   3 O     8.0000    0    15.999    8.535790    1.928163    2.071355
   4 C     6.0000    0    12.011   10.697505    2.157432    0.436400
   5 C     6.0000    0    12.011    4.415756    2.370270    0.100820
   6 O     8.0000    0    15.999    4.207525    4.902186    0.212912
   7 C     6.0000    0    12.011    5.775121    6.419931    1.831899
   8 C     6.0000    0    12.011    4.176781   -3.024870   -0.430313
   9 C     6.0000    0    12.011    4.280100   -5.881641   -0.580212
  10 C     6.0000    0    12.011    2.179117   -1.590449   -1.330561
  11 C     6.0000    0    12.011   -0.153043   -2.739681   -2.539895
  12 C     6.0000    0    12.011   -2.028293   -3.722346   -0.602168
  13 C     6.0000    0    12.011   -4.545097   -3.366292   -0.551886
  14 C     6.0000    0    12.011   -6.119707   -4.572593    1.507995
  15 C     6.0000    0    12.011   -5.988624   -1.821829   -2.494259
  16 C     6.0000    0    12.011    2.208124    1.157736   -1.086986
  17 O     8.0000    0    15.999    0.416921    2.512445   -1.872333
  18 H     1.0000    0     1.008   12.209261    2.953755    1.595732
  19 H     1.0000    0     1.008   10.289050    3.434919   -1.144850
  20 H     1.0000    0     1.008   11.277932    0.309306   -0.289882
  21 H     1.0000    0     1.008    4.868238    8.274373    1.844784
  22 H     1.0000    0     1.008    7.693103    6.586531    1.084113
  23 H     1.0000    0     1.008    5.829493    5.645701    3.745546
  24 H     1.0000    0     1.008    5.947008   -6.525361   -1.641097
  25 H     1.0000    0     1.008    2.621450   -6.665276   -1.518975
  26 H     1.0000    0     1.008    4.373296   -6.739471    1.309872
  27 H     1.0000    0     1.008    0.419222   -4.288487   -3.803289
  28 H     1.0000    0     1.008   -1.027082   -1.292452   -3.717589
  29 H     1.0000    0     1.008   -1.200951   -4.879032    0.891296
  30 H     1.0000    0     1.008   -4.947293   -5.617318    2.857526
  31 H     1.0000    0     1.008   -7.507102   -5.890415    0.695488
  32 H     1.0000    0     1.008   -7.215818   -3.152150    2.550743
  33 H     1.0000    0     1.008   -4.996189   -1.842736   -4.310786
  34 H     1.0000    0     1.008   -7.837260   -2.712024   -2.818371
  35 C     6.0000    0    12.011   -6.433010    1.001260   -1.770331
  36 H     1.0000    0     1.008   -7.304844    1.926525   -3.406525
  37 H     1.0000    0     1.008   -4.572063    1.877385   -1.507556
  38 C     6.0000    0    12.011   -7.994688    1.441238    0.575399
  39 H     1.0000    0     1.008   -6.965201    1.297367    2.358894
  40 C     6.0000    0    12.011  -10.475698    1.978507    0.717056
  41 C     6.0000    0    12.011  -12.213358    2.242824   -1.534909
  42 H     1.0000    0     1.008  -13.152145    4.096818   -1.522270
  43 H     1.0000    0     1.008  -11.243993    2.023339   -3.346016
  44 H     1.0000    0     1.008  -13.730092    0.823820   -1.450262
  45 C     6.0000    0    12.011  -11.745822    2.379727    3.245094
  46 H     1.0000    0     1.008  -10.423191    2.140966    4.819888
  47 H     1.0000    0     1.008  -12.570064    4.284246    3.371508
  48 H     1.0000    0     1.008  -13.317889    1.045278    3.509957
  49 H     1.0000    0     1.008    8.046281   -4.857492    1.371018

--------------------------------
INTERNAL COORDINATES (ANGSTROEM)
--------------------------------
 O      0   0   0     0.000000000000     0.00000000     0.00000000
 C      1   0   0     1.352062790029     0.00000000     0.00000000
 C      2   1   0     1.418556455627   115.12700047     0.00000000
 O      3   2   1     1.379063444294   118.38502718   359.41093653
 C      4   3   2     1.439387216344   114.51967968    81.14529970
 C      3   2   1     1.388523714494   118.93956784   181.47992882
 O      6   3   2     1.345663733729   127.22663998   178.85441734
 C      7   6   3     1.437768301680   122.35834658   343.01271596
 C      2   1   3     1.426188138312   121.67711327   179.83945362
 C      9   2   1     1.514804949443   117.49378824   359.72592240
 C      9   2   1     1.385865596316   118.71605562   180.05868540
 C     11   9   2     1.517381859180   123.08279001   180.51775899
 C     12  11   9     1.518746106734   112.57546356    80.26876002
 C     13  12  11     1.345360193507   127.75074153   133.83413305
 C     14  13  12     1.513267962835   120.01730045   178.14025266
 C     14  13  12     1.519203813321   124.03668646   359.08773898
 C     11   9   2     1.460058391080   120.47638180   358.89238195
 O     17  11   9     1.258998364901   122.01189054   180.40752592
 H      5   4   3     1.092669109586   106.07418785   181.01899373
 H      5   4   3     1.097217738810   110.71790752    62.23596394
 H      5   4   3     1.094764018642   111.01978948   300.06844768
 H      8   7   6     1.092408891108   104.59989491   193.22514240
 H      8   7   6     1.092926543444   111.41451292    74.73086243
 H      8   7   6     1.092777938918   110.97396942   311.84418318
 H     10   9   2     1.099675217351   111.39672180   301.74946277
 H     10   9   2     1.090474872655   111.98168225   181.73901337
 H     10   9   2     1.099488778274   111.47008951    61.81283826
 H     12  11   9     1.100186365711   109.32864766   318.23812476
 H     12  11   9     1.090333373170   107.73204768   202.27518367
 H     13  12  11     1.091292698871   114.76256320   312.61704090
 H     15  14  13     1.095695567632   111.74916046     2.13652133
 H     15  14  13     1.100089010846   110.69248301   241.42854096
 H     15  14  13     1.098146978457   111.34909216   123.62378280
 H     16  14  13     1.095426991168   110.31727988    27.75369836
 H     16  14  13     1.099231178347   108.81410098   144.34823118
 C     16  14  13     1.560074957976   115.13899072   266.14723918
 H     36  16  14     1.096475208340   107.28532164   174.11249459
 H     36  16  14     1.097296266483   107.48389641    59.57062381
 C     36  16  14     1.509302904747   115.60773605   297.88028912
 H     39  36  16     1.092388300774   115.26107193    81.95028303
 C     39  36  16     1.345415443083   127.78690707   262.07137773
 C     41  39  36     1.511694527965   124.69478922     0.14096576
 H     42  41  39     1.099718172761   110.64231626   236.11054322
 H     42  41  39     1.093228258549   113.31843827   357.81482396
 H     42  41  39     1.100029580012   110.39933608   118.83056379
 C     41  39  36     1.512110942565   120.84459832   180.35142727
 H     46  41  39     1.095580207227   111.88805207   358.91806343
 H     46  41  39     1.100198710553   111.01620986   119.93632407
 H     46  41  39     1.100167285797   111.01990640   237.93723042
 H      1   2   3     0.973568243678   110.34972992   180.14515947

---------------------------
INTERNAL COORDINATES (A.U.)
---------------------------
 O      0   0   0     0.000000000000     0.00000000     0.00000000
 C      1   0   0     2.555028389021     0.00000000     0.00000000
 C      2   1   0     2.680683206642   115.12700047     0.00000000
 O      3   2   1     2.606052231017   118.38502718   359.41093653
 C      4   3   2     2.720047639558   114.51967968    81.14529970
 C      3   2   1     2.623929550848   118.93956784   181.47992882
 O      6   3   2     2.542935925097   127.22663998   178.85441734
 C      7   6   3     2.716988334208   122.35834658   343.01271596
 C      2   1   3     2.695104996856   121.67711327   179.83945362
 C      9   2   1     2.862566500755   117.49378824   359.72592240
 C      9   2   1     2.618906435460   118.71605562   180.05868540
 C     11   9   2     2.867436154430   123.08279001   180.51775899
 C     12  11   9     2.870014208686   112.57546356    80.26876002
 C     13  12  11     2.542362317208   127.75074153   133.83413305
 C     14  13  12     2.859662016996   120.01730045   178.14025266
 C     14  13  12     2.870879148786   124.03668646   359.08773898
 C     11   9   2     2.759110498675   120.47638180   358.89238195
 O     17  11   9     2.379162112718   122.01189054   180.40752592
 H      5   4   3     2.064845372112   106.07418785   181.01899373
 H      5   4   3     2.073441035630   110.71790752    62.23596394
 H      5   4   3     2.068804176504   111.01978948   300.06844768
 H      8   7   6     2.064353630454   104.59989491   193.22514240
 H      8   7   6     2.065331851602   111.41451292    74.73086243
 H      8   7   6     2.065051029746   110.97396942   311.84418318
 H     10   9   2     2.078084997054   111.39672180   301.74946277
 H     10   9   2     2.060698865240   111.98168225   181.73901337
 H     10   9   2     2.077732678257   111.47008951    61.81283826
 H     12  11   9     2.079050927468   109.32864766   318.23812476
 H     12  11   9     2.060431469965   107.73204768   202.27518367
 H     13  12  11     2.062244332815   114.76256320   312.61704090
 H     15  14  13     2.070564548976   111.74916046     2.13652133
 H     15  14  13     2.078866953436   110.69248301   241.42854096
 H     15  14  13     2.075197044077   111.34909216   123.62378280
 H     16  14  13     2.070057013013   110.31727988    27.75369836
 H     16  14  13     2.077245884943   108.81410098   144.34823118
 C     16  14  13     2.948114418963   115.13899072   266.14723918
 H     36  16  14     2.072037856398   107.28532164   174.11249459
 H     36  16  14     2.073589431427   107.48389641    59.57062381
 C     36  16  14     2.852169143104   115.60773605   297.88028912
 H     39  36  16     2.064314720363   115.26107193    81.95028303
 C     39  36  16     2.542466723776   127.78690707   262.07137773
 C     41  39  36     2.856688656001   124.69478922     0.14096576
 H     42  41  39     2.078166171015   110.64231626   236.11054322
 H     42  41  39     2.065902010521   113.31843827   357.81482396
 H     42  41  39     2.078754645436   110.39933608   118.83056379
 C     41  39  36     2.857475565554   120.84459832   180.35142727
 H     46  41  39     2.070346549404   111.88805207   358.91806343
 H     46  41  39     2.079074255838   111.01620986   119.93632407
 H     46  41  39     2.079014871655   111.01990640   237.93723042
 H      1   2   3     1.839777353235   110.34972992   180.14515947


           ************************************************************
           *        Program running with 4 parallel MPI-processes     *
           *              working on a common directory               *
           ************************************************************
------------------------------------------------------------------------------
                   ___                                                        
                  /   \      - P O W E R E D   B Y -                         
                 /     \                                                     
                 |  |  |   _    _      __       _____    __    __             
                 |  |  |  | |  | |    /  \     |  _  \  |  |  /  |          
                  \  \/   | |  | |   /    \    | | | |  |  | /  /          
                 / \  \   | |__| |  /  /\  \   | |_| |  |  |/  /          
                |  |  |   |  __  | /  /__\  \  |    /   |      \           
                |  |  |   | |  | | |   __   |  |    \   |  |\   \          
                \     /   | |  | | |  |  |  |  | |\  \  |  | \   \       
                 \___/    |_|  |_| |__|  |__|  |_| \__\ |__|  \__/        
                                                                              
                      - O R C A' S   B I G   F R I E N D -                    
                                      &                                       
                       - I N T E G R A L  F E E D E R -                       
                                                                              
 v1 FN, 2020, v2 2021                                                         
------------------------------------------------------------------------------


Reading SHARK input file UQ2_1e_1H_B3LYP_631Gd_opt.SHARKINP.tmp ... ok
----------------------
SHARK INTEGRAL PACKAGE
----------------------

Number of atoms                             ...     50
Number of basis functions                   ...    376
Number of shells                            ...    192
Maximum angular momentum                    ...      2
Integral batch strategy                     ... SHARK/LIBINT Hybrid
RI-J (if used) integral strategy            ... SPLIT-RIJ (Revised 2003 algorithm where possible)
Printlevel                                  ...      1
Contraction scheme used                     ... SEGMENTED contraction
Coulomb Range Separation                    ... NOT USED
Exchange Range Separation                   ... NOT USED
Finite Nucleus Model                        ... NOT USED
Auxiliary Coulomb fitting basis             ... AVAILABLE
   # of basis functions in Aux-J            ...   1424
   # of shells in Aux-J                     ...    480
   Maximum angular momentum in Aux-J        ...      4
Auxiliary J/K fitting basis                 ... NOT available
Auxiliary Correlation fitting basis         ... NOT available
Auxiliary 'external' fitting basis          ... NOT available
Integral threshold                          ...     2.500000e-11
Primitive cut-off                           ...     2.500000e-12
Primitive pair pre-selection threshold      ...     2.500000e-12

Calculating pre-screening integrals         ... done (  0.1 sec) Dimension = 192
Organizing shell pair data                  ... done (  0.1 sec)
Shell pair information
Total number of shell pairs                 ...     18528
Shell pairs after pre-screening             ...     11797
Total number of primitive shell pairs       ...    103395
Primitive shell pairs kept                  ...     35907
          la=0 lb=0:   4532 shell pairs
          la=1 lb=0:   3940 shell pairs
          la=1 lb=1:    868 shell pairs
          la=2 lb=0:   1581 shell pairs
          la=2 lb=1:    726 shell pairs
          la=2 lb=2:    150 shell pairs

Calculating one electron integrals          ... done (  0.0 sec)
Calculating RI/J V-Matrix + Cholesky decomp.... done (  0.1 sec)
Calculating Nuclear repulsion               ... done (  0.0 sec) ENN=   1937.803169187727 Eh

SHARK setup successfully completed in   0.4 seconds

Maximum memory used throughout the entire GTOINT-calculation: 29.4 MB
[1717828417.408500] [eu-a2p-382:98908:0]          mpool.c:38   UCX  WARN  object 0x35a75c0 was not returned to mpool ucp_requests
[1717828417.408519] [eu-a2p-382:98908:0]          mpool.c:38   UCX  WARN  object 0x35a7780 was not returned to mpool ucp_requests
[1717828417.408523] [eu-a2p-382:98908:0]          mpool.c:38   UCX  WARN  object 0x35a7940 was not returned to mpool ucp_requests
[1717828417.408526] [eu-a2p-382:98908:0]          mpool.c:38   UCX  WARN  object 0x35a7b00 was not returned to mpool ucp_requests
[1717828417.408528] [eu-a2p-382:98908:0]          mpool.c:38   UCX  WARN  object 0x35a7cc0 was not returned to mpool ucp_requests
[1717828417.408530] [eu-a2p-382:98908:0]          mpool.c:38   UCX  WARN  object 0x35a7e80 was not returned to mpool ucp_requests
[1717828417.408533] [eu-a2p-382:98908:0]          mpool.c:38   UCX  WARN  object 0x35a8040 was not returned to mpool ucp_requests
[1717828417.408535] [eu-a2p-382:98908:0]          mpool.c:38   UCX  WARN  object 0x35a8200 was not returned to mpool ucp_requests
[1717828417.408537] [eu-a2p-382:98908:0]          mpool.c:38   UCX  WARN  object 0x35a83c0 was not returned to mpool ucp_requests
[1717828417.408540] [eu-a2p-382:98908:0]          mpool.c:38   UCX  WARN  object 0x35a8580 was not returned to mpool ucp_requests
[1717828417.408542] [eu-a2p-382:98908:0]          mpool.c:38   UCX  WARN  object 0x35a8740 was not returned to mpool ucp_requests
[1717828417.408544] [eu-a2p-382:98908:0]          mpool.c:38   UCX  WARN  object 0x35a8900 was not returned to mpool ucp_requests
[1717828417.408547] [eu-a2p-382:98908:0]          mpool.c:38   UCX  WARN  object 0x35a8ac0 was not returned to mpool ucp_requests
[1717828417.408549] [eu-a2p-382:98908:0]          mpool.c:38   UCX  WARN  object 0x35a8c80 was not returned to mpool ucp_requests
[1717828417.408551] [eu-a2p-382:98908:0]          mpool.c:38   UCX  WARN  object 0x35a8e40 was not returned to mpool ucp_requests
[1717828417.408554] [eu-a2p-382:98908:0]          mpool.c:38   UCX  WARN  object 0x35a9000 was not returned to mpool ucp_requests
[1717828417.408556] [eu-a2p-382:98908:0]          mpool.c:38   UCX  WARN  object 0x35a91c0 was not returned to mpool ucp_requests
[1717828417.408558] [eu-a2p-382:98908:0]          mpool.c:38   UCX  WARN  object 0x35a9380 was not returned to mpool ucp_requests
[1717828417.408561] [eu-a2p-382:98908:0]          mpool.c:38   UCX  WARN  object 0x35a9540 was not returned to mpool ucp_requests
[1717828417.408563] [eu-a2p-382:98908:0]          mpool.c:38   UCX  WARN  object 0x35a9700 was not returned to mpool ucp_requests
[1717828417.408565] [eu-a2p-382:98908:0]          mpool.c:38   UCX  WARN  object 0x35a98c0 was not returned to mpool ucp_requests
[1717828417.408568] [eu-a2p-382:98908:0]          mpool.c:38   UCX  WARN  object 0x35a9a80 was not returned to mpool ucp_requests
[1717828417.408571] [eu-a2p-382:98909:0]          mpool.c:38   UCX  WARN  object 0x2c5f5c0 was not returned to mpool ucp_requests
[1717828417.408587] [eu-a2p-382:98909:0]          mpool.c:38   UCX  WARN  object 0x2c5f780 was not returned to mpool ucp_requests
[1717828417.408591] [eu-a2p-382:98909:0]          mpool.c:38   UCX  WARN  object 0x2c5f940 was not returned to mpool ucp_requests
[1717828417.408594] [eu-a2p-382:98909:0]          mpool.c:38   UCX  WARN  object 0x2c5fb00 was not returned to mpool ucp_requests
[1717828417.408597] [eu-a2p-382:98909:0]          mpool.c:38   UCX  WARN  object 0x2c5fcc0 was not returned to mpool ucp_requests
[1717828417.408599] [eu-a2p-382:98909:0]          mpool.c:38   UCX  WARN  object 0x2c5fe80 was not returned to mpool ucp_requests
[1717828417.408601] [eu-a2p-382:98909:0]          mpool.c:38   UCX  WARN  object 0x2c60040 was not returned to mpool ucp_requests
[1717828417.408603] [eu-a2p-382:98909:0]          mpool.c:38   UCX  WARN  object 0x2c60200 was not returned to mpool ucp_requests
[1717828417.408606] [eu-a2p-382:98909:0]          mpool.c:38   UCX  WARN  object 0x2c603c0 was not returned to mpool ucp_requests
[1717828417.408608] [eu-a2p-382:98909:0]          mpool.c:38   UCX  WARN  object 0x2c60580 was not returned to mpool ucp_requests
[1717828417.408610] [eu-a2p-382:98909:0]          mpool.c:38   UCX  WARN  object 0x2c60740 was not returned to mpool ucp_requests
[1717828417.408613] [eu-a2p-382:98909:0]          mpool.c:38   UCX  WARN  object 0x2c60900 was not returned to mpool ucp_requests
[1717828417.408615] [eu-a2p-382:98909:0]          mpool.c:38   UCX  WARN  object 0x2c60ac0 was not returned to mpool ucp_requests
[1717828417.408617] [eu-a2p-382:98909:0]          mpool.c:38   UCX  WARN  object 0x2c60c80 was not returned to mpool ucp_requests
[1717828417.408619] [eu-a2p-382:98909:0]          mpool.c:38   UCX  WARN  object 0x2c60e40 was not returned to mpool ucp_requests
[1717828417.408622] [eu-a2p-382:98909:0]          mpool.c:38   UCX  WARN  object 0x2c61000 was not returned to mpool ucp_requests
[1717828417.408624] [eu-a2p-382:98909:0]          mpool.c:38   UCX  WARN  object 0x2c611c0 was not returned to mpool ucp_requests
[1717828417.408626] [eu-a2p-382:98909:0]          mpool.c:38   UCX  WARN  object 0x2c61380 was not returned to mpool ucp_requests
[1717828417.408628] [eu-a2p-382:98909:0]          mpool.c:38   UCX  WARN  object 0x2c61540 was not returned to mpool ucp_requests
[1717828417.408631] [eu-a2p-382:98909:0]          mpool.c:38   UCX  WARN  object 0x2c61700 was not returned to mpool ucp_requests
[1717828417.408633] [eu-a2p-382:98909:0]          mpool.c:38   UCX  WARN  object 0x2c618c0 was not returned to mpool ucp_requests
[1717828417.408636] [eu-a2p-382:98909:0]          mpool.c:38   UCX  WARN  object 0x2c61a80 was not returned to mpool ucp_requests
[1717828417.417488] [eu-a2p-382:98907:0]          mpool.c:38   UCX  WARN  object 0x2680e80 was not returned to mpool ucp_requests
[1717828417.417515] [eu-a2p-382:98907:0]          mpool.c:38   UCX  WARN  object 0x2681040 was not returned to mpool ucp_requests
[1717828417.417520] [eu-a2p-382:98907:0]          mpool.c:38   UCX  WARN  object 0x2681200 was not returned to mpool ucp_requests
[1717828417.417525] [eu-a2p-382:98907:0]          mpool.c:38   UCX  WARN  object 0x26813c0 was not returned to mpool ucp_requests
[1717828417.417528] [eu-a2p-382:98907:0]          mpool.c:38   UCX  WARN  object 0x2681580 was not returned to mpool ucp_requests
[1717828417.417532] [eu-a2p-382:98907:0]          mpool.c:38   UCX  WARN  object 0x2681740 was not returned to mpool ucp_requests
[1717828417.417536] [eu-a2p-382:98907:0]          mpool.c:38   UCX  WARN  object 0x2681900 was not returned to mpool ucp_requests
[1717828417.417539] [eu-a2p-382:98907:0]          mpool.c:38   UCX  WARN  object 0x2681ac0 was not returned to mpool ucp_requests
[1717828417.417543] [eu-a2p-382:98907:0]          mpool.c:38   UCX  WARN  object 0x2681c80 was not returned to mpool ucp_requests
[1717828417.417547] [eu-a2p-382:98907:0]          mpool.c:38   UCX  WARN  object 0x2682000 was not returned to mpool ucp_requests
[1717828417.417550] [eu-a2p-382:98907:0]          mpool.c:38   UCX  WARN  object 0x26821c0 was not returned to mpool ucp_requests
[1717828417.417554] [eu-a2p-382:98907:0]          mpool.c:38   UCX  WARN  object 0x2682380 was not returned to mpool ucp_requests
[1717828417.417558] [eu-a2p-382:98907:0]          mpool.c:38   UCX  WARN  object 0x2682540 was not returned to mpool ucp_requests
[1717828417.417561] [eu-a2p-382:98907:0]          mpool.c:38   UCX  WARN  object 0x2682700 was not returned to mpool ucp_requests
[1717828417.417565] [eu-a2p-382:98907:0]          mpool.c:38   UCX  WARN  object 0x26828c0 was not returned to mpool ucp_requests
[1717828417.417569] [eu-a2p-382:98907:0]          mpool.c:38   UCX  WARN  object 0x2682a80 was not returned to mpool ucp_requests


           ************************************************************
           *        Program running with 4 parallel MPI-processes     *
           *              working on a common directory               *
           ************************************************************

Diagonalization of the overlap matrix:
Smallest eigenvalue                        ... 3.679e-04
Time for diagonalization                   ...    0.022 sec
Threshold for overlap eigenvalues          ... 1.000e-08
Number of eigenvalues below threshold      ... 0
Time for construction of square roots      ...    0.010 sec
Total time needed                          ...    0.033 sec

-------------------
DFT GRID GENERATION
-------------------

General Integration Accuracy     IntAcc      ... 4.959
Radial Grid Type                 RadialGrid  ... OptM3 with GC (2021)
Angular Grid (max. ang.)         AngularGrid ... 6 (Lebedev-590)
Angular grid pruning method      GridPruning ... 4 (adaptive)
Weight generation scheme         WeightScheme... Becke
Basis function cutoff            BFCut       ... 1.0000e-11
Integration weight cutoff        WCut        ... 1.0000e-14
Angular grids for H and He will be reduced by one unit
Partially contracted basis set               ... off
Rotationally invariant grid construction     ... off

Total number of grid points                  ...   556123
Total number of batches                      ...     8713
Average number of points per batch           ...       63
Average number of grid points per atom       ...    11122
Time for grid setup =    7.509 sec

--------------------
COSX GRID GENERATION
--------------------

GRIDX 1
-------
General Integration Accuracy     IntAcc      ... 4.020
Radial Grid Type                 RadialGrid  ... OptM3 with GC (2021)
Angular Grid (max. ang.)         AngularGrid ... 2 (Lebedev-110)
Angular grid pruning method      GridPruning ... 4 (adaptive)
Weight generation scheme         WeightScheme... Becke
Basis function cutoff            BFCut       ... 1.0000e-11
Integration weight cutoff        WCut        ... 1.0000e-14
Angular grids for H and He will be reduced by one unit
Partially contracted basis set               ... on
Rotationally invariant grid construction     ... off

Total number of grid points                  ...    60130
Total number of batches                      ...      963
Average number of points per batch           ...       62
Average number of grid points per atom       ...     1203
UseSFitting                                  ... on

GRIDX 2
-------
General Integration Accuracy     IntAcc      ... 4.338
Radial Grid Type                 RadialGrid  ... OptM3 with GC (2021)
Angular Grid (max. ang.)         AngularGrid ... 3 (Lebedev-194)
Angular grid pruning method      GridPruning ... 4 (adaptive)
Weight generation scheme         WeightScheme... Becke
Basis function cutoff            BFCut       ... 1.0000e-11
Integration weight cutoff        WCut        ... 1.0000e-14
Angular grids for H and He will be reduced by one unit
Partially contracted basis set               ... on
Rotationally invariant grid construction     ... off

Total number of grid points                  ...   130869
Total number of batches                      ...     2072
Average number of points per batch           ...       63
Average number of grid points per atom       ...     2617
UseSFitting                                  ... on

GRIDX 3
-------
General Integration Accuracy     IntAcc      ... 4.871
Radial Grid Type                 RadialGrid  ... OptM3 with GC (2021)
Angular Grid (max. ang.)         AngularGrid ... 4 (Lebedev-302)
Angular grid pruning method      GridPruning ... 4 (adaptive)
Weight generation scheme         WeightScheme... Becke
Basis function cutoff            BFCut       ... 1.0000e-11
Integration weight cutoff        WCut        ... 1.0000e-14
Angular grids for H and He will be reduced by one unit
Partially contracted basis set               ... on
Rotationally invariant grid construction     ... off

Total number of grid points                  ...   250368
Total number of batches                      ...     3936
Average number of points per batch           ...       63
Average number of grid points per atom       ...     5007
UseSFitting                                  ... on

Time for X-Grid setup             =    3.857 sec


--------------------
CPCM SOLVATION MODEL
--------------------
CPCM parameters:
  Epsilon                                         ...      80.4000
  Refrac                                          ...       1.3300
  Rsolv                                           ...       1.3000
  Surface type                                    ... GAUSSIAN VDW
  Epsilon function type                           ...         CPCM
Radii:
 Radius for O  used is    3.4469 Bohr (=   1.8240 Ang.)
 Radius for C  used is    3.8550 Bohr (=   2.0400 Ang.)
 Radius for H  used is    2.4944 Bohr (=   1.3200 Ang.)
Calculating surface                               ...        done! (  0.0s)
GEPOL surface points                              ...         2645
GEPOL Volume                                      ...    2771.3345
GEPOL Surface-area                                ...    1424.3610
Calculating surface distance matrix               ...        done! (  0.1s)
Performing Cholesky decomposition & store         ...        done! (  0.2s)
Overall time for CPCM initialization              ...                 0.3s
--------------
SCF ITERATIONS
--------------
ITER       Energy         Delta-E        Max-DP      RMS-DP      [F,P]     Damp
               ***  Starting incremental Fock matrix formation  ***
  0  -1040.4413980985   0.000000000000 0.00204955  0.00002951  0.0199365 0.7000
  1  -1040.4424013400  -0.001003241500 0.00195516  0.00002868  0.0159614 0.7000
                               ***Turning on DIIS***
  2  -1040.4432010363  -0.000799696299 0.00518614  0.00007764  0.0121305 0.0000
  3  -1040.4452540933  -0.002053056945 0.00082590  0.00001192  0.0019439 0.0000
  4  -1040.4452863490  -0.000032255719 0.00051791  0.00000789  0.0006342 0.0000
               *** Restarting incremental Fock matrix formation ***
                                   *** Resetting DIIS ***
  5  -1040.4452916354  -0.000005286454 0.00030989  0.00000325  0.0002738 0.0000
  6  -1040.4452910772   0.000000558206 0.00021161  0.00000214  0.0005824 0.0000
  7  -1040.4452919803  -0.000000903099 0.00003228  0.00000037  0.0000475 0.0000
  8  -1040.4452919786   0.000000001692 0.00001672  0.00000020  0.0000392 0.0000
  9  -1040.4452919920  -0.000000013354 0.00000882  0.00000008  0.0000073 0.0000
 10  -1040.4452919871   0.000000004883 0.00000521  0.00000004  0.0000035 0.0000
 11  -1040.4452919868   0.000000000335 0.00000490  0.00000004  0.0000014 0.0000
                            ***DIIS convergence achieved***

               *****************************************************
               *                     SUCCESS                       *
               *           SCF CONVERGED AFTER  12 CYCLES          *
               *****************************************************

Old exchange energy                            =    -28.217533631 Eh
New exchange energy                            =    -28.217530704 Eh
Exchange energy change after final integration =      0.000002928 Eh
Total energy after final integration           =  -1040.445289046 Eh
Final COS-X integration done in                =    29.964 sec
Total Energy       :        -1040.44528905 Eh          -28311.95567 eV
  Last Energy change         ...    1.3139e-08  Tolerance :   1.0000e-08
  Last MAX-Density change    ...    0.0000e+00  Tolerance :   1.0000e-07
             **** THE GBW FILE WAS UPDATED (UQ2_1e_1H_B3LYP_631Gd_opt.gbw) ****
             **** DENSITY UQ2_1e_1H_B3LYP_631Gd_opt.scfp WAS UPDATED ****
             **** ENERGY FILE WAS UPDATED (UQ2_1e_1H_B3LYP_631Gd_opt.en.tmp) ****
----------------------
UHF SPIN CONTAMINATION
----------------------

Warning: in a DFT calculation there is little theoretical justification to 
         calculate <S**2> as in Hartree-Fock theory. We will do it anyways
         but you should keep in mind that the values have only limited relevance

Expectation value of <S**2>     :     0.768968
Ideal value S*(S+1) for S=0.5   :     0.750000
Deviation                       :     0.018968

             **** THE GBW FILE WAS UPDATED (UQ2_1e_1H_B3LYP_631Gd_opt.gbw) ****
             **** DENSITY UQ2_1e_1H_B3LYP_631Gd_opt.scfp WAS UPDATED ****
Total SCF time: 0 days 0 hours 3 min 28 sec 

Maximum memory used throughout the entire SCF-calculation: 200.3 MB

-------------------------   --------------------
FINAL SINGLE POINT ENERGY     -1040.445289046058
-------------------------   --------------------


           ************************************************************
           *        Program running with 4 parallel MPI-processes     *
           *              working on a common directory               *
           ************************************************************
------------------------------------------------------------------------------
                         ORCA SCF GRADIENT CALCULATION
------------------------------------------------------------------------------

 ... reading COSX grid (gridx3)
Gradient of the Kohn-Sham DFT energy:
Kohn-Sham wavefunction type      ... UKS
Hartree-Fock exchange scaling    ...    0.200
Number of operators              ...    2
Number of atoms                  ...   50
Basis set dimensions             ...  376
Integral neglect threshold       ... 2.5e-11
Integral primitive cutoff        ... 2.5e-12
SHARK Integral package           ... ON

Nuc. rep. gradient       (SHARK) ... done (  0.0 sec)
HCore & Overlap gradient (SHARK) ... done (  0.5 sec)
RI-J gradient            (SHARK) ... done (  2.1 sec)
COSX-gradient                    ... done ( 43.3 sec)
Exchange-correlation gradient    ... done

------------------
CARTESIAN GRADIENT
------------------

   1   O   :    0.000167288    0.000049027   -0.000080005
   2   C   :    0.000063564    0.000085137   -0.000054159
   3   C   :   -0.000310331    0.000450180   -0.000074141
   4   O   :   -0.000017055    0.000249235    0.000322283
   5   C   :    0.000385515   -0.000079161   -0.000235465
   6   C   :   -0.000301259    0.000343431    0.000188859
   7   O   :   -0.000029793   -0.000401173   -0.000210977
   8   C   :    0.000232537   -0.000079950    0.000215136
   9   C   :   -0.000141881   -0.000084685    0.000186849
  10   C   :   -0.000041456   -0.000187474    0.000032376
  11   C   :   -0.000015862    0.000306185   -0.000377842
  12   C   :    0.000067795    0.000153316    0.000234270
  13   C   :    0.000524896    0.000108205    0.000298756
  14   C   :   -0.000883781   -0.000630489   -0.000157033
  15   C   :    0.000573784    0.000266590    0.000013277
  16   C   :    0.000677879   -0.000007053   -0.000870238
  17   C   :    0.000283196   -0.000016182   -0.000252003
  18   O   :    0.000253340   -0.000246250    0.000054686
  19   H   :    0.000198257    0.000124107    0.000103708
  20   H   :   -0.000067309    0.000216987   -0.000100257
  21   H   :   -0.000064952   -0.000015408    0.000103297
  22   H   :   -0.000231635    0.000149418   -0.000027381
  23   H   :    0.000250126   -0.000096661   -0.000296509
  24   H   :   -0.000105693   -0.000225056    0.000186447
  25   H   :    0.000235076    0.000021693   -0.000142317
  26   H   :   -0.000339942   -0.000069696   -0.000229882
  27   H   :   -0.000011794   -0.000188955    0.000214934
  28   H   :    0.000183795   -0.000275238   -0.000685365
  29   H   :    0.000142987    0.000023494    0.000417123
  30   H   :   -0.000089393   -0.000002104    0.000186628
  31   H   :    0.000228371   -0.000058179   -0.000008129
  32   H   :   -0.000323931    0.000047259   -0.000077355
  33   H   :   -0.000520324    0.000678951    0.000143461
  34   H   :   -0.000043217    0.000166406    0.000217365
  35   H   :   -0.000324556   -0.000290561    0.000044698
  36   C   :   -0.000491436    0.000392099   -0.000367006
  37   H   :   -0.000133611    0.000123052    0.000059724
  38   H   :   -0.000070284   -0.000258294    0.000541835
  39   C   :    0.000392051    0.000024494   -0.000192727
  40   H   :    0.000291956   -0.000044265    0.000739316
  41   C   :   -0.000272874   -0.000652836    0.000228389
  42   C   :    0.000121089    0.000278338   -0.000390819
  43   H   :   -0.000227611    0.000129003    0.000028400
  44   H   :    0.000059043   -0.000059230   -0.000118822
  45   H   :   -0.000235087   -0.000191321    0.000016422
  46   C   :    0.000265127    0.000249191   -0.000038086
  47   H   :    0.000150273   -0.000106581    0.000103776
  48   H   :   -0.000095276    0.000228491    0.000017618
  49   H   :   -0.000218232   -0.000202967   -0.000032788
  50   H   :   -0.000123074   -0.000352049    0.000143796

Difference to translation invariance:
           :    0.0000162970    0.0000424695    0.0000241211

Difference to rotation invariance:
           :    0.0008764581   -0.0004817397   -0.0011531967

Norm of the cartesian gradient     ...    0.0033494231
RMS gradient                       ...    0.0002734792
MAX gradient                       ...    0.0008837811

-------
TIMINGS
-------

Total SCF gradient time            ...       64.829 sec

One electron gradient       ....       0.470 sec  (  0.7%)
RI-J Coulomb gradient       ....       2.088 sec  (  3.2%)
COSX gradient               ....      43.262 sec  ( 66.7%)
XC gradient                 ....      16.313 sec  ( 25.2%)
CPCM gradient               ....       1.159 sec  (  1.8%)
   A-Matrix (El+Nuc)        ....       0.285 sec  (  0.4%)
   Potential                ....       0.874 sec  (  1.3%)

Maximum memory used throughout the entire SCFGRAD-calculation: 125.7 MB
------------------------------------------------------------------------------
                         ORCA GEOMETRY RELAXATION STEP
------------------------------------------------------------------------------

Reading the OPT-File                    .... done
Getting information on internals        .... done
Copying old internal coords+grads       .... done
Making the new internal coordinates     .... (new redundants).... done
Validating the new internal coordinates .... (new redundants).... done
Calculating the B-matrix                .... done
Calculating the G,G- and P matrices     .... done
Transforming gradient to internals      .... done
Projecting the internal gradient        .... done
Number of atoms                         ....  50
Number of internal coordinates          .... 238
Current Energy                          .... -1040.445289046 Eh
Current gradient norm                   ....     0.003349423 Eh/bohr
Maximum allowed component of the step   ....  0.300
Current trust radius                    ....  0.300
Updating the Hessian (BFGS)             .... done
Forming the augmented Hessian           .... done
Diagonalizing the augmented Hessian     .... done
Last element of RFO vector              ....  0.013154335
Lowest eigenvalues of augmented Hessian:
 -0.270113868 -0.000050194  0.002811772  0.005060398  0.006312176
Warning: RFO finds a terribly low value for the scaling factor
Trying a QUASI-NEWTON step instead
Doing a quasi-Newton Step:
Inverting the Hessian                   .... done
Computing the step                      .... done
Length of the computed step             ....  0.114357970
Converting the step to cartesian space:
 Initial RMS(Int)=    0.0074127262
Transforming coordinates:
 Iter   0:  RMS(Cart)=    0.0596154922 RMS(Int)=    0.4068167426
 Iter   1:  RMS(Cart)=    0.0007734334 RMS(Int)=    0.0002325201
 Iter   2:  RMS(Cart)=    0.0000165040 RMS(Int)=    0.0000038813
 Iter   3:  RMS(Cart)=    0.0000005188 RMS(Int)=    0.0000002052
 Iter   4:  RMS(Cart)=    0.0000000131 RMS(Int)=    0.0000000044
done
Storing new coordinates                 .... done

                                .--------------------.
          ----------------------|Geometry convergence|-------------------------
          Item                value                   Tolerance       Converged
          ---------------------------------------------------------------------
          Energy change      -0.0001528922            0.0000002000      NO
          RMS gradient        0.0003196576            0.0000080000      NO
          MAX gradient        0.0012353113            0.0000300000      NO
          RMS step            0.0074127262            0.0001000000      NO
          MAX step            0.0332572210            0.0002000000      NO
          ........................................................
          Max(Bonds)      0.0008      Max(Angles)    0.22
          Max(Dihed)        1.91      Max(Improp)    0.00
          ---------------------------------------------------------------------

The optimization has not yet converged - more geometry cycles are needed


    ---------------------------------------------------------------------------
                         Redundant Internal Coordinates
                            (Angstroem and degrees)

        Definition                    Value    dE/dq     Step     New-Value
    ----------------------------------------------------------------------------
     1. B(C   1,O   0)                1.3521  0.000210 -0.0003    1.3517   
     2. B(C   2,C   1)                1.4186  0.000686 -0.0003    1.4183   
     3. B(O   3,C   2)                1.3791  0.000623 -0.0003    1.3788   
     4. B(C   4,O   3)                1.4394  0.000466  0.0000    1.4394   
     5. B(C   5,C   2)                1.3885 -0.000224  0.0001    1.3886   
     6. B(O   6,C   5)                1.3457 -0.000653  0.0003    1.3460   
     7. B(C   7,O   6)                1.4378 -0.000027  0.0001    1.4379   
     8. B(C   8,C   1)                1.4262  0.000500  0.0001    1.4263   
     9. B(C   9,C   8)                1.5148  0.000423 -0.0001    1.5147   
    10. B(C  10,C   8)                1.3859  0.000101  0.0002    1.3861   
    11. B(C  11,C  10)                1.5174  0.000045 -0.0001    1.5173   
    12. B(C  12,C  11)                1.5187  0.000661 -0.0005    1.5183   
    13. B(C  13,C  12)                1.3454  0.001078 -0.0008    1.3445   
    14. B(C  14,C  13)                1.5133 -0.000308  0.0004    1.5136   
    15. B(C  15,C  13)                1.5192 -0.000055  0.0005    1.5197   
    16. B(C  16,C  10)                1.4601 -0.000281 -0.0005    1.4595   
    17. B(C  16,C   5)                1.4736 -0.000213 -0.0005    1.4732   
    18. B(O  17,C  16)                1.2590 -0.000348  0.0005    1.2595   
    19. B(H  18,C   4)                1.0927  0.000249 -0.0002    1.0925   
    20. B(H  19,C   4)                1.0972  0.000229 -0.0001    1.0971   
    21. B(H  20,C   4)                1.0948 -0.000042  0.0000    1.0948   
    22. B(H  21,C   7)                1.0924  0.000239 -0.0001    1.0923   
    23. B(H  22,C   7)                1.0929  0.000333 -0.0003    1.0926   
    24. B(H  23,C   7)                1.0928  0.000246 -0.0000    1.0928   
    25. B(H  24,C   9)                1.0997  0.000254 -0.0001    1.0996   
    26. B(H  25,C   9)                1.0905  0.000402 -0.0003    1.0902   
    27. B(H  26,C   9)                1.0995  0.000276 -0.0002    1.0993   
    28. B(H  27,C  11)                1.1002  0.000673 -0.0002    1.0999   
    29. B(H  28,C  11)                1.0903 -0.000286  0.0001    1.0905   
    30. B(H  29,C  12)                1.0913  0.000104 -0.0000    1.0912   
    31. B(H  30,C  14)                1.0957  0.000157 -0.0001    1.0956   
    32. B(H  31,C  14)                1.1001  0.000215 -0.0001    1.1000   
    33. B(H  32,C  14)                1.0981  0.000813 -0.0004    1.0977   
    34. B(H  33,C  15)                1.0954 -0.000215  0.0004    1.0958   
    35. B(H  34,C  15)                1.0992  0.000408 -0.0004    1.0989   
    36. B(C  35,C  15)                1.5601  0.000084 -0.0001    1.5600   
    37. B(H  36,C  35)                1.0965  0.000063  0.0000    1.0965   
    38. B(H  37,C  35)                1.0973 -0.000106  0.0002    1.0975   
    39. B(C  38,C  35)                1.5093  0.000109  0.0001    1.5094   
    40. B(H  39,C  38)                1.0924  0.000787 -0.0003    1.0921   
    41. B(C  40,C  38)                1.3454  0.000364 -0.0002    1.3453   
    42. B(C  41,C  40)                1.5117  0.000556 -0.0002    1.5115   
    43. B(H  42,C  41)                1.0997  0.000214 -0.0001    1.0996   
    44. B(H  43,C  41)                1.0932  0.000139 -0.0000    1.0932   
    45. B(H  44,C  41)                1.1000  0.000308 -0.0002    1.0999   
    46. B(C  45,C  40)                1.5121  0.000020 -0.0000    1.5121   
    47. B(H  46,C  45)                1.0956  0.000186 -0.0001    1.0955   
    48. B(H  47,C  45)                1.1002  0.000247 -0.0001    1.1001   
    49. B(H  48,C  45)                1.1002  0.000292 -0.0001    1.1001   
    50. B(H  49,O   0)                0.9736  0.000340 -0.0002    0.9734   
    51. A(C   1,O   0,H  49)          110.35  0.000027    0.04    110.39   
    52. A(C   2,C   1,C   8)          123.20 -0.000074   -0.00    123.20   
    53. A(O   0,C   1,C   2)          115.13  0.000302    0.01    115.14   
    54. A(O   0,C   1,C   8)          121.68 -0.000227   -0.01    121.67   
    55. A(C   1,C   2,O   3)          118.39  0.000577   -0.03    118.35   
    56. A(O   3,C   2,C   5)          122.64 -0.000359    0.02    122.66   
    57. A(C   1,C   2,C   5)          118.94 -0.000219    0.00    118.94   
    58. A(C   2,O   3,C   4)          114.52  0.000451   -0.06    114.46   
    59. A(H  18,C   4,H  19)          109.56 -0.000044    0.00    109.56   
    60. A(O   3,C   4,H  18)          106.07  0.000078    0.01    106.08   
    61. A(H  18,C   4,H  20)          109.65  0.000030    0.02    109.66   
    62. A(H  19,C   4,H  20)          109.75  0.000133    0.01    109.77   
    63. A(O   3,C   4,H  19)          110.72 -0.000067   -0.02    110.70   
    64. A(O   3,C   4,H  20)          111.02 -0.000133   -0.03    110.99   
    65. A(C   2,C   5,O   6)          127.23 -0.000481   -0.03    127.20   
    66. A(O   6,C   5,C  16)          112.79  0.000284    0.05    112.84   
    67. A(C   2,C   5,C  16)          119.98  0.000197   -0.02    119.96   
    68. A(C   5,O   6,C   7)          122.36 -0.000839    0.01    122.37   
    69. A(O   6,C   7,H  23)          110.97 -0.000187   -0.05    110.92   
    70. A(H  22,C   7,H  23)          109.96  0.000224   -0.01    109.94   
    71. A(H  21,C   7,H  23)          110.03  0.000131   -0.02    110.01   
    72. A(H  21,C   7,H  22)          109.74  0.000203    0.02    109.76   
    73. A(O   6,C   7,H  22)          111.41 -0.000261    0.06    111.47   
    74. A(O   6,C   7,H  21)          104.60 -0.000118    0.01    104.61   
    75. A(C   9,C   8,C  10)          123.79 -0.000285    0.08    123.87   
    76. A(C   1,C   8,C  10)          118.72 -0.000121   -0.01    118.71   
    77. A(C   1,C   8,C   9)          117.49  0.000406   -0.07    117.43   
    78. A(H  25,C   9,H  26)          107.07  0.000008    0.02    107.09   
    79. A(H  24,C   9,H  26)          107.49  0.000020    0.00    107.49   
    80. A(H  24,C   9,H  25)          107.17  0.000089   -0.01    107.16   
    81. A(C   8,C   9,H  26)          111.47  0.000179   -0.04    111.43   
    82. A(C   8,C   9,H  25)          111.98 -0.000127    0.03    112.01   
    83. A(C   8,C   9,H  24)          111.40 -0.000160   -0.00    111.39   
    84. A(C   8,C  10,C  11)          123.08 -0.000103   -0.03    123.05   
    85. A(C  11,C  10,C  16)          116.42  0.000088    0.05    116.47   
    86. A(C   8,C  10,C  16)          120.48  0.000015   -0.02    120.46   
    87. A(C  10,C  11,C  12)          112.58  0.000605    0.06    112.64   
    88. A(H  27,C  11,H  28)          107.02  0.000061    0.03    107.05   
    89. A(C  10,C  11,H  28)          107.73 -0.000218    0.13    107.87   
    90. A(C  12,C  11,H  27)          109.58 -0.000070   -0.16    109.41   
    91. A(C  10,C  11,H  27)          109.33 -0.000292   -0.07    109.26   
    92. A(C  12,C  11,H  28)          110.44 -0.000115    0.01    110.45   
    93. A(C  11,C  12,C  13)          127.75  0.000602   -0.09    127.66   
    94. A(C  13,C  12,H  29)          117.48 -0.000466    0.06    117.54   
    95. A(C  11,C  12,H  29)          114.76 -0.000141    0.03    114.80   
    96. A(C  14,C  13,C  15)          115.94 -0.001148   -0.15    115.79   
    97. A(C  12,C  13,C  15)          124.04  0.001132    0.03    124.07   
    98. A(C  12,C  13,C  14)          120.02  0.000019    0.13    120.14   
    99. A(H  31,C  14,H  32)          106.13 -0.000081   -0.01    106.12   
   100. A(C  13,C  14,H  32)          111.35 -0.000311   -0.13    111.22   
   101. A(H  30,C  14,H  31)          108.23  0.000150    0.01    108.23   
   102. A(C  13,C  14,H  31)          110.69  0.000109   -0.12    110.58   
   103. A(C  13,C  14,H  30)          111.75 -0.000130    0.13    111.88   
   104. A(H  30,C  14,H  32)          108.48  0.000281    0.12    108.60   
   105. A(H  34,C  15,C  35)          108.33 -0.000141   -0.02    108.31   
   106. A(H  33,C  15,C  35)          107.30  0.000842    0.08    107.38   
   107. A(C  13,C  15,C  35)          115.14 -0.001235   -0.10    115.04   
   108. A(H  33,C  15,H  34)          106.58 -0.000093    0.05    106.64   
   109. A(C  13,C  15,H  34)          108.81  0.000300   -0.09    108.73   
   110. A(C  13,C  15,H  33)          110.32  0.000392    0.09    110.40   
   111. A(C  10,C  16,O  17)          122.01 -0.000179   -0.03    121.99   
   112. A(C   5,C  16,O  17)          119.32 -0.000023   -0.02    119.30   
   113. A(C   5,C  16,C  10)          118.66  0.000202    0.04    118.71   
   114. A(C  15,C  35,H  36)          107.29  0.000444    0.15    107.43   
   115. A(H  37,C  35,C  38)          108.78  0.000105   -0.14    108.65   
   116. A(H  36,C  35,C  38)          110.50  0.000286    0.13    110.62   
   117. A(C  15,C  35,C  38)          115.61 -0.001170   -0.11    115.50   
   118. A(H  36,C  35,H  37)          106.80  0.000033   -0.03    106.77   
   119. A(C  15,C  35,H  37)          107.48  0.000385    0.00    107.48   
   120. A(H  39,C  38,C  40)          116.95  0.000058    0.11    117.06   
   121. A(C  35,C  38,C  40)          127.79 -0.000357    0.12    127.90   
   122. A(C  35,C  38,H  39)          115.26  0.000298   -0.22    115.04   
   123. A(C  41,C  40,C  45)          114.46  0.000126    0.04    114.50   
   124. A(C  38,C  40,C  45)          120.84 -0.000154    0.00    120.85   
   125. A(C  38,C  40,C  41)          124.69  0.000027   -0.04    124.66   
   126. A(H  43,C  41,H  44)          107.79 -0.000014    0.03    107.82   
   127. A(H  42,C  41,H  44)          106.21 -0.000088    0.00    106.21   
   128. A(C  40,C  41,H  44)          110.40 -0.000042    0.01    110.41   
   129. A(H  42,C  41,H  43)          108.18  0.000033    0.01    108.20   
   130. A(C  40,C  41,H  43)          113.32  0.000006   -0.04    113.28   
   131. A(C  40,C  41,H  42)          110.64  0.000097   -0.01    110.63   
   132. A(H  47,C  45,H  48)          106.29  0.000031   -0.00    106.29   
   133. A(H  46,C  45,H  48)          108.19  0.000050   -0.01    108.18   
   134. A(C  40,C  45,H  48)          111.02 -0.000101   -0.01    111.01   
   135. A(H  46,C  45,H  47)          108.22  0.000058    0.01    108.23   
   136. A(C  40,C  45,H  47)          111.02  0.000046    0.02    111.04   
   137. A(C  40,C  45,H  46)          111.89 -0.000075   -0.01    111.87   
   138. D(C   8,C   1,O   0,H  49)     -0.02 -0.000146    0.45      0.43   
   139. D(C   2,C   1,O   0,H  49)   -179.85 -0.000207    0.38   -179.47   
   140. D(O   3,C   2,C   1,O   0)     -0.59 -0.000006    0.06     -0.53   
   141. D(C   5,C   2,C   1,O   0)   -178.52  0.000059    0.12   -178.40   
   142. D(O   3,C   2,C   1,C   8)    179.57 -0.000068   -0.01    179.57   
   143. D(C   5,C   2,C   1,C   8)      1.64 -0.000003    0.05      1.69   
   144. D(C   4,O   3,C   2,C   5)   -101.00  0.000128    0.19   -100.81   
   145. D(C   4,O   3,C   2,C   1)     81.15  0.000191    0.25     81.39   
   146. D(H  19,C   4,O   3,C   2)     62.24  0.000032   -0.28     61.96   
   147. D(H  20,C   4,O   3,C   2)    -59.93  0.000001   -0.27    -60.20   
   148. D(H  18,C   4,O   3,C   2)   -178.98 -0.000010   -0.28   -179.26   
   149. D(O   6,C   5,C   2,O   3)      1.02  0.000078    0.10      1.12   
   150. D(C  16,C   5,C   2,C   1)     -1.87 -0.000020   -0.15     -2.02   
   151. D(C  16,C   5,C   2,O   3)   -179.71  0.000027   -0.09   -179.80   
   152. D(O   6,C   5,C   2,C   1)    178.85  0.000031    0.04    178.90   
   153. D(C   7,O   6,C   5,C  16)    163.70  0.000136   -0.59    163.10   
   154. D(C   7,O   6,C   5,C   2)    -16.99  0.000089   -0.78    -17.76   
   155. D(H  23,C   7,O   6,C   5)    -48.16  0.000049    0.40    -47.76   
   156. D(H  21,C   7,O   6,C   5)   -166.77  0.000057    0.44   -166.33   
   157. D(H  22,C   7,O   6,C   5)     74.73  0.000018    0.38     75.11   
   158. D(C  10,C   8,C   1,C   2)     -0.12 -0.000005    0.06     -0.06   
   159. D(C  10,C   8,C   1,O   0)   -179.94 -0.000071   -0.01   -179.95   
   160. D(C   9,C   8,C   1,O   0)     -0.27 -0.000106   -0.11     -0.38   
   161. D(C   9,C   8,C   1,C   2)    179.55 -0.000040   -0.04    179.52   
   162. D(H  26,C   9,C   8,C  10)   -118.54  0.000000   -0.43   -118.97   
   163. D(H  26,C   9,C   8,C   1)     61.81  0.000036   -0.33     61.48   
   164. D(H  25,C   9,C   8,C  10)      1.39  0.000047   -0.41      0.98   
   165. D(H  25,C   9,C   8,C   1)   -178.26  0.000083   -0.31   -178.57   
   166. D(H  24,C   9,C   8,C  10)    121.40 -0.000037   -0.40    121.00   
   167. D(H  24,C   9,C   8,C   1)    -58.25 -0.000002   -0.30    -58.55   
   168. D(C  11,C  10,C   8,C   1)   -179.48  0.000018   -0.01   -179.49   
   169. D(C  16,C  10,C   8,C   9)    179.25  0.000063    0.04    179.29   
   170. D(C  16,C  10,C   8,C   1)     -1.11  0.000028   -0.06     -1.17   
   171. D(C  11,C  10,C   8,C   9)      0.87  0.000053    0.09      0.96   
   172. D(H  28,C  11,C  10,C  16)     23.84 -0.000094   -0.19     23.65   
   173. D(H  27,C  11,C  10,C  16)    139.80 -0.000295   -0.12    139.68   
   174. D(H  27,C  11,C  10,C   8)    -41.76 -0.000286   -0.17    -41.93   
   175. D(C  12,C  11,C  10,C  16)    -98.17 -0.000184   -0.34    -98.51   
   176. D(H  28,C  11,C  10,C   8)   -157.72 -0.000085   -0.24   -157.96   
   177. D(C  12,C  11,C  10,C   8)     80.27 -0.000175   -0.39     79.88   
   178. D(H  29,C  12,C  11,H  28)   -167.84  0.000015   -0.38   -168.23   
   179. D(H  29,C  12,C  11,H  27)     74.51  0.000053   -0.33     74.18   
   180. D(H  29,C  12,C  11,C  10)    -47.38  0.000066   -0.16    -47.54   
   181. D(C  13,C  12,C  11,H  28)     13.37  0.000296   -0.43     12.95   
   182. D(C  13,C  12,C  11,H  27)   -104.28  0.000333   -0.37   -104.65   
   183. D(C  13,C  12,C  11,C  10)    133.83  0.000346   -0.20    133.63   
   184. D(C  15,C  13,C  12,H  29)   -179.67 -0.000126   -0.47   -180.13   
   185. D(C  15,C  13,C  12,C  11)     -0.91 -0.000409   -0.42     -1.34   
   186. D(C  14,C  13,C  12,H  29)     -0.61  0.000082   -0.22     -0.83   
   187. D(C  14,C  13,C  12,C  11)    178.14 -0.000201   -0.17    177.97   
   188. D(H  32,C  14,C  13,C  15)    -57.25  0.000180    1.91    -55.34   
   189. D(H  32,C  14,C  13,C  12)    123.62 -0.000032    1.67    125.30   
   190. D(H  31,C  14,C  13,C  15)     60.56 -0.000048    1.74     62.29   
   191. D(H  31,C  14,C  13,C  12)   -118.57 -0.000260    1.51   -117.07   
   192. D(H  30,C  14,C  13,C  15)   -178.74  0.000130    1.75   -176.98   
   193. D(H  30,C  14,C  13,C  12)      2.14 -0.000082    1.52      3.66   
   194. D(C  35,C  15,C  13,C  14)     87.06 -0.001196    1.12     88.18   
   195. D(C  35,C  15,C  13,C  12)    -93.85 -0.000986    1.37    -92.48   
   196. D(H  34,C  15,C  13,C  14)    -34.74 -0.000387    1.29    -33.45   
   197. D(H  34,C  15,C  13,C  12)    144.35 -0.000177    1.53    145.88   
   198. D(H  33,C  15,C  13,C  14)   -151.33 -0.000672    1.22   -150.11   
   199. D(H  33,C  15,C  13,C  12)     27.75 -0.000462    1.47     29.22   
   200. D(C  10,C  16,C   5,C   2)      0.70  0.000046    0.15      0.85   
   201. D(O  17,C  16,C  10,C  11)     -1.11 -0.000030   -0.08     -1.20   
   202. D(O  17,C  16,C  10,C   8)   -179.59 -0.000036   -0.04   -179.63   
   203. D(C   5,C  16,C  10,C  11)    179.31 -0.000036   -0.08    179.23   
   204. D(C   5,C  16,C  10,C   8)      0.83 -0.000043   -0.04      0.79   
   205. D(O  17,C  16,C   5,O   6)      0.49 -0.000009   -0.02      0.46   
   206. D(O  17,C  16,C   5,C   2)   -178.88  0.000040    0.14   -178.74   
   207. D(C  10,C  16,C   5,O   6)   -179.93 -0.000003   -0.02   -179.95   
   208. D(C  38,C  35,C  15,H  33)    174.66  0.000033    0.88    175.54   
   209. D(C  38,C  35,C  15,C  13)    -62.12  0.000346    0.98    -61.14   
   210. D(H  37,C  35,C  15,H  34)   -178.37 -0.000568    0.54   -177.83   
   211. D(H  37,C  35,C  15,H  33)    -63.65 -0.000319    0.63    -63.02   
   212. D(H  37,C  35,C  15,C  13)     59.57 -0.000006    0.74     60.31   
   213. D(H  36,C  35,C  15,H  34)    -63.83 -0.000127    0.58    -63.25   
   214. D(H  36,C  35,C  15,H  33)     50.89  0.000123    0.68     51.57   
   215. D(C  38,C  35,C  15,H  34)     59.94 -0.000217    0.79     60.73   
   216. D(H  36,C  35,C  15,C  13)    174.11  0.000436    0.78    174.89   
   217. D(C  40,C  38,C  35,H  37)    141.08  0.000344   -0.85    140.23   
   218. D(C  40,C  38,C  35,H  36)     24.14  0.000078   -0.81     23.33   
   219. D(C  40,C  38,C  35,C  15)    -97.93  0.000125   -1.02    -98.95   
   220. D(H  39,C  38,C  35,H  37)    -39.04  0.000209   -0.82    -39.87   
   221. D(H  39,C  38,C  35,H  36)   -155.98 -0.000056   -0.79   -156.77   
   222. D(H  39,C  38,C  35,C  15)     81.95 -0.000010   -1.00     80.95   
   223. D(C  45,C  40,C  38,H  39)      0.47  0.000109   -0.04      0.43   
   224. D(C  45,C  40,C  38,C  35)   -179.65 -0.000027   -0.02   -179.67   
   225. D(C  41,C  40,C  38,H  39)   -179.74  0.000058    0.01   -179.73   
   226. D(C  41,C  40,C  38,C  35)      0.14 -0.000079    0.03      0.17   
   227. D(H  44,C  41,C  40,C  45)    -61.37 -0.000038   -0.16    -61.53   
   228. D(H  44,C  41,C  40,C  38)    118.83  0.000011   -0.21    118.62   
   229. D(H  43,C  41,C  40,C  45)    177.62  0.000007   -0.18    177.44   
   230. D(H  43,C  41,C  40,C  38)     -2.19  0.000056   -0.22     -2.41   
   231. D(H  42,C  41,C  40,C  45)     55.91 -0.000112   -0.16     55.75   
   232. D(H  42,C  41,C  40,C  38)   -123.89 -0.000063   -0.20   -124.09   
   233. D(H  48,C  45,C  40,C  41)     58.13  0.000015    0.07     58.20   
   234. D(H  48,C  45,C  40,C  38)   -122.06 -0.000032    0.11   -121.95   
   235. D(H  47,C  45,C  40,C  41)    -59.87  0.000011    0.06    -59.81   
   236. D(H  47,C  45,C  40,C  38)    119.94 -0.000036    0.11    120.05   
   237. D(H  46,C  45,C  40,C  41)    179.11 -0.000044    0.04    179.15   
   238. D(H  46,C  45,C  40,C  38)     -1.08 -0.000091    0.09     -0.99   
    ----------------------------------------------------------------------------

         *************************************************************
         *                GEOMETRY OPTIMIZATION CYCLE  18            *
         *************************************************************
---------------------------------
CARTESIAN COORDINATES (ANGSTROEM)
---------------------------------
  O      4.360437   -1.597021    0.880202
  C      3.299258   -0.923957    0.382183
  C      3.371382    0.487513    0.500797
  O      4.480786    1.037904    1.106948
  C      5.629035    1.162447    0.247935
  C      2.307923    1.255384    0.045128
  O      2.192268    2.595524    0.093704
  C      3.001425    3.406986    0.962177
  C      2.196936   -1.601887   -0.217480
  C      2.260940   -3.113733   -0.285463
  C      1.141030   -0.850623   -0.709215
  C     -0.084511   -1.469397   -1.355322
  C     -1.080061   -1.994578   -0.336413
  C     -2.411996   -1.811729   -0.319575
  C     -3.254008   -2.455680    0.760887
  C     -3.171414   -0.989613   -1.347674
  C      1.149410    0.604041   -0.590323
  O      0.202322    1.314124   -1.020725
  H      6.421548    1.595304    0.862853
  H      5.412121    1.830147   -0.595103
  H      5.946433    0.184016   -0.126857
  H      2.513877    4.384424    0.959309
  H      4.022195    3.502207    0.584321
  H      3.015762    2.999170    1.975902
  H      3.146645   -3.453107   -0.841738
  H      1.387579   -3.537838   -0.781327
  H      2.310513   -3.559200    0.718344
  H      0.229500   -2.290488   -2.016453
  H     -0.549106   -0.710888   -1.986159
  H     -0.644450   -2.604230    0.456926
  H     -2.638865   -2.987067    1.495414
  H     -3.963101   -3.173204    0.322241
  H     -3.862456   -1.709467    1.288065
  H     -2.653091   -1.011638   -2.312862
  H     -4.156477   -1.449144   -1.508964
  C     -3.385514    0.508197   -0.967820
  H     -3.858189    1.000386   -1.826083
  H     -2.393904    0.963085   -0.848441
  C     -4.182970    0.751924    0.290361
  H     -3.618802    0.657543    1.220678
  C     -5.487154    1.064871    0.394617
  C     -6.427310    1.232057   -0.777077
  H     -6.904412    2.222444   -0.752733
  H     -5.935259    1.113837   -1.746076
  H     -7.243335    0.496686   -0.722016
  C     -6.126376    1.282983    1.747456
  H     -5.411795    1.136852    2.564813
  H     -6.540132    2.298968    1.829522
  H     -6.969425    0.593213    1.901124
  H      4.243100   -2.555260    0.755675

----------------------------
CARTESIAN COORDINATES (A.U.)
----------------------------
  NO LB      ZA    FRAG     MASS         X           Y           Z
   0 O     8.0000    0    15.999    8.240032   -3.017932    1.663342
   1 C     6.0000    0    12.011    6.234694   -1.746025    0.722221
   2 C     6.0000    0    12.011    6.370990    0.921265    0.946368
   3 O     8.0000    0    15.999    8.467458    1.961354    2.091828
   4 C     6.0000    0    12.011   10.637334    2.196706    0.468530
   5 C     6.0000    0    12.011    4.361343    2.372332    0.085279
   6 O     8.0000    0    15.999    4.142785    4.904830    0.177074
   7 C     6.0000    0    12.011    5.671872    6.438271    1.818251
   8 C     6.0000    0    12.011    4.151608   -3.027128   -0.410978
   9 C     6.0000    0    12.011    4.272558   -5.884103   -0.539446
  10 C     6.0000    0    12.011    2.156234   -1.607444   -1.340221
  11 C     6.0000    0    12.011   -0.159703   -2.776758   -2.561187
  12 C     6.0000    0    12.011   -2.041020   -3.769206   -0.635729
  13 C     6.0000    0    12.011   -4.558012   -3.423672   -0.603909
  14 C     6.0000    0    12.011   -6.149184   -4.640563    1.437868
  15 C     6.0000    0    12.011   -5.993103   -1.870098   -2.546734
  16 C     6.0000    0    12.011    2.172071    1.141472   -1.115548
  17 O     8.0000    0    15.999    0.382334    2.483334   -1.928891
  18 H     1.0000    0     1.008   12.134966    3.014687    1.630557
  19 H     1.0000    0     1.008   10.227427    3.458476   -1.124582
  20 H     1.0000    0     1.008   11.237129    0.347739   -0.239725
  21 H     1.0000    0     1.008    4.750539    8.285361    1.812830
  22 H     1.0000    0     1.008    7.600847    6.618211    1.104206
  23 H     1.0000    0     1.008    5.698963    5.667610    3.733914
  24 H     1.0000    0     1.008    5.946297   -6.525426   -1.590654
  25 H     1.0000    0     1.008    2.622144   -6.685544   -1.476495
  26 H     1.0000    0     1.008    4.366237   -6.725914    1.357473
  27 H     1.0000    0     1.008    0.433693   -4.328394   -3.810544
  28 H     1.0000    0     1.008   -1.037659   -1.343384   -3.753297
  29 H     1.0000    0     1.008   -1.217835   -4.921281    0.863464
  30 H     1.0000    0     1.008   -4.986731   -5.644738    2.825923
  31 H     1.0000    0     1.008   -7.489175   -5.996486    0.608948
  32 H     1.0000    0     1.008   -7.298985   -3.230425    2.434089
  33 H     1.0000    0     1.008   -5.013616   -1.911718   -4.370675
  34 H     1.0000    0     1.008   -7.854604   -2.738485   -2.851528
  35 C     6.0000    0    12.011   -6.397694    0.960353   -1.828916
  36 H     1.0000    0     1.008   -7.290920    1.890455   -3.450796
  37 H     1.0000    0     1.008   -4.523823    1.819966   -1.603321
  38 C     6.0000    0    12.011   -7.904667    1.420931    0.548703
  39 H     1.0000    0     1.008   -6.838544    1.242577    2.306748
  40 C     6.0000    0    12.011  -10.369219    2.012315    0.745718
  41 C     6.0000    0    12.011  -12.145856    2.328250   -1.468462
  42 H     1.0000    0     1.008  -13.047447    4.199811   -1.422458
  43 H     1.0000    0     1.008  -11.216013    2.104846   -3.299605
  44 H     1.0000    0     1.008  -13.687920    0.938600   -1.364413
  45 C     6.0000    0    12.011  -11.577173    2.424486    3.302213
  46 H     1.0000    0     1.008  -10.226811    2.148339    4.846794
  47 H     1.0000    0     1.008  -12.359059    4.344421    3.457296
  48 H     1.0000    0     1.008  -13.170305    1.121011    3.592604
  49 H     1.0000    0     1.008    8.018297   -4.828742    1.428019

--------------------------------
INTERNAL COORDINATES (ANGSTROEM)
--------------------------------
 O      0   0   0     0.000000000000     0.00000000     0.00000000
 C      1   0   0     1.351717667319     0.00000000     0.00000000
 C      2   1   0     1.418279502547   115.13835138     0.00000000
 O      3   2   1     1.378813041632   118.35572452   359.47181878
 C      4   3   2     1.439406100450   114.45866259    81.39315068
 C      3   2   1     1.388598496333   118.94288847   181.59619319
 O      6   3   2     1.345998447791   127.19573215   178.89852946
 C      7   6   3     1.437864027373   122.36693908   342.23740384
 C      2   1   3     1.426288141492   121.66636956   179.90616175
 C      9   2   1     1.514726833174   117.42710954   359.61839133
 C      9   2   1     1.386051781959   118.70530570   180.04470733
 C     11   9   2     1.517328980046   123.04804568   180.50631466
 C     12  11   9     1.518258543888   112.63854978    79.87826247
 C     13  12  11     1.344532539450   127.65732549   133.63084631
 C     14  13  12     1.513623096849   120.14298621   177.96898092
 C     14  13  12     1.519729231989   124.06404079   358.66457736
 C     11   9   2     1.459538204479   120.45979099   358.83326811
 O     17  11   9     1.259539463318   121.98707146   180.37010133
 H      5   4   3     1.092504419010   106.08466670   180.73714695
 H      5   4   3     1.097081581583   110.70305972    61.95534667
 H      5   4   3     1.094777857940   110.99297366   299.79737057
 H      8   7   6     1.092289380453   104.61009718   193.66728021
 H      8   7   6     1.092617623717   111.47204728    75.11239779
 H      8   7   6     1.092775596764   110.92095486   312.24122027
 H     10   9   2     1.099585594461   111.39475087   301.44760253
 H     10   9   2     1.090186634093   112.01463674   181.42794942
 H     10   9   2     1.099329870216   111.43038889    61.48389854
 H     12  11   9     1.099948500604   109.25541993   318.06743215
 H     12  11   9     1.090476560545   107.86602035   202.03652824
 H     13  12  11     1.091246426141   114.79615937   312.45759710
 H     15  14  13     1.095582959265   111.87510505     3.65623857
 H     15  14  13     1.100028526629   110.57602512   242.93363344
 H     15  14  13     1.097706605451   111.22023234   125.29712087
 H     16  14  13     1.095778972852   110.40391065    29.22122290
 H     16  14  13     1.098877946767   108.72488735   145.87919926
 C     16  14  13     1.559988034387   115.04033321   267.51760147
 H     36  16  14     1.096487707055   107.43089996   174.89316865
 H     36  16  14     1.097481194147   107.48430629    60.30907245
 C     36  16  14     1.509423539759   115.50001138   298.86454956
 H     39  36  16     1.092100586928   115.03620889    80.94963176
 C     39  36  16     1.345251936720   127.90486914   261.04958060
 C     41  39  36     1.511525484120   124.65676386     0.16753486
 H     42  41  39     1.099584427028   110.63042398   235.90560623
 H     42  41  39     1.093183696250   113.27775979   357.59172290
 H     42  41  39     1.099863237315   110.40892230   118.62390754
 C     41  39  36     1.512068406188   120.84621104   180.32818876
 H     46  41  39     1.095468921432   111.87307525   359.00583437
 H     46  41  39     1.100070884023   111.03688755   120.04528344
 H     46  41  39     1.100057837817   111.00890513   238.05116183
 H      1   2   3     0.973394788560   110.39015784   180.52544448

---------------------------
INTERNAL COORDINATES (A.U.)
---------------------------
 O      0   0   0     0.000000000000     0.00000000     0.00000000
 C      1   0   0     2.554376201615     0.00000000     0.00000000
 C      2   1   0     2.680159841168   115.13835138     0.00000000
 O      3   2   1     2.605579038564   118.35572452   359.47181878
 C      4   3   2     2.720083325346   114.45866259    81.39315068
 C      3   2   1     2.624070868045   118.94288847   181.59619319
 O      6   3   2     2.543568443007   127.19573215   178.89852946
 C      7   6   3     2.717169229553   122.36693908   342.23740384
 C      2   1   3     2.695293975479   121.66636956   179.90616175
 C      9   2   1     2.862418882401   117.42710954   359.61839133
 C      9   2   1     2.619258275336   118.70530570   180.04470733
 C     11   9   2     2.867336227349   123.04804568   180.50631466
 C     12  11   9     2.869092848435   112.63854978    79.87826247
 C     13  12  11     2.540798277705   127.65732549   133.63084631
 C     14  13  12     2.860333123022   120.14298621   177.96898092
 C     14  13  12     2.871872046173   124.06404079   358.66457736
 C     11   9   2     2.758127488461   120.45979099   358.83326811
 O     17  11   9     2.380184640536   121.98707146   180.37010133
 H      5   4   3     2.064534152028   106.08466670   180.73714695
 H      5   4   3     2.073183735760   110.70305972    61.95534667
 H      5   4   3     2.068830328988   110.99297366   299.79737057
 H      8   7   6     2.064127788046   104.61009718   193.66728021
 H      8   7   6     2.064748077922   111.47204728    75.11239779
 H      8   7   6     2.065046603717   110.92095486   312.24122027
 H     10   9   2     2.077915634336   111.39475087   301.44760253
 H     10   9   2     2.060154173297   112.01463674   181.42794942
 H     10   9   2     2.077432385547   111.43038889    61.48389854
 H     12  11   9     2.078601427559   109.25541993   318.06743215
 H     12  11   9     2.060702054891   107.86602035   202.03652824
 H     13  12  11     2.062156890026   114.79615937   312.45759710
 H     15  14  13     2.070351750002   111.87510505     3.65623857
 H     15  14  13     2.078752654829   110.57602512   242.93363344
 H     15  14  13     2.074364859699   111.22023234   125.29712087
 H     16  14  13     2.070722162000   110.40391065    29.22122290
 H     16  14  13     2.076578373995   108.72488735   145.87919926
 C     16  14  13     2.947950157186   115.04033321   267.51760147
 H     36  16  14     2.072061475545   107.43089996   174.89316865
 H     36  16  14     2.073938894067   107.48430629    60.30907245
 C     36  16  14     2.852397110239   115.50001138   298.86454956
 H     39  36  16     2.063771019990   115.03620889    80.94963176
 C     39  36  16     2.542157741529   127.90486914   261.04958060
 C     41  39  36     2.856369209429   124.65676386     0.16753486
 H     42  41  39     2.077913428207   110.63042398   235.90560623
 H     42  41  39     2.065817799980   113.27775979   357.59172290
 H     42  41  39     2.078440303294   110.40892230   118.62390754
 C     41  39  36     2.857395183450   120.84621104   180.32818876
 H     46  41  39     2.070136249728   111.87307525   359.00583437
 H     46  41  39     2.078832698704   111.03688755   120.04528344
 H     46  41  39     2.078808044948   111.00890513   238.05116183
 H      1   2   3     1.839449570564   110.39015784   180.52544448


           ************************************************************
           *        Program running with 4 parallel MPI-processes     *
           *              working on a common directory               *
           ************************************************************
------------------------------------------------------------------------------
                   ___                                                        
                  /   \      - P O W E R E D   B Y -                         
                 /     \                                                     
                 |  |  |   _    _      __       _____    __    __             
                 |  |  |  | |  | |    /  \     |  _  \  |  |  /  |          
                  \  \/   | |  | |   /    \    | | | |  |  | /  /          
                 / \  \   | |__| |  /  /\  \   | |_| |  |  |/  /          
                |  |  |   |  __  | /  /__\  \  |    /   |      \           
                |  |  |   | |  | | |   __   |  |    \   |  |\   \          
                \     /   | |  | | |  |  |  |  | |\  \  |  | \   \       
                 \___/    |_|  |_| |__|  |__|  |_| \__\ |__|  \__/        
                                                                              
                      - O R C A' S   B I G   F R I E N D -                    
                                      &                                       
                       - I N T E G R A L  F E E D E R -                       
                                                                              
 v1 FN, 2020, v2 2021                                                         
------------------------------------------------------------------------------


Reading SHARK input file UQ2_1e_1H_B3LYP_631Gd_opt.SHARKINP.tmp ... ok
----------------------
SHARK INTEGRAL PACKAGE
----------------------

Number of atoms                             ...     50
Number of basis functions                   ...    376
Number of shells                            ...    192
Maximum angular momentum                    ...      2
Integral batch strategy                     ... SHARK/LIBINT Hybrid
RI-J (if used) integral strategy            ... SPLIT-RIJ (Revised 2003 algorithm where possible)
Printlevel                                  ...      1
Contraction scheme used                     ... SEGMENTED contraction
Coulomb Range Separation                    ... NOT USED
Exchange Range Separation                   ... NOT USED
Finite Nucleus Model                        ... NOT USED
Auxiliary Coulomb fitting basis             ... AVAILABLE
   # of basis functions in Aux-J            ...   1424
   # of shells in Aux-J                     ...    480
   Maximum angular momentum in Aux-J        ...      4
Auxiliary J/K fitting basis                 ... NOT available
Auxiliary Correlation fitting basis         ... NOT available
Auxiliary 'external' fitting basis          ... NOT available
Integral threshold                          ...     2.500000e-11
Primitive cut-off                           ...     2.500000e-12
Primitive pair pre-selection threshold      ...     2.500000e-12

Calculating pre-screening integrals         ... done (  0.1 sec) Dimension = 192
Organizing shell pair data                  ... done (  0.1 sec)
Shell pair information
Total number of shell pairs                 ...     18528
Shell pairs after pre-screening             ...     11837
Total number of primitive shell pairs       ...    103395
Primitive shell pairs kept                  ...     35984
          la=0 lb=0:   4542 shell pairs
          la=1 lb=0:   3958 shell pairs
          la=1 lb=1:    868 shell pairs
          la=2 lb=0:   1588 shell pairs
          la=2 lb=1:    731 shell pairs
          la=2 lb=2:    150 shell pairs

Calculating one electron integrals          ... done (  0.0 sec)
Calculating RI/J V-Matrix + Cholesky decomp.... done (  0.1 sec)
Calculating Nuclear repulsion               ... done (  0.0 sec) ENN=   1940.222427656379 Eh

SHARK setup successfully completed in   0.4 seconds

Maximum memory used throughout the entire GTOINT-calculation: 29.4 MB
[1717828692.552974] [eu-a2p-382:104420:0]          mpool.c:38   UCX  WARN  object 0x3fbc140 was not returned to mpool ucp_requests
[1717828692.552993] [eu-a2p-382:104420:0]          mpool.c:38   UCX  WARN  object 0x3fbc300 was not returned to mpool ucp_requests
[1717828692.552997] [eu-a2p-382:104420:0]          mpool.c:38   UCX  WARN  object 0x3fbc4c0 was not returned to mpool ucp_requests
[1717828692.553000] [eu-a2p-382:104420:0]          mpool.c:38   UCX  WARN  object 0x3fbc680 was not returned to mpool ucp_requests
[1717828692.553002] [eu-a2p-382:104420:0]          mpool.c:38   UCX  WARN  object 0x3fbc840 was not returned to mpool ucp_requests
[1717828692.553005] [eu-a2p-382:104420:0]          mpool.c:38   UCX  WARN  object 0x3fbca00 was not returned to mpool ucp_requests
[1717828692.553007] [eu-a2p-382:104420:0]          mpool.c:38   UCX  WARN  object 0x3fbcbc0 was not returned to mpool ucp_requests
[1717828692.553009] [eu-a2p-382:104420:0]          mpool.c:38   UCX  WARN  object 0x3fbcd80 was not returned to mpool ucp_requests
[1717828692.553012] [eu-a2p-382:104420:0]          mpool.c:38   UCX  WARN  object 0x3fbcf40 was not returned to mpool ucp_requests
[1717828692.553014] [eu-a2p-382:104420:0]          mpool.c:38   UCX  WARN  object 0x3fbd100 was not returned to mpool ucp_requests
[1717828692.553016] [eu-a2p-382:104420:0]          mpool.c:38   UCX  WARN  object 0x3fbd2c0 was not returned to mpool ucp_requests
[1717828692.553019] [eu-a2p-382:104420:0]          mpool.c:38   UCX  WARN  object 0x3fbd480 was not returned to mpool ucp_requests
[1717828692.553021] [eu-a2p-382:104420:0]          mpool.c:38   UCX  WARN  object 0x3fbd640 was not returned to mpool ucp_requests
[1717828692.553023] [eu-a2p-382:104420:0]          mpool.c:38   UCX  WARN  object 0x3fbd800 was not returned to mpool ucp_requests
[1717828692.553025] [eu-a2p-382:104420:0]          mpool.c:38   UCX  WARN  object 0x3fbd9c0 was not returned to mpool ucp_requests
[1717828692.553028] [eu-a2p-382:104420:0]          mpool.c:38   UCX  WARN  object 0x3fbdb80 was not returned to mpool ucp_requests
[1717828692.553030] [eu-a2p-382:104420:0]          mpool.c:38   UCX  WARN  object 0x3fbdd40 was not returned to mpool ucp_requests
[1717828692.553033] [eu-a2p-382:104420:0]          mpool.c:38   UCX  WARN  object 0x3fbdf00 was not returned to mpool ucp_requests
[1717828692.553035] [eu-a2p-382:104420:0]          mpool.c:38   UCX  WARN  object 0x3fbe0c0 was not returned to mpool ucp_requests
[1717828692.553037] [eu-a2p-382:104420:0]          mpool.c:38   UCX  WARN  object 0x3fbe280 was not returned to mpool ucp_requests
[1717828692.553039] [eu-a2p-382:104420:0]          mpool.c:38   UCX  WARN  object 0x3fbe440 was not returned to mpool ucp_requests
[1717828692.553042] [eu-a2p-382:104420:0]          mpool.c:38   UCX  WARN  object 0x3fbe600 was not returned to mpool ucp_requests
[1717828692.558834] [eu-a2p-382:104418:0]          mpool.c:38   UCX  WARN  object 0x26f5640 was not returned to mpool ucp_requests
[1717828692.558857] [eu-a2p-382:104418:0]          mpool.c:38   UCX  WARN  object 0x26f5800 was not returned to mpool ucp_requests
[1717828692.558862] [eu-a2p-382:104418:0]          mpool.c:38   UCX  WARN  object 0x26f59c0 was not returned to mpool ucp_requests
[1717828692.558867] [eu-a2p-382:104418:0]          mpool.c:38   UCX  WARN  object 0x26f5b80 was not returned to mpool ucp_requests
[1717828692.558870] [eu-a2p-382:104418:0]          mpool.c:38   UCX  WARN  object 0x26f5d40 was not returned to mpool ucp_requests
[1717828692.558874] [eu-a2p-382:104418:0]          mpool.c:38   UCX  WARN  object 0x26f5f00 was not returned to mpool ucp_requests
[1717828692.558878] [eu-a2p-382:104418:0]          mpool.c:38   UCX  WARN  object 0x26f60c0 was not returned to mpool ucp_requests
[1717828692.558881] [eu-a2p-382:104418:0]          mpool.c:38   UCX  WARN  object 0x26f6280 was not returned to mpool ucp_requests
[1717828692.558885] [eu-a2p-382:104418:0]          mpool.c:38   UCX  WARN  object 0x26f6440 was not returned to mpool ucp_requests
[1717828692.558888] [eu-a2p-382:104418:0]          mpool.c:38   UCX  WARN  object 0x26f6600 was not returned to mpool ucp_requests
[1717828692.558892] [eu-a2p-382:104418:0]          mpool.c:38   UCX  WARN  object 0x26f67c0 was not returned to mpool ucp_requests
[1717828692.558896] [eu-a2p-382:104418:0]          mpool.c:38   UCX  WARN  object 0x26f6980 was not returned to mpool ucp_requests
[1717828692.558899] [eu-a2p-382:104418:0]          mpool.c:38   UCX  WARN  object 0x26f6b40 was not returned to mpool ucp_requests
[1717828692.558903] [eu-a2p-382:104418:0]          mpool.c:38   UCX  WARN  object 0x26f6d00 was not returned to mpool ucp_requests
[1717828692.558907] [eu-a2p-382:104418:0]          mpool.c:38   UCX  WARN  object 0x26f6ec0 was not returned to mpool ucp_requests
[1717828692.558750] [eu-a2p-382:104419:0]          mpool.c:38   UCX  WARN  object 0x3ab9980 was not returned to mpool ucp_requests
[1717828692.558768] [eu-a2p-382:104419:0]          mpool.c:38   UCX  WARN  object 0x3ab9b40 was not returned to mpool ucp_requests
[1717828692.558772] [eu-a2p-382:104419:0]          mpool.c:38   UCX  WARN  object 0x3ab9d00 was not returned to mpool ucp_requests
[1717828692.558774] [eu-a2p-382:104419:0]          mpool.c:38   UCX  WARN  object 0x3ab9ec0 was not returned to mpool ucp_requests
[1717828692.558777] [eu-a2p-382:104419:0]          mpool.c:38   UCX  WARN  object 0x3aba080 was not returned to mpool ucp_requests
[1717828692.558779] [eu-a2p-382:104419:0]          mpool.c:38   UCX  WARN  object 0x3aba240 was not returned to mpool ucp_requests
[1717828692.558782] [eu-a2p-382:104419:0]          mpool.c:38   UCX  WARN  object 0x3aba400 was not returned to mpool ucp_requests
[1717828692.558784] [eu-a2p-382:104419:0]          mpool.c:38   UCX  WARN  object 0x3aba5c0 was not returned to mpool ucp_requests
[1717828692.558786] [eu-a2p-382:104419:0]          mpool.c:38   UCX  WARN  object 0x3aba780 was not returned to mpool ucp_requests
[1717828692.558789] [eu-a2p-382:104419:0]          mpool.c:38   UCX  WARN  object 0x3aba940 was not returned to mpool ucp_requests
[1717828692.558791] [eu-a2p-382:104419:0]          mpool.c:38   UCX  WARN  object 0x3abab00 was not returned to mpool ucp_requests
[1717828692.558793] [eu-a2p-382:104419:0]          mpool.c:38   UCX  WARN  object 0x3abacc0 was not returned to mpool ucp_requests
[1717828692.558796] [eu-a2p-382:104419:0]          mpool.c:38   UCX  WARN  object 0x3abae80 was not returned to mpool ucp_requests
[1717828692.558798] [eu-a2p-382:104419:0]          mpool.c:38   UCX  WARN  object 0x3abb040 was not returned to mpool ucp_requests
[1717828692.558800] [eu-a2p-382:104419:0]          mpool.c:38   UCX  WARN  object 0x3abb200 was not returned to mpool ucp_requests
[1717828692.558803] [eu-a2p-382:104419:0]          mpool.c:38   UCX  WARN  object 0x3abb3c0 was not returned to mpool ucp_requests
[1717828692.558805] [eu-a2p-382:104419:0]          mpool.c:38   UCX  WARN  object 0x3abb580 was not returned to mpool ucp_requests
[1717828692.558808] [eu-a2p-382:104419:0]          mpool.c:38   UCX  WARN  object 0x3abb740 was not returned to mpool ucp_requests
[1717828692.558811] [eu-a2p-382:104419:0]          mpool.c:38   UCX  WARN  object 0x3abb900 was not returned to mpool ucp_requests
[1717828692.558813] [eu-a2p-382:104419:0]          mpool.c:38   UCX  WARN  object 0x3abbac0 was not returned to mpool ucp_requests
[1717828692.558816] [eu-a2p-382:104419:0]          mpool.c:38   UCX  WARN  object 0x3abbc80 was not returned to mpool ucp_requests
[1717828692.558818] [eu-a2p-382:104419:0]          mpool.c:38   UCX  WARN  object 0x3abbe40 was not returned to mpool ucp_requests


           ************************************************************
           *        Program running with 4 parallel MPI-processes     *
           *              working on a common directory               *
           ************************************************************

Diagonalization of the overlap matrix:
Smallest eigenvalue                        ... 3.674e-04
Time for diagonalization                   ...    0.021 sec
Threshold for overlap eigenvalues          ... 1.000e-08
Number of eigenvalues below threshold      ... 0
Time for construction of square roots      ...    0.015 sec
Total time needed                          ...    0.037 sec

-------------------
DFT GRID GENERATION
-------------------

General Integration Accuracy     IntAcc      ... 4.959
Radial Grid Type                 RadialGrid  ... OptM3 with GC (2021)
Angular Grid (max. ang.)         AngularGrid ... 6 (Lebedev-590)
Angular grid pruning method      GridPruning ... 4 (adaptive)
Weight generation scheme         WeightScheme... Becke
Basis function cutoff            BFCut       ... 1.0000e-11
Integration weight cutoff        WCut        ... 1.0000e-14
Angular grids for H and He will be reduced by one unit
Partially contracted basis set               ... off
Rotationally invariant grid construction     ... off

Total number of grid points                  ...   556100
Total number of batches                      ...     8717
Average number of points per batch           ...       63
Average number of grid points per atom       ...    11122
Time for grid setup =    7.416 sec

--------------------
COSX GRID GENERATION
--------------------

GRIDX 1
-------
General Integration Accuracy     IntAcc      ... 4.020
Radial Grid Type                 RadialGrid  ... OptM3 with GC (2021)
Angular Grid (max. ang.)         AngularGrid ... 2 (Lebedev-110)
Angular grid pruning method      GridPruning ... 4 (adaptive)
Weight generation scheme         WeightScheme... Becke
Basis function cutoff            BFCut       ... 1.0000e-11
Integration weight cutoff        WCut        ... 1.0000e-14
Angular grids for H and He will be reduced by one unit
Partially contracted basis set               ... on
Rotationally invariant grid construction     ... off

Total number of grid points                  ...    60147
Total number of batches                      ...      963
Average number of points per batch           ...       62
Average number of grid points per atom       ...     1203
UseSFitting                                  ... on

GRIDX 2
-------
General Integration Accuracy     IntAcc      ... 4.338
Radial Grid Type                 RadialGrid  ... OptM3 with GC (2021)
Angular Grid (max. ang.)         AngularGrid ... 3 (Lebedev-194)
Angular grid pruning method      GridPruning ... 4 (adaptive)
Weight generation scheme         WeightScheme... Becke
Basis function cutoff            BFCut       ... 1.0000e-11
Integration weight cutoff        WCut        ... 1.0000e-14
Angular grids for H and He will be reduced by one unit
Partially contracted basis set               ... on
Rotationally invariant grid construction     ... off

Total number of grid points                  ...   130854
Total number of batches                      ...     2071
Average number of points per batch           ...       63
Average number of grid points per atom       ...     2617
UseSFitting                                  ... on

GRIDX 3
-------
General Integration Accuracy     IntAcc      ... 4.871
Radial Grid Type                 RadialGrid  ... OptM3 with GC (2021)
Angular Grid (max. ang.)         AngularGrid ... 4 (Lebedev-302)
Angular grid pruning method      GridPruning ... 4 (adaptive)
Weight generation scheme         WeightScheme... Becke
Basis function cutoff            BFCut       ... 1.0000e-11
Integration weight cutoff        WCut        ... 1.0000e-14
Angular grids for H and He will be reduced by one unit
Partially contracted basis set               ... on
Rotationally invariant grid construction     ... off

Total number of grid points                  ...   250335
Total number of batches                      ...     3935
Average number of points per batch           ...       63
Average number of grid points per atom       ...     5007
UseSFitting                                  ... on

Time for X-Grid setup             =    3.802 sec


--------------------
CPCM SOLVATION MODEL
--------------------
CPCM parameters:
  Epsilon                                         ...      80.4000
  Refrac                                          ...       1.3300
  Rsolv                                           ...       1.3000
  Surface type                                    ... GAUSSIAN VDW
  Epsilon function type                           ...         CPCM
Radii:
 Radius for O  used is    3.4469 Bohr (=   1.8240 Ang.)
 Radius for C  used is    3.8550 Bohr (=   2.0400 Ang.)
 Radius for H  used is    2.4944 Bohr (=   1.3200 Ang.)
Calculating surface                               ...        done! (  0.0s)
GEPOL surface points                              ...         2653
GEPOL Volume                                      ...    2768.4600
GEPOL Surface-area                                ...    1423.5279
Calculating surface distance matrix               ...        done! (  0.1s)
Performing Cholesky decomposition & store         ...        done! (  0.2s)
Overall time for CPCM initialization              ...                 0.3s
--------------
SCF ITERATIONS
--------------
ITER       Energy         Delta-E        Max-DP      RMS-DP      [F,P]     Damp
               ***  Starting incremental Fock matrix formation  ***
  0  -1040.4431794680   0.000000000000 0.00115892  0.00002126  0.0115675 0.7000
  1  -1040.4437558605  -0.000576392489 0.00110414  0.00002054  0.0092111 0.7000
                               ***Turning on DIIS***
  2  -1040.4442088610  -0.000453000546 0.00292450  0.00005540  0.0069848 0.0000
  3  -1040.4453596190  -0.001150757962 0.00035583  0.00000812  0.0010867 0.0000
  4  -1040.4453736332  -0.000014014168 0.00017739  0.00000525  0.0003572 0.0000
               *** Restarting incremental Fock matrix formation ***
                                   *** Resetting DIIS ***
  5  -1040.4453754335  -0.000001800305 0.00014476  0.00000255  0.0001424 0.0000
  6  -1040.4453750696   0.000000363910 0.00009539  0.00000161  0.0002581 0.0000
  7  -1040.4453756661  -0.000000596525 0.00003248  0.00000030  0.0000386 0.0000
  8  -1040.4453756721  -0.000000006029 0.00001993  0.00000017  0.0000416 0.0000
  9  -1040.4453756825  -0.000000010434 0.00000637  0.00000006  0.0000106 0.0000
 10  -1040.4453756644   0.000000018110 0.00000440  0.00000004  0.0000020 0.0000
 11  -1040.4453756625   0.000000001896 0.00000176  0.00000002  0.0000014 0.0000
                 **** Energy Check signals convergence ****

               *****************************************************
               *                     SUCCESS                       *
               *           SCF CONVERGED AFTER  12 CYCLES          *
               *****************************************************

Old exchange energy                            =    -28.217930556 Eh
New exchange energy                            =    -28.217926951 Eh
Exchange energy change after final integration =      0.000003605 Eh
Total energy after final integration           =  -1040.445372066 Eh
Final COS-X integration done in                =    30.493 sec
Total Energy       :        -1040.44537207 Eh          -28311.95793 eV
  Last Energy change         ...   -8.6443e-09  Tolerance :   1.0000e-08
  Last MAX-Density change    ...    0.0000e+00  Tolerance :   1.0000e-07
             **** THE GBW FILE WAS UPDATED (UQ2_1e_1H_B3LYP_631Gd_opt.gbw) ****
             **** DENSITY UQ2_1e_1H_B3LYP_631Gd_opt.scfp WAS UPDATED ****
             **** ENERGY FILE WAS UPDATED (UQ2_1e_1H_B3LYP_631Gd_opt.en.tmp) ****
----------------------
UHF SPIN CONTAMINATION
----------------------

Warning: in a DFT calculation there is little theoretical justification to 
         calculate <S**2> as in Hartree-Fock theory. We will do it anyways
         but you should keep in mind that the values have only limited relevance

Expectation value of <S**2>     :     0.768966
Ideal value S*(S+1) for S=0.5   :     0.750000
Deviation                       :     0.018966

             **** THE GBW FILE WAS UPDATED (UQ2_1e_1H_B3LYP_631Gd_opt.gbw) ****
             **** DENSITY UQ2_1e_1H_B3LYP_631Gd_opt.scfp WAS UPDATED ****
Total SCF time: 0 days 0 hours 3 min 22 sec 

Maximum memory used throughout the entire SCF-calculation: 201.5 MB

-------------------------   --------------------
FINAL SINGLE POINT ENERGY     -1040.445372066100
-------------------------   --------------------


           ************************************************************
           *        Program running with 4 parallel MPI-processes     *
           *              working on a common directory               *
           ************************************************************
------------------------------------------------------------------------------
                         ORCA SCF GRADIENT CALCULATION
------------------------------------------------------------------------------

 ... reading COSX grid (gridx3)
Gradient of the Kohn-Sham DFT energy:
Kohn-Sham wavefunction type      ... UKS
Hartree-Fock exchange scaling    ...    0.200
Number of operators              ...    2
Number of atoms                  ...   50
Basis set dimensions             ...  376
Integral neglect threshold       ... 2.5e-11
Integral primitive cutoff        ... 2.5e-12
SHARK Integral package           ... ON

Nuc. rep. gradient       (SHARK) ... done (  0.0 sec)
HCore & Overlap gradient (SHARK) ... done (  0.5 sec)
RI-J gradient            (SHARK) ... done (  2.1 sec)
COSX-gradient                    ... done ( 45.0 sec)
Exchange-correlation gradient    ... done

------------------
CARTESIAN GRADIENT
------------------

   1   O   :   -0.000159619   -0.000067837   -0.000107441
   2   C   :    0.000383255    0.000245864   -0.000002192
   3   C   :   -0.000076748    0.000335772   -0.000253246
   4   O   :   -0.000085951    0.000009043    0.000290883
   5   C   :    0.000458590   -0.000045971   -0.000243133
   6   C   :   -0.000644955    0.000181239    0.000209979
   7   O   :    0.000000047   -0.000280893   -0.000154465
   8   C   :    0.000412792    0.000190048    0.000070724
   9   C   :   -0.000279758   -0.000272238    0.000313635
  10   C   :    0.000009438   -0.000303115    0.000032009
  11   C   :   -0.000106062    0.000607854   -0.000523101
  12   C   :   -0.000063445    0.000352882    0.000336106
  13   C   :    0.000041817    0.000009571    0.000059567
  14   C   :   -0.000158372   -0.001069064   -0.000459089
  15   C   :    0.000442421    0.000200562    0.000549666
  16   C   :    0.000682662    0.000146722   -0.000830825
  17   C   :    0.000827460   -0.000509446    0.000005705
  18   O   :   -0.000131819   -0.000047553   -0.000052669
  19   H   :    0.000111686    0.000107235    0.000036821
  20   H   :   -0.000082484    0.000177405   -0.000033342
  21   H   :   -0.000092263   -0.000019273    0.000129251
  22   H   :   -0.000215072    0.000071339   -0.000007124
  23   H   :    0.000081175   -0.000056344   -0.000145513
  24   H   :   -0.000140023   -0.000234705    0.000117787
  25   H   :    0.000167255    0.000014156   -0.000114092
  26   H   :   -0.000156834   -0.000011540   -0.000145984
  27   H   :    0.000037456   -0.000093119    0.000151367
  28   H   :    0.000085989   -0.000242800   -0.000419770
  29   H   :   -0.000041831    0.000030243    0.000296793
  30   H   :   -0.000045089    0.000141753    0.000230391
  31   H   :    0.000144770   -0.000022728    0.000017734
  32   H   :   -0.000223141    0.000154845   -0.000129008
  33   H   :   -0.000466708    0.000534844   -0.000165837
  34   H   :    0.000056762    0.000155881    0.000060480
  35   H   :   -0.000170469   -0.000224238    0.000272733
  36   C   :   -0.000720836    0.000186298   -0.000552489
  37   H   :   -0.000017154    0.000289239    0.000062944
  38   H   :    0.000041163   -0.000143292    0.000558717
  39   C   :    0.000117132    0.000079477    0.000169703
  40   H   :    0.000406030   -0.000041743    0.000389208
  41   C   :   -0.000314547   -0.000582817    0.000221059
  42   C   :    0.000088884    0.000220964   -0.000428003
  43   H   :   -0.000190775    0.000057467    0.000071399
  44   H   :    0.000113668   -0.000054569   -0.000081910
  45   H   :   -0.000155049   -0.000111519    0.000031187
  46   C   :    0.000251000    0.000274569    0.000015705
  47   H   :    0.000113366   -0.000115917    0.000031472
  48   H   :   -0.000079610    0.000153304    0.000020468
  49   H   :   -0.000155515   -0.000158623   -0.000042446
  50   H   :   -0.000067404   -0.000201889    0.000130842

Difference to translation invariance:
           :    0.0000332841    0.0000173432   -0.0000073449

Difference to rotation invariance:
           :    0.0007211461   -0.0007447431   -0.0010170410

Norm of the cartesian gradient     ...    0.0033642328
RMS gradient                       ...    0.0002746885
MAX gradient                       ...    0.0010690639

-------
TIMINGS
-------

Total SCF gradient time            ...       67.440 sec

One electron gradient       ....       0.478 sec  (  0.7%)
RI-J Coulomb gradient       ....       2.140 sec  (  3.2%)
COSX gradient               ....      44.978 sec  ( 66.7%)
XC gradient                 ....      17.122 sec  ( 25.4%)
CPCM gradient               ....       1.178 sec  (  1.7%)
   A-Matrix (El+Nuc)        ....       0.291 sec  (  0.4%)
   Potential                ....       0.887 sec  (  1.3%)

Maximum memory used throughout the entire SCFGRAD-calculation: 125.5 MB
------------------------------------------------------------------------------
                         ORCA GEOMETRY RELAXATION STEP
------------------------------------------------------------------------------

Reading the OPT-File                    .... done
Getting information on internals        .... done
Copying old internal coords+grads       .... done
Making the new internal coordinates     .... (new redundants).... done
Validating the new internal coordinates .... (new redundants).... done
Calculating the B-matrix                .... done
Calculating the G,G- and P matrices     .... done
Transforming gradient to internals      .... done
Projecting the internal gradient        .... done
Number of atoms                         ....  50
Number of internal coordinates          .... 238
Current Energy                          .... -1040.445372066 Eh
Current gradient norm                   ....     0.003364233 Eh/bohr
Maximum allowed component of the step   ....  0.300
Current trust radius                    ....  0.300
Updating the Hessian (BFGS)             .... done
Forming the augmented Hessian           .... done
Diagonalizing the augmented Hessian     .... done
Last element of RFO vector              ....  0.012856406
Lowest eigenvalues of augmented Hessian:
 -0.269995957 -0.000077255  0.002375896  0.003070972  0.006337399
Warning: RFO finds a terribly low value for the scaling factor
Trying a QUASI-NEWTON step instead
Doing a quasi-Newton Step:
Inverting the Hessian                   .... done
Computing the step                      .... done
Length of the computed step             ....  0.208803980
Converting the step to cartesian space:
 Initial RMS(Int)=    0.0135347517
Transforming coordinates:
 Iter   0:  RMS(Cart)=    0.0974233467 RMS(Int)=    0.4073844315
 Iter   1:  RMS(Cart)=    0.0023650621 RMS(Int)=    0.0008194435
 Iter   2:  RMS(Cart)=    0.0001106258 RMS(Int)=    0.0000246501
 Iter   3:  RMS(Cart)=    0.0000070553 RMS(Int)=    0.0000028003
 Iter   4:  RMS(Cart)=    0.0000003841 RMS(Int)=    0.0000000941
 Iter   5:  RMS(Cart)=    0.0000000249 RMS(Int)=    0.0000000100
done
Storing new coordinates                 .... done

                                .--------------------.
          ----------------------|Geometry convergence|-------------------------
          Item                value                   Tolerance       Converged
          ---------------------------------------------------------------------
          Energy change      -0.0000830200            0.0000002000      NO
          RMS gradient        0.0002649486            0.0000080000      NO
          MAX gradient        0.0011750144            0.0000300000      NO
          RMS step            0.0135347517            0.0001000000      NO
          MAX step            0.0536259866            0.0002000000      NO
          ........................................................
          Max(Bonds)      0.0010      Max(Angles)    0.32
          Max(Dihed)        3.07      Max(Improp)    0.00
          ---------------------------------------------------------------------

The optimization has not yet converged - more geometry cycles are needed


    ---------------------------------------------------------------------------
                         Redundant Internal Coordinates
                            (Angstroem and degrees)

        Definition                    Value    dE/dq     Step     New-Value
    ----------------------------------------------------------------------------
     1. B(C   1,O   0)                1.3517 -0.000037 -0.0003    1.3514   
     2. B(C   2,C   1)                1.4183  0.000464 -0.0005    1.4178   
     3. B(O   3,C   2)                1.3788  0.000412 -0.0005    1.3783   
     4. B(C   4,O   3)                1.4394  0.000408 -0.0001    1.4393   
     5. B(C   5,C   2)                1.3886 -0.000015  0.0002    1.3888   
     6. B(O   6,C   5)                1.3460 -0.000312  0.0004    1.3464   
     7. B(C   7,O   6)                1.4379  0.000069  0.0001    1.4380   
     8. B(C   8,C   1)                1.4263  0.000433 -0.0000    1.4263   
     9. B(C   9,C   8)                1.5147  0.000395 -0.0004    1.5143   
    10. B(C  10,C   8)                1.3861  0.000257 -0.0000    1.3860   
    11. B(C  11,C  10)                1.5173 -0.000022 -0.0001    1.5172   
    12. B(C  12,C  11)                1.5183  0.000211 -0.0003    1.5179   
    13. B(C  13,C  12)                1.3445  0.000189 -0.0008    1.3438   
    14. B(C  14,C  13)                1.5136 -0.000105  0.0006    1.5143   
    15. B(C  15,C  13)                1.5197  0.000029  0.0009    1.5206   
    16. B(C  16,C  10)                1.4595 -0.000555 -0.0002    1.4594   
    17. B(C  16,C   5)                1.4732 -0.000335 -0.0005    1.4726   
    18. B(O  17,C  16)                1.2595  0.000092  0.0006    1.2601   
    19. B(H  18,C   4)                1.0925  0.000142 -0.0001    1.0924   
    20. B(H  19,C   4)                1.0971  0.000156 -0.0002    1.0969   
    21. B(H  20,C   4)                1.0948 -0.000055  0.0001    1.0949   
    22. B(H  21,C   7)                1.0923  0.000163 -0.0002    1.0921   
    23. B(H  22,C   7)                1.0926  0.000122 -0.0002    1.0924   
    24. B(H  23,C   7)                1.0928  0.000188 -0.0001    1.0927   
    25. B(H  24,C   9)                1.0996  0.000187 -0.0001    1.0994   
    26. B(H  25,C   9)                1.0902  0.000194 -0.0002    1.0900   
    27. B(H  26,C   9)                1.0993  0.000180 -0.0002    1.0991   
    28. B(H  27,C  11)                1.0999  0.000458 -0.0003    1.0997   
    29. B(H  28,C  11)                1.0905 -0.000135  0.0000    1.0905   
    30. B(H  29,C  12)                1.0912  0.000073 -0.0001    1.0912   
    31. B(H  30,C  14)                1.0956  0.000108 -0.0002    1.0954   
    32. B(H  31,C  14)                1.1000  0.000092  0.0002    1.1002   
    33. B(H  32,C  14)                1.0977  0.000544 -0.0007    1.0970   
    34. B(H  33,C  15)                1.0958 -0.000032  0.0002    1.0960   
    35. B(H  34,C  15)                1.0989  0.000208 -0.0002    1.0986   
    36. B(C  35,C  15)                1.5600  0.000203 -0.0010    1.5590   
    37. B(H  36,C  35)                1.0965  0.000087 -0.0001    1.0963   
    38. B(H  37,C  35)                1.0975  0.000036  0.0004    1.0979   
    39. B(C  38,C  35)                1.5094  0.000194 -0.0001    1.5093   
    40. B(H  39,C  38)                1.0921  0.000545 -0.0005    1.0916   
    41. B(C  40,C  38)                1.3453  0.000237 -0.0004    1.3449   
    42. B(C  41,C  40)                1.5115  0.000416 -0.0004    1.5112   
    43. B(H  42,C  41)                1.0996  0.000133 -0.0001    1.0995   
    44. B(H  43,C  41)                1.0932  0.000128 -0.0002    1.0930   
    45. B(H  44,C  41)                1.0999  0.000195 -0.0002    1.0997   
    46. B(C  45,C  40)                1.5121 -0.000006  0.0002    1.5122   
    47. B(H  46,C  45)                1.0955  0.000113 -0.0001    1.0954   
    48. B(H  47,C  45)                1.1001  0.000173 -0.0002    1.0999   
    49. B(H  48,C  45)                1.1001  0.000214 -0.0002    1.0999   
    50. B(H  49,O   0)                0.9734  0.000187 -0.0002    0.9732   
    51. A(C   1,O   0,H  49)          110.39  0.000060    0.08    110.47   
    52. A(C   2,C   1,C   8)          123.20  0.000017   -0.01    123.19   
    53. A(O   0,C   1,C   2)          115.14  0.000367   -0.04    115.10   
    54. A(O   0,C   1,C   8)          121.67 -0.000384    0.05    121.71   
    55. A(C   1,C   2,O   3)          118.36  0.000319   -0.04    118.32   
    56. A(O   3,C   2,C   5)          122.67 -0.000113    0.02    122.69   
    57. A(C   1,C   2,C   5)          118.94 -0.000210    0.02    118.97   
    58. A(C   2,O   3,C   4)          114.46  0.000313   -0.10    114.36   
    59. A(H  18,C   4,H  19)          109.56 -0.000040    0.01    109.57   
    60. A(O   3,C   4,H  18)          106.08  0.000095   -0.03    106.06   
    61. A(H  18,C   4,H  20)          109.66  0.000059    0.02    109.69   
    62. A(H  19,C   4,H  20)          109.77  0.000168    0.04    109.81   
    63. A(O   3,C   4,H  19)          110.70 -0.000112   -0.02    110.69   
    64. A(O   3,C   4,H  20)          110.99 -0.000173   -0.03    110.96   
    65. A(C   2,C   5,O   6)          127.20 -0.000189   -0.05    127.15   
    66. A(O   6,C   5,C  16)          112.84  0.000145    0.08    112.92   
    67. A(C   2,C   5,C  16)          119.96  0.000043   -0.03    119.92   
    68. A(C   5,O   6,C   7)          122.37 -0.000313   -0.02    122.35   
    69. A(O   6,C   7,H  23)          110.92 -0.000300   -0.04    110.88   
    70. A(H  22,C   7,H  23)          109.94  0.000203   -0.01    109.93   
    71. A(H  21,C   7,H  23)          110.01  0.000117   -0.03    109.99   
    72. A(H  21,C   7,H  22)          109.76  0.000184    0.03    109.79   
    73. A(O   6,C   7,H  22)          111.47 -0.000081    0.05    111.52   
    74. A(O   6,C   7,H  21)          104.61 -0.000131    0.00    104.61   
    75. A(C   9,C   8,C  10)          123.87  0.000102    0.07    123.94   
    76. A(C   1,C   8,C  10)          118.71 -0.000208   -0.01    118.70   
    77. A(C   1,C   8,C   9)          117.43  0.000105   -0.07    117.36   
    78. A(H  25,C   9,H  26)          107.09  0.000051    0.01    107.10   
    79. A(H  24,C   9,H  26)          107.49  0.000020    0.02    107.51   
    80. A(H  24,C   9,H  25)          107.16  0.000053   -0.01    107.15   
    81. A(C   8,C   9,H  26)          111.43  0.000082   -0.04    111.39   
    82. A(C   8,C   9,H  25)          112.01 -0.000080    0.06    112.07   
    83. A(C   8,C   9,H  24)          111.39 -0.000118   -0.03    111.37   
    84. A(C   8,C  10,C  11)          123.05  0.000084   -0.08    122.96   
    85. A(C  11,C  10,C  16)          116.47 -0.000066    0.09    116.57   
    86. A(C   8,C  10,C  16)          120.46 -0.000019   -0.01    120.45   
    87. A(C  10,C  11,C  12)          112.64  0.000658    0.05    112.69   
    88. A(H  27,C  11,H  28)          107.05  0.000098    0.03    107.08   
    89. A(C  10,C  11,H  28)          107.87 -0.000118    0.15    108.02   
    90. A(C  12,C  11,H  27)          109.41 -0.000181   -0.19    109.22   
    91. A(C  10,C  11,H  27)          109.26 -0.000251   -0.06    109.20   
    92. A(C  12,C  11,H  28)          110.45 -0.000232    0.01    110.47   
    93. A(C  11,C  12,C  13)          127.66  0.000009   -0.08    127.57   
    94. A(C  13,C  12,H  29)          117.54 -0.000124    0.05    117.58   
    95. A(C  11,C  12,H  29)          114.80  0.000112    0.03    114.83   
    96. A(C  14,C  13,C  15)          115.79 -0.001095   -0.10    115.69   
    97. A(C  12,C  13,C  15)          124.06  0.000705    0.01    124.08   
    98. A(C  12,C  13,C  14)          120.14  0.000393    0.08    120.22   
    99. A(H  31,C  14,H  32)          106.12 -0.000048    0.03    106.15   
   100. A(C  13,C  14,H  32)          111.22 -0.000463   -0.08    111.14   
   101. A(H  30,C  14,H  31)          108.23  0.000184   -0.04    108.19   
   102. A(C  13,C  14,H  31)          110.58 -0.000062   -0.18    110.40   
   103. A(C  13,C  14,H  30)          111.88  0.000068    0.12    112.00   
   104. A(H  30,C  14,H  32)          108.60  0.000337    0.14    108.74   
   105. A(H  34,C  15,C  35)          108.31 -0.000106    0.05    108.36   
   106. A(H  33,C  15,C  35)          107.38  0.000759   -0.01    107.37   
   107. A(C  13,C  15,C  35)          115.04 -0.001133    0.00    115.04   
   108. A(H  33,C  15,H  34)          106.64 -0.000022    0.03    106.67   
   109. A(C  13,C  15,H  34)          108.72  0.000153   -0.07    108.65   
   110. A(C  13,C  15,H  33)          110.40  0.000413    0.01    110.41   
   111. A(C  10,C  16,O  17)          121.99 -0.000331   -0.01    121.98   
   112. A(C   5,C  16,O  17)          119.31 -0.000043   -0.02    119.29   
   113. A(C   5,C  16,C  10)          118.71  0.000374    0.03    118.73   
   114. A(C  15,C  35,H  36)          107.43  0.000551    0.09    107.52   
   115. A(H  37,C  35,C  38)          108.65  0.000035   -0.14    108.51   
   116. A(H  36,C  35,C  38)          110.62  0.000304    0.13    110.75   
   117. A(C  15,C  35,C  38)          115.50 -0.001175   -0.08    115.42   
   118. A(H  36,C  35,H  37)          106.77 -0.000040    0.00    106.78   
   119. A(C  15,C  35,H  37)          107.48  0.000401    0.00    107.49   
   120. A(H  39,C  38,C  40)          117.06  0.000266    0.09    117.15   
   121. A(C  35,C  38,C  40)          127.90 -0.000243    0.23    128.14   
   122. A(C  35,C  38,H  39)          115.04 -0.000023   -0.32    114.71   
   123. A(C  41,C  40,C  45)          114.50  0.000254    0.01    114.50   
   124. A(C  38,C  40,C  45)          120.85 -0.000113   -0.02    120.83   
   125. A(C  38,C  40,C  41)          124.66 -0.000141    0.01    124.67   
   126. A(H  43,C  41,H  44)          107.82  0.000038    0.04    107.86   
   127. A(H  42,C  41,H  44)          106.21 -0.000076    0.01    106.22   
   128. A(C  40,C  41,H  44)          110.41 -0.000039    0.01    110.42   
   129. A(H  42,C  41,H  43)          108.20  0.000088    0.01    108.21   
   130. A(C  40,C  41,H  43)          113.28 -0.000076   -0.04    113.24   
   131. A(C  40,C  41,H  42)          110.63  0.000065   -0.03    110.60   
   132. A(H  47,C  45,H  48)          106.29  0.000025   -0.01    106.28   
   133. A(H  46,C  45,H  48)          108.18  0.000055   -0.00    108.18   
   134. A(C  40,C  45,H  48)          111.01 -0.000113   -0.01    111.00   
   135. A(H  46,C  45,H  47)          108.23  0.000070    0.01    108.25   
   136. A(C  40,C  45,H  47)          111.04  0.000079    0.02    111.06   
   137. A(C  40,C  45,H  46)          111.87 -0.000106   -0.02    111.86   
   138. D(C   8,C   1,O   0,H  49)      0.43 -0.000091    0.60      1.03   
   139. D(C   2,C   1,O   0,H  49)   -179.47 -0.000184    0.58   -178.90   
   140. D(O   3,C   2,C   1,O   0)     -0.53  0.000023    0.07     -0.46   
   141. D(C   5,C   2,C   1,O   0)   -178.40  0.000128    0.09   -178.31   
   142. D(O   3,C   2,C   1,C   8)    179.57 -0.000071    0.04    179.61   
   143. D(C   5,C   2,C   1,C   8)      1.69  0.000033    0.07      1.76   
   144. D(C   4,O   3,C   2,C   5)   -100.82  0.000081    0.35   -100.46   
   145. D(C   4,O   3,C   2,C   1)     81.39  0.000191    0.38     81.77   
   146. D(H  19,C   4,O   3,C   2)     61.96  0.000014   -0.27     61.69   
   147. D(H  20,C   4,O   3,C   2)    -60.20 -0.000004   -0.29    -60.49   
   148. D(H  18,C   4,O   3,C   2)   -179.26 -0.000039   -0.28   -179.55   
   149. D(O   6,C   5,C   2,O   3)      1.12  0.000104    0.07      1.19   
   150. D(C  16,C   5,C   2,C   1)     -2.02 -0.000080   -0.08     -2.11   
   151. D(C  16,C   5,C   2,O   3)   -179.80  0.000019   -0.06   -179.86   
   152. D(O   6,C   5,C   2,C   1)    178.90  0.000005    0.04    178.94   
   153. D(C   7,O   6,C   5,C  16)    163.10  0.000100   -0.59    162.51   
   154. D(C   7,O   6,C   5,C   2)    -17.76  0.000020   -0.71    -18.47   
   155. D(H  23,C   7,O   6,C   5)    -47.76  0.000035    0.45    -47.31   
   156. D(H  21,C   7,O   6,C   5)   -166.33  0.000124    0.50   -165.83   
   157. D(H  22,C   7,O   6,C   5)     75.11  0.000024    0.43     75.55   
   158. D(C  10,C   8,C   1,C   2)     -0.06  0.000020    0.03     -0.02   
   159. D(C  10,C   8,C   1,O   0)   -179.96 -0.000081    0.00   -179.95   
   160. D(C   9,C   8,C   1,O   0)     -0.38 -0.000138   -0.19     -0.57   
   161. D(C   9,C   8,C   1,C   2)    179.52 -0.000037   -0.17    179.35   
   162. D(H  26,C   9,C   8,C  10)   -118.97 -0.000048   -0.57   -119.53   
   163. D(H  26,C   9,C   8,C   1)     61.48  0.000013   -0.36     61.13   
   164. D(H  25,C   9,C   8,C  10)      0.98  0.000019   -0.54      0.44   
   165. D(H  25,C   9,C   8,C   1)   -178.57  0.000080   -0.33   -178.90   
   166. D(H  24,C   9,C   8,C  10)    121.00 -0.000049   -0.54    120.46   
   167. D(H  24,C   9,C   8,C   1)    -58.55  0.000012   -0.33    -58.88   
   168. D(C  11,C  10,C   8,C   1)   -179.49 -0.000010    0.07   -179.42   
   169. D(C  16,C  10,C   8,C   9)    179.29  0.000031    0.10    179.39   
   170. D(C  16,C  10,C   8,C   1)     -1.17 -0.000029   -0.11     -1.28   
   171. D(C  11,C  10,C   8,C   9)      0.96  0.000051    0.28      1.25   
   172. D(H  28,C  11,C  10,C  16)     23.65 -0.000084   -0.53     23.12   
   173. D(H  27,C  11,C  10,C  16)    139.68 -0.000165   -0.44    139.24   
   174. D(H  27,C  11,C  10,C   8)    -41.93 -0.000183   -0.62    -42.55   
   175. D(C  12,C  11,C  10,C  16)    -98.51 -0.000133   -0.68    -99.19   
   176. D(H  28,C  11,C  10,C   8)   -157.96 -0.000102   -0.70   -158.67   
   177. D(C  12,C  11,C  10,C   8)     79.88 -0.000151   -0.86     79.02   
   178. D(H  29,C  12,C  11,H  28)   -168.23 -0.000019   -0.85   -169.08   
   179. D(H  29,C  12,C  11,H  27)     74.18  0.000108   -0.78     73.40   
   180. D(H  29,C  12,C  11,C  10)    -47.54  0.000114   -0.61    -48.16   
   181. D(C  13,C  12,C  11,H  28)     12.95  0.000130   -0.73     12.21   
   182. D(C  13,C  12,C  11,H  27)   -104.65  0.000257   -0.66   -105.31   
   183. D(C  13,C  12,C  11,C  10)    133.63  0.000263   -0.49    133.14   
   184. D(C  15,C  13,C  12,H  29)    179.87 -0.000286   -0.47    179.39   
   185. D(C  15,C  13,C  12,C  11)     -1.34 -0.000436   -0.60     -1.93   
   186. D(C  14,C  13,C  12,H  29)     -0.83  0.000042   -0.42     -1.25   
   187. D(C  14,C  13,C  12,C  11)    177.97 -0.000109   -0.55    177.42   
   188. D(H  32,C  14,C  13,C  15)    -55.34  0.000371    3.05    -52.30   
   189. D(H  32,C  14,C  13,C  12)    125.30  0.000058    3.00    128.29   
   190. D(H  31,C  14,C  13,C  15)     62.29 -0.000019    2.93     65.22   
   191. D(H  31,C  14,C  13,C  12)   -117.07 -0.000331    2.88   -114.19   
   192. D(H  30,C  14,C  13,C  15)   -176.98  0.000218    2.83   -174.15   
   193. D(H  30,C  14,C  13,C  12)      3.66 -0.000094    2.79      6.44   
   194. D(C  35,C  15,C  13,C  14)     88.19 -0.001149    1.88     90.06   
   195. D(C  35,C  15,C  13,C  12)    -92.48 -0.000826    1.92    -90.56   
   196. D(H  34,C  15,C  13,C  14)    -33.45 -0.000350    1.87    -31.58   
   197. D(H  34,C  15,C  13,C  12)    145.88 -0.000027    1.92    147.80   
   198. D(H  33,C  15,C  13,C  14)   -150.11 -0.000647    1.87   -148.24   
   199. D(H  33,C  15,C  13,C  12)     29.22 -0.000324    1.92     31.14   
   200. D(C  10,C  16,C   5,C   2)      0.85  0.000075    0.00      0.85   
   201. D(O  17,C  16,C  10,C  11)     -1.20  0.000010   -0.05     -1.25   
   202. D(O  17,C  16,C  10,C   8)   -179.63  0.000026    0.12   -179.51   
   203. D(C   5,C  16,C  10,C  11)    179.23 -0.000027   -0.08    179.15   
   204. D(C   5,C  16,C  10,C   8)      0.79 -0.000011    0.10      0.89   
   205. D(O  17,C  16,C   5,O   6)      0.46 -0.000036   -0.13      0.34   
   206. D(O  17,C  16,C   5,C   2)   -178.74  0.000040   -0.02   -178.76   
   207. D(C  10,C  16,C   5,O   6)   -179.95 -0.000002   -0.11   -180.05   
   208. D(C  38,C  35,C  15,H  33)    175.54  0.000117    1.00    176.54   
   209. D(C  38,C  35,C  15,C  13)    -61.14  0.000461    1.01    -60.13   
   210. D(H  37,C  35,C  15,H  34)   -177.83 -0.000620    0.72   -177.11   
   211. D(H  37,C  35,C  15,H  33)    -63.02 -0.000312    0.77    -62.24   
   212. D(H  37,C  35,C  15,C  13)     60.31  0.000032    0.78     61.09   
   213. D(H  36,C  35,C  15,H  34)    -63.25 -0.000201    0.76    -62.48   
   214. D(H  36,C  35,C  15,H  33)     51.57  0.000107    0.82     52.38   
   215. D(C  38,C  35,C  15,H  34)     60.73 -0.000191    0.95     61.67   
   216. D(H  36,C  35,C  15,C  13)    174.89  0.000452    0.82    175.72   
   217. D(C  40,C  38,C  35,H  37)    140.23  0.000320   -2.90    137.33   
   218. D(C  40,C  38,C  35,H  36)     23.33  0.000174   -2.90     20.44   
   219. D(C  40,C  38,C  35,C  15)    -98.95  0.000071   -3.05   -102.01   
   220. D(H  39,C  38,C  35,H  37)    -39.87  0.000195   -2.92    -42.79   
   221. D(H  39,C  38,C  35,H  36)   -156.77  0.000050   -2.91   -159.68   
   222. D(H  39,C  38,C  35,C  15)     80.95 -0.000053   -3.07     77.88   
   223. D(C  45,C  40,C  38,H  39)      0.43  0.000080    0.08      0.51   
   224. D(C  45,C  40,C  38,C  35)   -179.67 -0.000047    0.06   -179.61   
   225. D(C  41,C  40,C  38,H  39)   -179.73  0.000042    0.11   -179.62   
   226. D(C  41,C  40,C  38,C  35)      0.17 -0.000085    0.10      0.26   
   227. D(H  44,C  41,C  40,C  45)    -61.53 -0.000036   -0.02    -61.55   
   228. D(H  44,C  41,C  40,C  38)    118.62  0.000000   -0.05    118.57   
   229. D(H  43,C  41,C  40,C  45)    177.44 -0.000004   -0.05    177.39   
   230. D(H  43,C  41,C  40,C  38)     -2.41  0.000032   -0.08     -2.49   
   231. D(H  42,C  41,C  40,C  45)     55.75 -0.000113   -0.02     55.74   
   232. D(H  42,C  41,C  40,C  38)   -124.09 -0.000076   -0.05   -124.14   
   233. D(H  48,C  45,C  40,C  41)     58.20  0.000023    0.12     58.32   
   234. D(H  48,C  45,C  40,C  38)   -121.95 -0.000012    0.15   -121.80   
   235. D(H  47,C  45,C  40,C  41)    -59.81  0.000013    0.12    -59.69   
   236. D(H  47,C  45,C  40,C  38)    120.05 -0.000022    0.15    120.20   
   237. D(H  46,C  45,C  40,C  41)    179.15 -0.000058    0.10    179.25   
   238. D(H  46,C  45,C  40,C  38)     -0.99 -0.000093    0.13     -0.86   
    ----------------------------------------------------------------------------

         *************************************************************
         *                GEOMETRY OPTIMIZATION CYCLE  19            *
         *************************************************************
---------------------------------
CARTESIAN COORDINATES (ANGSTROEM)
---------------------------------
  O      4.323736   -1.566366    0.928539
  C      3.265138   -0.908653    0.405908
  C      3.324679    0.504179    0.508096
  O      4.421056    1.069505    1.123001
  C      5.576505    1.198948    0.274571
  C      2.261843    1.258571    0.028593
  O      2.136920    2.598847    0.059151
  C      2.918929    3.424624    0.939077
  C      2.177072   -1.602289   -0.201700
  C      2.256776   -3.113645   -0.252781
  C      1.123423   -0.865125   -0.718859
  C     -0.087359   -1.503059   -1.373774
  C     -1.084261   -2.040892   -0.363328
  C     -2.416973   -1.868941   -0.355663
  C     -3.265199   -2.533225    0.708414
  C     -3.174759   -1.037995   -1.379218
  C      1.118611    0.590597   -0.616007
  O      0.171611    1.288411   -1.067829
  H      6.356664    1.648442    0.893085
  H      5.359977    1.854683   -0.577647
  H      5.909591    0.220178   -0.085679
  H      2.420795    4.396353    0.920101
  H      3.946488    3.528626    0.583095
  H      2.915655    3.023007    1.955252
  H      3.150257   -3.449414   -0.798422
  H      1.392228   -3.552800   -0.750563
  H      2.303326   -3.546913    0.756289
  H      0.244766   -2.323270   -2.026620
  H     -0.558094   -0.755507   -2.013108
  H     -0.649031   -2.651554    0.429372
  H     -2.653810   -3.029114    1.470099
  H     -3.927686   -3.286161    0.256047
  H     -3.921823   -1.806112    1.201998
  H     -2.666183   -1.069895   -2.349530
  H     -4.167350   -1.484507   -1.528823
  C     -3.363286    0.462825   -1.001678
  H     -3.850509    0.957804   -1.849966
  H     -2.363886    0.907248   -0.906878
  C     -4.124664    0.718676    0.276121
  H     -3.546166    0.569629    1.189692
  C     -5.406978    1.098916    0.416943
  C     -6.361496    1.344520   -0.728559
  H     -6.783608    2.358028   -0.669928
  H     -5.896701    1.224359   -1.710508
  H     -7.214493    0.652775   -0.672248
  C     -6.004095    1.318057    1.788903
  H     -5.280265    1.115694    2.585733
  H     -6.362458    2.351599    1.903521
  H     -6.878238    0.669373    1.946500
  H      4.221636   -2.526548    0.806898

----------------------------
CARTESIAN COORDINATES (A.U.)
----------------------------
  NO LB      ZA    FRAG     MASS         X           Y           Z
   0 O     8.0000    0    15.999    8.170677   -2.960002    1.754684
   1 C     6.0000    0    12.011    6.170217   -1.717106    0.767055
   2 C     6.0000    0    12.011    6.282733    0.952760    0.960163
   3 O     8.0000    0    15.999    8.354585    2.021071    2.122164
   4 C     6.0000    0    12.011   10.538068    2.265684    0.518863
   5 C     6.0000    0    12.011    4.274263    2.378354    0.054032
   6 O     8.0000    0    15.999    4.038194    4.911109    0.111780
   7 C     6.0000    0    12.011    5.515977    6.471602    1.774598
   8 C     6.0000    0    12.011    4.114070   -3.027887   -0.381158
   9 C     6.0000    0    12.011    4.264688   -5.883937   -0.477688
  10 C     6.0000    0    12.011    2.122963   -1.634849   -1.358447
  11 C     6.0000    0    12.011   -0.165085   -2.840369   -2.596057
  12 C     6.0000    0    12.011   -2.048955   -3.856726   -0.686591
  13 C     6.0000    0    12.011   -4.567418   -3.531786   -0.672105
  14 C     6.0000    0    12.011   -6.170331   -4.787101    1.338709
  15 C     6.0000    0    12.011   -5.999424   -1.961527   -2.606344
  16 C     6.0000    0    12.011    2.113869    1.116067   -1.164085
  17 O     8.0000    0    15.999    0.324298    2.434745   -2.017904
  18 H     1.0000    0     1.008   12.012355    3.115104    1.687686
  19 H     1.0000    0     1.008   10.128889    3.504843   -1.091595
  20 H     1.0000    0     1.008   11.167509    0.416076   -0.161910
  21 H     1.0000    0     1.008    4.574639    8.307904    1.738739
  22 H     1.0000    0     1.008    7.457782    6.668137    1.101890
  23 H     1.0000    0     1.008    5.509790    5.712655    3.694891
  24 H     1.0000    0     1.008    5.953123   -6.518447   -1.508799
  25 H     1.0000    0     1.008    2.630929   -6.713820   -1.418359
  26 H     1.0000    0     1.008    4.352655   -6.702694    1.429180
  27 H     1.0000    0     1.008    0.462541   -4.390345   -3.829756
  28 H     1.0000    0     1.008   -1.054646   -1.427701   -3.804222
  29 H     1.0000    0     1.008   -1.226490   -5.010710    0.811396
  30 H     1.0000    0     1.008   -5.014973   -5.724197    2.778084
  31 H     1.0000    0     1.008   -7.422252   -6.209944    0.483858
  32 H     1.0000    0     1.008   -7.411171   -3.413057    2.271447
  33 H     1.0000    0     1.008   -5.038356   -2.021808   -4.439968
  34 H     1.0000    0     1.008   -7.875150   -2.805312   -2.889056
  35 C     6.0000    0    12.011   -6.355690    0.874613   -1.892897
  36 H     1.0000    0     1.008   -7.276408    1.809987   -3.495929
  37 H     1.0000    0     1.008   -4.467097    1.714450   -1.713752
  38 C     6.0000    0    12.011   -7.794484    1.358100    0.521792
  39 H     1.0000    0     1.008   -6.701283    1.076442    2.248192
  40 C     6.0000    0    12.011  -10.217707    2.076650    0.787909
  41 C     6.0000    0    12.011  -12.021485    2.540774   -1.376776
  42 H     1.0000    0     1.008  -12.819161    4.456027   -1.265980
  43 H     1.0000    0     1.008  -11.143150    2.313703   -3.232391
  44 H     1.0000    0     1.008  -13.633416    1.233565   -1.270364
  45 C     6.0000    0    12.011  -11.346095    2.490766    3.380537
  46 H     1.0000    0     1.008   -9.978254    2.108357    4.886328
  47 H     1.0000    0     1.008  -12.023304    4.443877    3.597133
  48 H     1.0000    0     1.008  -12.997986    1.264931    3.678353
  49 H     1.0000    0     1.008    7.977735   -4.774484    1.524816

--------------------------------
INTERNAL COORDINATES (ANGSTROEM)
--------------------------------
 O      0   0   0     0.000000000000     0.00000000     0.00000000
 C      1   0   0     1.351427938202     0.00000000     0.00000000
 C      2   1   0     1.417773720922   115.10088107     0.00000000
 O      3   2   1     1.378311783648   118.31311055   359.53896202
 C      4   3   2     1.439324067781   114.36036295    81.77121768
 C      3   2   1     1.388758934614   118.96618021   181.68948702
 O      6   3   2     1.346432272975   127.14964969   178.93944171
 C      7   6   3     1.437955283963   122.34918079   341.52825606
 C      2   1   3     1.426255983949   121.71150423   179.93058967
 C      9   2   1     1.514318676711   117.36124187   359.42507551
 C      9   2   1     1.386015796442   118.70112608   180.05066432
 C     11   9   2     1.517190919050   122.96355738   180.57505076
 C     12  11   9     1.517918620122   112.69045254    79.01844029
 C     13  12  11     1.343781805725   127.57530949   133.13786285
 C     14  13  12     1.514271818425   120.22615940   177.41933874
 C     14  13  12     1.520649271380   124.07711385   358.06573387
 C     11   9   2     1.459358570802   120.44710363   358.72014304
 O     17  11   9     1.260117973082   121.97822581   180.49095747
 H      5   4   3     1.092360849777   106.05604034   180.45454060
 H      5   4   3     1.096881157042   110.68782651    61.69018840
 H      5   4   3     1.094859429641   110.96410448   299.51178491
 H      8   7   6     1.092133164821   104.61242694   194.16558788
 H      8   7   6     1.092436561005   111.51871975    75.54588201
 H      8   7   6     1.092666216795   110.87826727   312.68921587
 H     10   9   2     1.099441844848   111.36548739   301.11919268
 H     10   9   2     1.089993981994   112.07168243   181.09808450
 H     10   9   2     1.099141306116   111.38774407    61.12716608
 H     12  11   9     1.099664455584   109.19947793   317.45010160
 H     12  11   9     1.090491689783   108.01873610   201.33184653
 H     13  12  11     1.091195526371   114.82959459   311.84274369
 H     15  14  13     1.095384140928   111.99788372     6.44328696
 H     15  14  13     1.100199767380   110.40097668   245.81430385
 H     15  14  13     1.097029226440   111.14214238   128.29569755
 H     16  14  13     1.095979775774   110.41245490    31.14074833
 H     16  14  13     1.098632221147   108.65096711   147.79803233
 C     16  14  13     1.559019515840   115.04321637   269.44136051
 H     36  16  14     1.096349677485   107.51724041   175.71754202
 H     36  16  14     1.097861359666   107.48911660    61.08786515
 C     36  16  14     1.509279087216   115.41790175   299.86999740
 H     39  36  16     1.091552440918   114.71352791    77.87724069
 C     39  36  16     1.344895097341   128.13872589   257.99479073
 C     41  39  36     1.511158959650   124.66888507     0.26264069
 H     42  41  39     1.099461321054   110.60376733   235.85589617
 H     42  41  39     1.093021938092   113.23667987   357.50754849
 H     42  41  39     1.099675406331   110.42025482   118.57215626
 C     41  39  36     1.512231684019   120.82729782   180.38815274
 H     46  41  39     1.095362626726   111.85633572   359.13746074
 H     46  41  39     1.099895725414   111.06107670   120.19886218
 H     46  41  39     1.099887997073   110.99858760   238.20475142
 H      1   2   3     0.973227255011   110.46551960   181.10284433

---------------------------
INTERNAL COORDINATES (A.U.)
---------------------------
 O      0   0   0     0.000000000000     0.00000000     0.00000000
 C      1   0   0     2.553828692931     0.00000000     0.00000000
 C      2   1   0     2.679204052413   115.10088107     0.00000000
 O      3   2   1     2.604631798250   118.31311055   359.53896202
 C      4   3   2     2.719928306068   114.36036295    81.77121768
 C      3   2   1     2.624374052457   118.96618021   181.68948702
 O      6   3   2     2.544388253796   127.14964969   178.93944171
 C      7   6   3     2.717341679515   122.34918079   341.52825606
 C      2   1   3     2.695233206531   121.71150423   179.93058967
 C      9   2   1     2.861647578466   117.36124187   359.42507551
 C      9   2   1     2.619190272563   118.70112608   180.05066432
 C     11   9   2     2.867075329876   122.96355738   180.57505076
 C     12  11   9     2.868450485610   112.69045254    79.01844029
 C     13  12  11     2.539379596566   127.57530949   133.13786285
 C     14  13  12     2.861559029138   120.22615940   177.41933874
 C     14  13  12     2.873610668654   124.07711385   358.06573387
 C     11   9   2     2.757788030007   120.44710363   358.72014304
 O     17  11   9     2.381277865556   121.97822581   180.49095747
 H      5   4   3     2.064262845496   106.05604034   180.45454060
 H      5   4   3     2.072804988267   110.68782651    61.69018840
 H      5   4   3     2.068984477163   110.96410448   299.51178491
 H      8   7   6     2.063832583284   104.61242694   194.16558788
 H      8   7   6     2.064405918983   111.51871975    75.54588201
 H      8   7   6     2.064839905530   110.87826727   312.68921587
 H     10   9   2     2.077643986936   111.36548739   301.11919268
 H     10   9   2     2.059790113591   112.07168243   181.09808450
 H     10   9   2     2.077076051039   111.38774407    61.12716608
 H     12  11   9     2.078064660261   109.19947793   317.45010160
 H     12  11   9     2.060730645007   108.01873610   201.33184653
 H     13  12  11     2.062060703402   114.82959459   311.84274369
 H     15  14  13     2.069976037794   111.99788372     6.44328696
 H     15  14  13     2.079076252952   110.40097668   245.81430385
 H     15  14  13     2.073084798880   111.14214238   128.29569755
 H     16  14  13     2.071101624529   110.41245490    31.14074833
 H     16  14  13     2.076114019870   108.65096711   147.79803233
 C     16  14  13     2.946119922376   115.04321637   269.44136051
 H     36  16  14     2.071800637459   107.51724041   175.71754202
 H     36  16  14     2.074657302784   107.48911660    61.08786515
 C     36  16  14     2.852124134492   115.41790175   299.86999740
 H     39  36  16     2.062735174149   114.71352791    77.87724069
 C     39  36  16     2.541483412828   128.13872589   257.99479073
 C     41  39  36     2.855676578559   124.66888507     0.26264069
 H     42  41  39     2.077680791632   110.60376733   235.85589617
 H     42  41  39     2.065512121362   113.23667987   357.50754849
 H     42  41  39     2.078085354175   110.42025482   118.57215626
 C     41  39  36     2.857703733835   120.82729782   180.38815274
 H     46  41  39     2.069935381844   111.85633572   359.13746074
 H     46  41  39     2.078501696904   111.06107670   120.19886218
 H     46  41  39     2.078487092455   110.99858760   238.20475142
 H      1   2   3     1.839132978039   110.46551960   181.10284433


           ************************************************************
           *        Program running with 4 parallel MPI-processes     *
           *              working on a common directory               *
           ************************************************************
------------------------------------------------------------------------------
                   ___                                                        
                  /   \      - P O W E R E D   B Y -                         
                 /     \                                                     
                 |  |  |   _    _      __       _____    __    __             
                 |  |  |  | |  | |    /  \     |  _  \  |  |  /  |          
                  \  \/   | |  | |   /    \    | | | |  |  | /  /          
                 / \  \   | |__| |  /  /\  \   | |_| |  |  |/  /          
                |  |  |   |  __  | /  /__\  \  |    /   |      \           
                |  |  |   | |  | | |   __   |  |    \   |  |\   \          
                \     /   | |  | | |  |  |  |  | |\  \  |  | \   \       
                 \___/    |_|  |_| |__|  |__|  |_| \__\ |__|  \__/        
                                                                              
                      - O R C A' S   B I G   F R I E N D -                    
                                      &                                       
                       - I N T E G R A L  F E E D E R -                       
                                                                              
 v1 FN, 2020, v2 2021                                                         
------------------------------------------------------------------------------


Reading SHARK input file UQ2_1e_1H_B3LYP_631Gd_opt.SHARKINP.tmp ... ok
----------------------
SHARK INTEGRAL PACKAGE
----------------------

Number of atoms                             ...     50
Number of basis functions                   ...    376
Number of shells                            ...    192
Maximum angular momentum                    ...      2
Integral batch strategy                     ... SHARK/LIBINT Hybrid
RI-J (if used) integral strategy            ... SPLIT-RIJ (Revised 2003 algorithm where possible)
Printlevel                                  ...      1
Contraction scheme used                     ... SEGMENTED contraction
Coulomb Range Separation                    ... NOT USED
Exchange Range Separation                   ... NOT USED
Finite Nucleus Model                        ... NOT USED
Auxiliary Coulomb fitting basis             ... AVAILABLE
   # of basis functions in Aux-J            ...   1424
   # of shells in Aux-J                     ...    480
   Maximum angular momentum in Aux-J        ...      4
Auxiliary J/K fitting basis                 ... NOT available
Auxiliary Correlation fitting basis         ... NOT available
Auxiliary 'external' fitting basis          ... NOT available
Integral threshold                          ...     2.500000e-11
Primitive cut-off                           ...     2.500000e-12
Primitive pair pre-selection threshold      ...     2.500000e-12

Calculating pre-screening integrals         ... done (  0.1 sec) Dimension = 192
Organizing shell pair data                  ... done (  0.1 sec)
Shell pair information
Total number of shell pairs                 ...     18528
Shell pairs after pre-screening             ...     11882
Total number of primitive shell pairs       ...    103395
Primitive shell pairs kept                  ...     36068
          la=0 lb=0:   4562 shell pairs
          la=1 lb=0:   3980 shell pairs
          la=1 lb=1:    868 shell pairs
          la=2 lb=0:   1590 shell pairs
          la=2 lb=1:    733 shell pairs
          la=2 lb=2:    149 shell pairs

Calculating one electron integrals          ... done (  0.0 sec)
Calculating RI/J V-Matrix + Cholesky decomp.... done (  0.1 sec)
Calculating Nuclear repulsion               ... done (  0.0 sec) ENN=   1943.309632323037 Eh

SHARK setup successfully completed in   0.4 seconds

Maximum memory used throughout the entire GTOINT-calculation: 29.5 MB
[1717828965.153830] [eu-a2p-382:109484:0]          mpool.c:38   UCX  WARN  object 0x33c6340 was not returned to mpool ucp_requests
[1717828965.153849] [eu-a2p-382:109484:0]          mpool.c:38   UCX  WARN  object 0x33c6500 was not returned to mpool ucp_requests
[1717828965.153853] [eu-a2p-382:109484:0]          mpool.c:38   UCX  WARN  object 0x33c66c0 was not returned to mpool ucp_requests
[1717828965.153856] [eu-a2p-382:109484:0]          mpool.c:38   UCX  WARN  object 0x33c6880 was not returned to mpool ucp_requests
[1717828965.153858] [eu-a2p-382:109484:0]          mpool.c:38   UCX  WARN  object 0x33c6a40 was not returned to mpool ucp_requests
[1717828965.153860] [eu-a2p-382:109484:0]          mpool.c:38   UCX  WARN  object 0x33c6c00 was not returned to mpool ucp_requests
[1717828965.153863] [eu-a2p-382:109484:0]          mpool.c:38   UCX  WARN  object 0x33c6dc0 was not returned to mpool ucp_requests
[1717828965.153865] [eu-a2p-382:109484:0]          mpool.c:38   UCX  WARN  object 0x33c6f80 was not returned to mpool ucp_requests
[1717828965.153867] [eu-a2p-382:109484:0]          mpool.c:38   UCX  WARN  object 0x33c7140 was not returned to mpool ucp_requests
[1717828965.153870] [eu-a2p-382:109484:0]          mpool.c:38   UCX  WARN  object 0x33c7300 was not returned to mpool ucp_requests
[1717828965.153872] [eu-a2p-382:109484:0]          mpool.c:38   UCX  WARN  object 0x33c74c0 was not returned to mpool ucp_requests
[1717828965.153875] [eu-a2p-382:109484:0]          mpool.c:38   UCX  WARN  object 0x33c7680 was not returned to mpool ucp_requests
[1717828965.153877] [eu-a2p-382:109484:0]          mpool.c:38   UCX  WARN  object 0x33c7840 was not returned to mpool ucp_requests
[1717828965.153879] [eu-a2p-382:109484:0]          mpool.c:38   UCX  WARN  object 0x33c7a00 was not returned to mpool ucp_requests
[1717828965.153882] [eu-a2p-382:109484:0]          mpool.c:38   UCX  WARN  object 0x33c7bc0 was not returned to mpool ucp_requests
[1717828965.153884] [eu-a2p-382:109484:0]          mpool.c:38   UCX  WARN  object 0x33c7d80 was not returned to mpool ucp_requests
[1717828965.153886] [eu-a2p-382:109484:0]          mpool.c:38   UCX  WARN  object 0x33c7f40 was not returned to mpool ucp_requests
[1717828965.153889] [eu-a2p-382:109484:0]          mpool.c:38   UCX  WARN  object 0x33c8100 was not returned to mpool ucp_requests
[1717828965.153891] [eu-a2p-382:109484:0]          mpool.c:38   UCX  WARN  object 0x33c82c0 was not returned to mpool ucp_requests
[1717828965.153893] [eu-a2p-382:109484:0]          mpool.c:38   UCX  WARN  object 0x33c8480 was not returned to mpool ucp_requests
[1717828965.153896] [eu-a2p-382:109484:0]          mpool.c:38   UCX  WARN  object 0x33c8640 was not returned to mpool ucp_requests
[1717828965.153898] [eu-a2p-382:109484:0]          mpool.c:38   UCX  WARN  object 0x33c8800 was not returned to mpool ucp_requests
[1717828965.154157] [eu-a2p-382:109483:0]          mpool.c:38   UCX  WARN  object 0x3c9a840 was not returned to mpool ucp_requests
[1717828965.154172] [eu-a2p-382:109483:0]          mpool.c:38   UCX  WARN  object 0x3c9aa00 was not returned to mpool ucp_requests
[1717828965.154176] [eu-a2p-382:109483:0]          mpool.c:38   UCX  WARN  object 0x3c9abc0 was not returned to mpool ucp_requests
[1717828965.154179] [eu-a2p-382:109483:0]          mpool.c:38   UCX  WARN  object 0x3c9ad80 was not returned to mpool ucp_requests
[1717828965.154181] [eu-a2p-382:109483:0]          mpool.c:38   UCX  WARN  object 0x3c9af40 was not returned to mpool ucp_requests
[1717828965.154184] [eu-a2p-382:109483:0]          mpool.c:38   UCX  WARN  object 0x3c9b100 was not returned to mpool ucp_requests
[1717828965.154186] [eu-a2p-382:109483:0]          mpool.c:38   UCX  WARN  object 0x3c9b2c0 was not returned to mpool ucp_requests
[1717828965.154188] [eu-a2p-382:109483:0]          mpool.c:38   UCX  WARN  object 0x3c9b480 was not returned to mpool ucp_requests
[1717828965.154190] [eu-a2p-382:109483:0]          mpool.c:38   UCX  WARN  object 0x3c9b640 was not returned to mpool ucp_requests
[1717828965.154193] [eu-a2p-382:109483:0]          mpool.c:38   UCX  WARN  object 0x3c9b800 was not returned to mpool ucp_requests
[1717828965.154195] [eu-a2p-382:109483:0]          mpool.c:38   UCX  WARN  object 0x3c9b9c0 was not returned to mpool ucp_requests
[1717828965.154197] [eu-a2p-382:109483:0]          mpool.c:38   UCX  WARN  object 0x3c9bb80 was not returned to mpool ucp_requests
[1717828965.154200] [eu-a2p-382:109483:0]          mpool.c:38   UCX  WARN  object 0x3c9bd40 was not returned to mpool ucp_requests
[1717828965.154202] [eu-a2p-382:109483:0]          mpool.c:38   UCX  WARN  object 0x3c9bf00 was not returned to mpool ucp_requests
[1717828965.154204] [eu-a2p-382:109483:0]          mpool.c:38   UCX  WARN  object 0x3c9c0c0 was not returned to mpool ucp_requests
[1717828965.154206] [eu-a2p-382:109483:0]          mpool.c:38   UCX  WARN  object 0x3c9c280 was not returned to mpool ucp_requests
[1717828965.154209] [eu-a2p-382:109483:0]          mpool.c:38   UCX  WARN  object 0x3c9c440 was not returned to mpool ucp_requests
[1717828965.154211] [eu-a2p-382:109483:0]          mpool.c:38   UCX  WARN  object 0x3c9c600 was not returned to mpool ucp_requests
[1717828965.154213] [eu-a2p-382:109483:0]          mpool.c:38   UCX  WARN  object 0x3c9c7c0 was not returned to mpool ucp_requests
[1717828965.154216] [eu-a2p-382:109483:0]          mpool.c:38   UCX  WARN  object 0x3c9c980 was not returned to mpool ucp_requests
[1717828965.154218] [eu-a2p-382:109483:0]          mpool.c:38   UCX  WARN  object 0x3c9cb40 was not returned to mpool ucp_requests
[1717828965.154221] [eu-a2p-382:109483:0]          mpool.c:38   UCX  WARN  object 0x3c9cd00 was not returned to mpool ucp_requests
[1717828965.156074] [eu-a2p-382:109482:0]          mpool.c:38   UCX  WARN  object 0x26da040 was not returned to mpool ucp_requests
[1717828965.156098] [eu-a2p-382:109482:0]          mpool.c:38   UCX  WARN  object 0x26da200 was not returned to mpool ucp_requests
[1717828965.156104] [eu-a2p-382:109482:0]          mpool.c:38   UCX  WARN  object 0x26da3c0 was not returned to mpool ucp_requests
[1717828965.156108] [eu-a2p-382:109482:0]          mpool.c:38   UCX  WARN  object 0x26da580 was not returned to mpool ucp_requests
[1717828965.156111] [eu-a2p-382:109482:0]          mpool.c:38   UCX  WARN  object 0x26da740 was not returned to mpool ucp_requests
[1717828965.156115] [eu-a2p-382:109482:0]          mpool.c:38   UCX  WARN  object 0x26da900 was not returned to mpool ucp_requests
[1717828965.156119] [eu-a2p-382:109482:0]          mpool.c:38   UCX  WARN  object 0x26daac0 was not returned to mpool ucp_requests
[1717828965.156122] [eu-a2p-382:109482:0]          mpool.c:38   UCX  WARN  object 0x26dac80 was not returned to mpool ucp_requests
[1717828965.156126] [eu-a2p-382:109482:0]          mpool.c:38   UCX  WARN  object 0x26dae40 was not returned to mpool ucp_requests
[1717828965.156130] [eu-a2p-382:109482:0]          mpool.c:38   UCX  WARN  object 0x26db000 was not returned to mpool ucp_requests
[1717828965.156143] [eu-a2p-382:109482:0]          mpool.c:38   UCX  WARN  object 0x26db1c0 was not returned to mpool ucp_requests
[1717828965.156146] [eu-a2p-382:109482:0]          mpool.c:38   UCX  WARN  object 0x26db380 was not returned to mpool ucp_requests
[1717828965.156150] [eu-a2p-382:109482:0]          mpool.c:38   UCX  WARN  object 0x26db540 was not returned to mpool ucp_requests
[1717828965.156153] [eu-a2p-382:109482:0]          mpool.c:38   UCX  WARN  object 0x26db700 was not returned to mpool ucp_requests
[1717828965.156157] [eu-a2p-382:109482:0]          mpool.c:38   UCX  WARN  object 0x26db8c0 was not returned to mpool ucp_requests
[1717828965.156161] [eu-a2p-382:109482:0]          mpool.c:38   UCX  WARN  object 0x26dba80 was not returned to mpool ucp_requests


           ************************************************************
           *        Program running with 4 parallel MPI-processes     *
           *              working on a common directory               *
           ************************************************************

Diagonalization of the overlap matrix:
Smallest eigenvalue                        ... 3.665e-04
Time for diagonalization                   ...    0.021 sec
Threshold for overlap eigenvalues          ... 1.000e-08
Number of eigenvalues below threshold      ... 0
Time for construction of square roots      ...    0.010 sec
Total time needed                          ...    0.032 sec

-------------------
DFT GRID GENERATION
-------------------

General Integration Accuracy     IntAcc      ... 4.959
Radial Grid Type                 RadialGrid  ... OptM3 with GC (2021)
Angular Grid (max. ang.)         AngularGrid ... 6 (Lebedev-590)
Angular grid pruning method      GridPruning ... 4 (adaptive)
Weight generation scheme         WeightScheme... Becke
Basis function cutoff            BFCut       ... 1.0000e-11
Integration weight cutoff        WCut        ... 1.0000e-14
Angular grids for H and He will be reduced by one unit
Partially contracted basis set               ... off
Rotationally invariant grid construction     ... off

Total number of grid points                  ...   556097
Total number of batches                      ...     8716
Average number of points per batch           ...       63
Average number of grid points per atom       ...    11122
Time for grid setup =    7.449 sec

--------------------
COSX GRID GENERATION
--------------------

GRIDX 1
-------
General Integration Accuracy     IntAcc      ... 4.020
Radial Grid Type                 RadialGrid  ... OptM3 with GC (2021)
Angular Grid (max. ang.)         AngularGrid ... 2 (Lebedev-110)
Angular grid pruning method      GridPruning ... 4 (adaptive)
Weight generation scheme         WeightScheme... Becke
Basis function cutoff            BFCut       ... 1.0000e-11
Integration weight cutoff        WCut        ... 1.0000e-14
Angular grids for H and He will be reduced by one unit
Partially contracted basis set               ... on
Rotationally invariant grid construction     ... off

Total number of grid points                  ...    60159
Total number of batches                      ...      963
Average number of points per batch           ...       62
Average number of grid points per atom       ...     1203
UseSFitting                                  ... on

GRIDX 2
-------
General Integration Accuracy     IntAcc      ... 4.338
Radial Grid Type                 RadialGrid  ... OptM3 with GC (2021)
Angular Grid (max. ang.)         AngularGrid ... 3 (Lebedev-194)
Angular grid pruning method      GridPruning ... 4 (adaptive)
Weight generation scheme         WeightScheme... Becke
Basis function cutoff            BFCut       ... 1.0000e-11
Integration weight cutoff        WCut        ... 1.0000e-14
Angular grids for H and He will be reduced by one unit
Partially contracted basis set               ... on
Rotationally invariant grid construction     ... off

Total number of grid points                  ...   130854
Total number of batches                      ...     2070
Average number of points per batch           ...       63
Average number of grid points per atom       ...     2617
UseSFitting                                  ... on

GRIDX 3
-------
General Integration Accuracy     IntAcc      ... 4.871
Radial Grid Type                 RadialGrid  ... OptM3 with GC (2021)
Angular Grid (max. ang.)         AngularGrid ... 4 (Lebedev-302)
Angular grid pruning method      GridPruning ... 4 (adaptive)
Weight generation scheme         WeightScheme... Becke
Basis function cutoff            BFCut       ... 1.0000e-11
Integration weight cutoff        WCut        ... 1.0000e-14
Angular grids for H and He will be reduced by one unit
Partially contracted basis set               ... on
Rotationally invariant grid construction     ... off

Total number of grid points                  ...   250303
Total number of batches                      ...     3934
Average number of points per batch           ...       63
Average number of grid points per atom       ...     5006
UseSFitting                                  ... on

Time for X-Grid setup             =    3.866 sec


--------------------
CPCM SOLVATION MODEL
--------------------
CPCM parameters:
  Epsilon                                         ...      80.4000
  Refrac                                          ...       1.3300
  Rsolv                                           ...       1.3000
  Surface type                                    ... GAUSSIAN VDW
  Epsilon function type                           ...         CPCM
Radii:
 Radius for O  used is    3.4469 Bohr (=   1.8240 Ang.)
 Radius for C  used is    3.8550 Bohr (=   2.0400 Ang.)
 Radius for H  used is    2.4944 Bohr (=   1.3200 Ang.)
Calculating surface                               ...        done! (  0.0s)
GEPOL surface points                              ...         2646
GEPOL Volume                                      ...    2763.1318
GEPOL Surface-area                                ...    1421.7042
Calculating surface distance matrix               ...        done! (  0.0s)
Performing Cholesky decomposition & store         ...        done! (  0.2s)
Overall time for CPCM initialization              ...                 0.3s
--------------
SCF ITERATIONS
--------------
ITER       Energy         Delta-E        Max-DP      RMS-DP      [F,P]     Damp
               ***  Starting incremental Fock matrix formation  ***
  0  -1040.4385215866   0.000000000000 0.00268093  0.00003738  0.0279523 0.7000
  1  -1040.4403222703  -0.001800683702 0.00255664  0.00003651  0.0223586 0.7000
                               ***Turning on DIIS***
  2  -1040.4417480718  -0.001425801425 0.00677882  0.00009910  0.0169772 0.0000
  3  -1040.4453906850  -0.003642613235 0.00083131  0.00001508  0.0026897 0.0000
  4  -1040.4454414673  -0.000050782259 0.00052404  0.00000978  0.0008835 0.0000
               *** Restarting incremental Fock matrix formation ***
                                   *** Resetting DIIS ***
  5  -1040.4454487115  -0.000007244262 0.00028265  0.00000426  0.0002962 0.0000
  6  -1040.4454477897   0.000000921874 0.00017310  0.00000264  0.0005301 0.0000
  7  -1040.4454493709  -0.000001581231 0.00005387  0.00000048  0.0000627 0.0000
  8  -1040.4454493776  -0.000000006687 0.00003140  0.00000028  0.0000709 0.0000
  9  -1040.4454493965  -0.000000018968 0.00001162  0.00000010  0.0000194 0.0000
 10  -1040.4454493825   0.000000014041 0.00000584  0.00000005  0.0000046 0.0000
 11  -1040.4454493863  -0.000000003807 0.00000256  0.00000003  0.0000018 0.0000
                            ***DIIS convergence achieved***

               *****************************************************
               *                     SUCCESS                       *
               *           SCF CONVERGED AFTER  12 CYCLES          *
               *****************************************************

Old exchange energy                            =    -28.218511097 Eh
New exchange energy                            =    -28.218508331 Eh
Exchange energy change after final integration =      0.000002766 Eh
Total energy after final integration           =  -1040.445446625 Eh
Final COS-X integration done in                =    30.305 sec
Total Energy       :        -1040.44544663 Eh          -28311.95995 eV
  Last Energy change         ...   -5.4042e-09  Tolerance :   1.0000e-08
  Last MAX-Density change    ...    0.0000e+00  Tolerance :   1.0000e-07
             **** THE GBW FILE WAS UPDATED (UQ2_1e_1H_B3LYP_631Gd_opt.gbw) ****
             **** DENSITY UQ2_1e_1H_B3LYP_631Gd_opt.scfp WAS UPDATED ****
             **** ENERGY FILE WAS UPDATED (UQ2_1e_1H_B3LYP_631Gd_opt.en.tmp) ****
----------------------
UHF SPIN CONTAMINATION
----------------------

Warning: in a DFT calculation there is little theoretical justification to 
         calculate <S**2> as in Hartree-Fock theory. We will do it anyways
         but you should keep in mind that the values have only limited relevance

Expectation value of <S**2>     :     0.768961
Ideal value S*(S+1) for S=0.5   :     0.750000
Deviation                       :     0.018961

             **** THE GBW FILE WAS UPDATED (UQ2_1e_1H_B3LYP_631Gd_opt.gbw) ****
             **** DENSITY UQ2_1e_1H_B3LYP_631Gd_opt.scfp WAS UPDATED ****
Total SCF time: 0 days 0 hours 3 min 28 sec 

Maximum memory used throughout the entire SCF-calculation: 201.1 MB

-------------------------   --------------------
FINAL SINGLE POINT ENERGY     -1040.445446625489
-------------------------   --------------------


           ************************************************************
           *        Program running with 4 parallel MPI-processes     *
           *              working on a common directory               *
           ************************************************************
------------------------------------------------------------------------------
                         ORCA SCF GRADIENT CALCULATION
------------------------------------------------------------------------------

 ... reading COSX grid (gridx3)
Gradient of the Kohn-Sham DFT energy:
Kohn-Sham wavefunction type      ... UKS
Hartree-Fock exchange scaling    ...    0.200
Number of operators              ...    2
Number of atoms                  ...   50
Basis set dimensions             ...  376
Integral neglect threshold       ... 2.5e-11
Integral primitive cutoff        ... 2.5e-12
SHARK Integral package           ... ON

Nuc. rep. gradient       (SHARK) ... done (  0.0 sec)
HCore & Overlap gradient (SHARK) ... done (  0.5 sec)
RI-J gradient            (SHARK) ... done (  2.2 sec)
COSX-gradient                    ... done ( 45.0 sec)
Exchange-correlation gradient    ... done

------------------
CARTESIAN GRADIENT
------------------

   1   O   :   -0.000436647   -0.000062454   -0.000094552
   2   C   :    0.000549211    0.000387667    0.000058881
   3   C   :    0.000408147    0.000059047   -0.000385913
   4   O   :   -0.000235847   -0.000265414    0.000231135
   5   C   :    0.000414877   -0.000013074   -0.000403256
   6   C   :   -0.001010940    0.000076814    0.000138514
   7   O   :    0.000021218   -0.000032000   -0.000090321
   8   C   :    0.000568004    0.000407765    0.000006322
   9   C   :   -0.000606876   -0.000451627    0.000500340
  10   C   :    0.000102171   -0.000242948    0.000021561
  11   C   :   -0.000056041    0.000670462   -0.000775358
  12   C   :   -0.000052507    0.000433695    0.000270002
  13   C   :   -0.000364983   -0.000064504   -0.000072356
  14   C   :    0.000530674   -0.001528092   -0.000765157
  15   C   :    0.000311557    0.000116423    0.001358948
  16   C   :    0.000573333    0.000788413   -0.000730521
  17   C   :    0.001386294   -0.000878662    0.000302046
  18   O   :   -0.000551407    0.000223280   -0.000090495
  19   H   :   -0.000028464    0.000096299    0.000040586
  20   H   :   -0.000104608    0.000140382    0.000077105
  21   H   :   -0.000109091   -0.000073629    0.000165018
  22   H   :   -0.000215466   -0.000046577    0.000022366
  23   H   :   -0.000011863   -0.000043372   -0.000032348
  24   H   :   -0.000156050   -0.000222581    0.000002713
  25   H   :    0.000075187    0.000043142   -0.000094912
  26   H   :   -0.000045385    0.000011716   -0.000076164
  27   H   :    0.000068345    0.000032980    0.000083737
  28   H   :   -0.000044686   -0.000174975   -0.000155310
  29   H   :   -0.000206100   -0.000053043    0.000225004
  30   H   :   -0.000001651    0.000250614    0.000268338
  31   H   :    0.000045216    0.000042243    0.000006380
  32   H   :   -0.000097222    0.000114494   -0.000242862
  33   H   :   -0.000314215    0.000222446   -0.000569453
  34   H   :    0.000142506    0.000202399    0.000055602
  35   H   :   -0.000062781   -0.000199729    0.000419597
  36   C   :   -0.000706341   -0.000310946   -0.000806861
  37   H   :    0.000030456    0.000309006    0.000040329
  38   H   :    0.000177478   -0.000004527    0.000544590
  39   C   :   -0.000359712    0.000515063    0.000629890
  40   H   :    0.000367369   -0.000176500   -0.000159256
  41   C   :   -0.000180673   -0.000442569    0.000092642
  42   C   :    0.000104255    0.000074543   -0.000444716
  43   H   :   -0.000133919   -0.000008356    0.000145433
  44   H   :    0.000190103   -0.000063264    0.000038279
  45   H   :   -0.000066321   -0.000032035    0.000034869
  46   C   :    0.000168159    0.000334472    0.000114494
  47   H   :    0.000078860   -0.000113858   -0.000040747
  48   H   :   -0.000066892    0.000050055    0.000036852
  49   H   :   -0.000067312   -0.000083385   -0.000062908
  50   H   :    0.000042733   -0.000052193    0.000118748

Difference to translation invariance:
           :    0.0000621531   -0.0000368957   -0.0000431498

Difference to rotation invariance:
           :    0.0004585713   -0.0008838774   -0.0005592798

Norm of the cartesian gradient     ...    0.0044696874
RMS gradient                       ...    0.0003649485
MAX gradient                       ...    0.0015280917

-------
TIMINGS
-------

Total SCF gradient time            ...       67.292 sec

One electron gradient       ....       0.478 sec  (  0.7%)
RI-J Coulomb gradient       ....       2.167 sec  (  3.2%)
COSX gradient               ....      44.970 sec  ( 66.8%)
XC gradient                 ....      16.648 sec  ( 24.7%)
CPCM gradient               ....       1.163 sec  (  1.7%)
   A-Matrix (El+Nuc)        ....       0.286 sec  (  0.4%)
   Potential                ....       0.877 sec  (  1.3%)

Maximum memory used throughout the entire SCFGRAD-calculation: 127.6 MB
------------------------------------------------------------------------------
                         ORCA GEOMETRY RELAXATION STEP
------------------------------------------------------------------------------

Reading the OPT-File                    .... done
Getting information on internals        .... done
Copying old internal coords+grads       .... done
Making the new internal coordinates     .... (new redundants).... done
Validating the new internal coordinates .... (new redundants).... done
Calculating the B-matrix                .... done
Calculating the G,G- and P matrices     .... done
Transforming gradient to internals      .... done
Projecting the internal gradient        .... done
Number of atoms                         ....  50
Number of internal coordinates          .... 238
Current Energy                          .... -1040.445446625 Eh
Current gradient norm                   ....     0.004469687 Eh/bohr
Maximum allowed component of the step   ....  0.300
Current trust radius                    ....  0.300
Updating the Hessian (BFGS)             .... done
Forming the augmented Hessian           .... done
Diagonalizing the augmented Hessian     .... done
Last element of RFO vector              ....  0.010239736
Lowest eigenvalues of augmented Hessian:
 -0.264848371 -0.000004608  0.001980585  0.003023229  0.006392636
Warning: RFO finds a terribly low value for the scaling factor
Trying a QUASI-NEWTON step instead
Doing a quasi-Newton Step:
Inverting the Hessian                   .... done
Computing the step                      .... done
Length of the computed step             ....  0.086920139
Converting the step to cartesian space:
 Initial RMS(Int)=    0.0056341958
Transforming coordinates:
 Iter   0:  RMS(Cart)=    0.0361560785 RMS(Int)=    0.0056350335
 Iter   1:  RMS(Cart)=    0.0004424912 RMS(Int)=    0.0001739086
 Iter   2:  RMS(Cart)=    0.0000114303 RMS(Int)=    0.0000022454
 Iter   3:  RMS(Cart)=    0.0000003513 RMS(Int)=    0.0000001439
 Iter   4:  RMS(Cart)=    0.0000000096 RMS(Int)=    0.0000000019
done
Storing new coordinates                 .... done

                                .--------------------.
          ----------------------|Geometry convergence|-------------------------
          Item                value                   Tolerance       Converged
          ---------------------------------------------------------------------
          Energy change      -0.0000745594            0.0000002000      NO
          RMS gradient        0.0002158336            0.0000080000      NO
          MAX gradient        0.0007949166            0.0000300000      NO
          RMS step            0.0056341958            0.0001000000      NO
          MAX step            0.0310444439            0.0002000000      NO
          ........................................................
          Max(Bonds)      0.0007      Max(Angles)    0.09
          Max(Dihed)        1.78      Max(Improp)    0.00
          ---------------------------------------------------------------------

The optimization has not yet converged - more geometry cycles are needed


    ---------------------------------------------------------------------------
                         Redundant Internal Coordinates
                            (Angstroem and degrees)

        Definition                    Value    dE/dq     Step     New-Value
    ----------------------------------------------------------------------------
     1. B(C   1,O   0)                1.3514 -0.000247  0.0001    1.3515   
     2. B(C   2,C   1)                1.4178  0.000024  0.0000    1.4178   
     3. B(O   3,C   2)                1.3783 -0.000056  0.0000    1.3783   
     4. B(C   4,O   3)                1.4393  0.000228  0.0000    1.4393   
     5. B(C   5,C   2)                1.3888  0.000178  0.0001    1.3888   
     6. B(O   6,C   5)                1.3464  0.000055  0.0000    1.3465   
     7. B(C   7,O   6)                1.4380  0.000147  0.0000    1.4380   
     8. B(C   8,C   1)                1.4263  0.000309 -0.0001    1.4261   
     9. B(C   9,C   8)                1.5143  0.000161 -0.0001    1.5142   
    10. B(C  10,C   8)                1.3860  0.000167 -0.0001    1.3859   
    11. B(C  11,C  10)                1.5172 -0.000179  0.0000    1.5172   
    12. B(C  12,C  11)                1.5179 -0.000196  0.0002    1.5181   
    13. B(C  13,C  12)                1.3438 -0.000659  0.0002    1.3440   
    14. B(C  14,C  13)                1.5143  0.000214  0.0001    1.5144   
    15. B(C  15,C  13)                1.5206  0.000404  0.0000    1.5207   
    16. B(C  16,C  10)                1.4594 -0.000564  0.0002    1.4596   
    17. B(C  16,C   5)                1.4726 -0.000456  0.0000    1.4727   
    18. B(O  17,C  16)                1.2601  0.000572 -0.0001    1.2600   
    19. B(H  18,C   4)                1.0924  0.000040  0.0000    1.0924   
    20. B(H  19,C   4)                1.0969  0.000049 -0.0000    1.0969   
    21. B(H  20,C   4)                1.0949 -0.000024 -0.0000    1.0948   
    22. B(H  21,C   7)                1.0921  0.000060  0.0000    1.0921   
    23. B(H  22,C   7)                1.0924 -0.000005  0.0001    1.0925   
    24. B(H  23,C   7)                1.0927  0.000080 -0.0001    1.0926   
    25. B(H  24,C   9)                1.0994  0.000093 -0.0000    1.0994   
    26. B(H  25,C   9)                1.0900  0.000065  0.0000    1.0900   
    27. B(H  26,C   9)                1.0991  0.000068 -0.0000    1.0991   
    28. B(H  27,C  11)                1.0997  0.000208  0.0000    1.0997   
    29. B(H  28,C  11)                1.0905 -0.000080  0.0000    1.0905   
    30. B(H  29,C  12)                1.0912  0.000056 -0.0000    1.0912   
    31. B(H  30,C  14)                1.0954  0.000013 -0.0000    1.0954   
    32. B(H  31,C  14)                1.1002  0.000078  0.0001    1.1003   
    33. B(H  32,C  14)                1.0970  0.000082  0.0000    1.0970   
    34. B(H  33,C  15)                1.0960  0.000008  0.0000    1.0960   
    35. B(H  34,C  15)                1.0986  0.000082  0.0000    1.0986   
    36. B(C  35,C  15)                1.5590  0.000143 -0.0007    1.5583   
    37. B(H  36,C  35)                1.0963  0.000094 -0.0001    1.0962   
    38. B(H  37,C  35)                1.0979  0.000205  0.0001    1.0980   
    39. B(C  38,C  35)                1.5093  0.000348 -0.0005    1.5088   
    40. B(H  39,C  38)                1.0916  0.000087 -0.0000    1.0915   
    41. B(C  40,C  38)                1.3449 -0.000101 -0.0001    1.3448   
    42. B(C  41,C  40)                1.5112  0.000103 -0.0000    1.5112   
    43. B(H  42,C  41)                1.0995  0.000051  0.0000    1.0995   
    44. B(H  43,C  41)                1.0930  0.000050 -0.0000    1.0930   
    45. B(H  44,C  41)                1.0997  0.000076 -0.0000    1.0997   
    46. B(C  45,C  40)                1.5122  0.000037  0.0002    1.5124   
    47. B(H  46,C  45)                1.0954  0.000045 -0.0000    1.0954   
    48. B(H  47,C  45)                1.0999  0.000074 -0.0000    1.0999   
    49. B(H  48,C  45)                1.0999  0.000094 -0.0000    1.0999   
    50. B(H  49,O   0)                0.9732  0.000029  0.0000    0.9733   
    51. A(C   1,O   0,H  49)          110.47  0.000183    0.02    110.48   
    52. A(C   2,C   1,C   8)          123.19  0.000082   -0.00    123.18   
    53. A(O   0,C   1,C   2)          115.10  0.000189   -0.03    115.08   
    54. A(O   0,C   1,C   8)          121.71 -0.000271    0.03    121.74   
    55. A(C   1,C   2,O   3)          118.31  0.000048   -0.00    118.31   
    56. A(O   3,C   2,C   5)          122.68  0.000034    0.00    122.69   
    57. A(C   1,C   2,C   5)          118.97 -0.000088    0.01    118.98   
    58. A(C   2,O   3,C   4)          114.36  0.000018   -0.01    114.35   
    59. A(H  18,C   4,H  19)          109.57  0.000002    0.00    109.57   
    60. A(O   3,C   4,H  18)          106.06 -0.000035   -0.02    106.04   
    61. A(H  18,C   4,H  20)          109.69  0.000132    0.00    109.69   
    62. A(H  19,C   4,H  20)          109.81  0.000256    0.01    109.82   
    63. A(O   3,C   4,H  19)          110.69 -0.000156    0.00    110.69   
    64. A(O   3,C   4,H  20)          110.96 -0.000206    0.00    110.97   
    65. A(C   2,C   5,O   6)          127.15 -0.000079    0.01    127.16   
    66. A(O   6,C   5,C  16)          112.92  0.000239   -0.01    112.91   
    67. A(C   2,C   5,C  16)          119.92 -0.000161   -0.00    119.92   
    68. A(C   5,O   6,C   7)          122.35 -0.000070    0.00    122.35   
    69. A(O   6,C   7,H  23)          110.88 -0.000394    0.02    110.90   
    70. A(H  22,C   7,H  23)          109.93  0.000172    0.01    109.94   
    71. A(H  21,C   7,H  23)          109.99  0.000099   -0.00    109.99   
    72. A(H  21,C   7,H  22)          109.80  0.000208   -0.00    109.79   
    73. A(O   6,C   7,H  22)          111.52  0.000070   -0.02    111.50   
    74. A(O   6,C   7,H  21)          104.61 -0.000164   -0.01    104.61   
    75. A(C   9,C   8,C  10)          123.93  0.000372   -0.01    123.92   
    76. A(C   1,C   8,C  10)          118.70 -0.000247    0.00    118.71   
    77. A(C   1,C   8,C   9)          117.36 -0.000126    0.01    117.37   
    78. A(H  25,C   9,H  26)          107.10  0.000092   -0.01    107.09   
    79. A(H  24,C   9,H  26)          107.51  0.000062    0.01    107.51   
    80. A(H  24,C   9,H  25)          107.15  0.000032   -0.01    107.15   
    81. A(C   8,C   9,H  26)          111.39 -0.000049    0.01    111.40   
    82. A(C   8,C   9,H  25)          112.07 -0.000015    0.02    112.09   
    83. A(C   8,C   9,H  24)          111.37 -0.000108   -0.03    111.34   
    84. A(C   8,C  10,C  11)          122.96  0.000038   -0.01    122.95   
    85. A(C  11,C  10,C  16)          116.57 -0.000007    0.01    116.57   
    86. A(C   8,C  10,C  16)          120.45 -0.000033    0.01    120.45   
    87. A(C  10,C  11,C  12)          112.69  0.000544    0.01    112.70   
    88. A(H  27,C  11,H  28)          107.08  0.000105   -0.00    107.07   
    89. A(C  10,C  11,H  28)          108.02  0.000035   -0.02    108.00   
    90. A(C  12,C  11,H  27)          109.22 -0.000237    0.01    109.23   
    91. A(C  10,C  11,H  27)          109.20 -0.000132    0.02    109.22   
    92. A(C  12,C  11,H  28)          110.47 -0.000330   -0.01    110.45   
    93. A(C  11,C  12,C  13)          127.58 -0.000673    0.02    127.60   
    94. A(C  13,C  12,H  29)          117.58  0.000262   -0.03    117.56   
    95. A(C  11,C  12,H  29)          114.83  0.000409    0.00    114.83   
    96. A(C  14,C  13,C  15)          115.69 -0.000489    0.04    115.74   
    97. A(C  12,C  13,C  15)          124.08 -0.000054   -0.00    124.08   
    98. A(C  12,C  13,C  14)          120.23  0.000546   -0.05    120.18   
    99. A(H  31,C  14,H  32)          106.15  0.000019    0.05    106.20   
   100. A(C  13,C  14,H  32)          111.14 -0.000544    0.08    111.22   
   101. A(H  30,C  14,H  31)          108.19  0.000207   -0.05    108.14   
   102. A(C  13,C  14,H  31)          110.40 -0.000299   -0.03    110.37   
   103. A(C  13,C  14,H  30)          112.00  0.000233   -0.03    111.97   
   104. A(H  30,C  14,H  32)          108.74  0.000398   -0.02    108.72   
   105. A(H  34,C  15,C  35)          108.36 -0.000088    0.04    108.40   
   106. A(H  33,C  15,C  35)          107.37  0.000328   -0.04    107.33   
   107. A(C  13,C  15,C  35)          115.04 -0.000432    0.06    115.10   
   108. A(H  33,C  15,H  34)          106.67  0.000127   -0.03    106.64   
   109. A(C  13,C  15,H  34)          108.65 -0.000113    0.02    108.67   
   110. A(C  13,C  15,H  33)          110.41  0.000216   -0.05    110.36   
   111. A(C  10,C  16,O  17)          121.98 -0.000340    0.01    121.98   
   112. A(C   5,C  16,O  17)          119.29 -0.000101    0.01    119.29   
   113. A(C   5,C  16,C  10)          118.73  0.000442   -0.01    118.72   
   114. A(C  15,C  35,H  36)          107.52  0.000391   -0.06    107.46   
   115. A(H  37,C  35,C  38)          108.51 -0.000165    0.03    108.55   
   116. A(H  36,C  35,C  38)          110.75  0.000119    0.01    110.76   
   117. A(C  15,C  35,C  38)          115.42 -0.000535   -0.03    115.38   
   118. A(H  36,C  35,H  37)          106.77  0.000001    0.04    106.81   
   119. A(C  15,C  35,H  37)          107.49  0.000229    0.02    107.50   
   120. A(H  39,C  38,C  40)          117.15  0.000480   -0.05    117.10   
   121. A(C  35,C  38,C  40)          128.14 -0.000089    0.09    128.23   
   122. A(C  35,C  38,H  39)          114.71 -0.000391   -0.04    114.67   
   123. A(C  41,C  40,C  45)          114.50  0.000388   -0.04    114.46   
   124. A(C  38,C  40,C  45)          120.83  0.000017   -0.03    120.79   
   125. A(C  38,C  40,C  41)          124.67 -0.000405    0.08    124.74   
   126. A(H  43,C  41,H  44)          107.86  0.000115   -0.00    107.86   
   127. A(H  42,C  41,H  44)          106.22 -0.000044    0.00    106.22   
   128. A(C  40,C  41,H  44)          110.42  0.000002   -0.01    110.41   
   129. A(H  42,C  41,H  43)          108.21  0.000194   -0.01    108.20   
   130. A(C  40,C  41,H  43)          113.24 -0.000237    0.02    113.26   
   131. A(C  40,C  41,H  42)          110.60 -0.000012   -0.00    110.60   
   132. A(H  47,C  45,H  48)          106.28  0.000005   -0.00    106.27   
   133. A(H  46,C  45,H  48)          108.18  0.000067    0.01    108.18   
   134. A(C  40,C  45,H  48)          111.00 -0.000123    0.01    111.00   
   135. A(H  46,C  45,H  47)          108.25  0.000071   -0.00    108.24   
   136. A(C  40,C  45,H  47)          111.06  0.000137   -0.01    111.05   
   137. A(C  40,C  45,H  46)          111.86 -0.000146    0.00    111.86   
   138. D(C   8,C   1,O   0,H  49)      1.03 -0.000021    0.10      1.13   
   139. D(C   2,C   1,O   0,H  49)   -178.90 -0.000130    0.11   -178.78   
   140. D(O   3,C   2,C   1,O   0)     -0.46  0.000038    0.05     -0.41   
   141. D(C   5,C   2,C   1,O   0)   -178.31  0.000202   -0.08   -178.39   
   142. D(O   3,C   2,C   1,C   8)    179.61 -0.000073    0.06    179.67   
   143. D(C   5,C   2,C   1,C   8)      1.76  0.000091   -0.06      1.70   
   144. D(C   4,O   3,C   2,C   5)   -100.46  0.000051    0.19   -100.28   
   145. D(C   4,O   3,C   2,C   1)     81.77  0.000224    0.05     81.82   
   146. D(H  19,C   4,O   3,C   2)     61.69  0.000032    0.04     61.73   
   147. D(H  20,C   4,O   3,C   2)    -60.49 -0.000044    0.02    -60.47   
   148. D(H  18,C   4,O   3,C   2)   -179.55 -0.000070    0.03   -179.51   
   149. D(O   6,C   5,C   2,O   3)      1.19  0.000120   -0.06      1.13   
   150. D(C  16,C   5,C   2,C   1)     -2.11 -0.000146    0.11     -1.99   
   151. D(C  16,C   5,C   2,O   3)   -179.86  0.000026   -0.02   -179.88   
   152. D(O   6,C   5,C   2,C   1)    178.94 -0.000052    0.07    179.01   
   153. D(C   7,O   6,C   5,C  16)    162.51  0.000099   -0.09    162.43   
   154. D(C   7,O   6,C   5,C   2)    -18.47  0.000008   -0.05    -18.52   
   155. D(H  23,C   7,O   6,C   5)    -47.31  0.000034    0.03    -47.28   
   156. D(H  21,C   7,O   6,C   5)   -165.83  0.000210    0.02   -165.81   
   157. D(H  22,C   7,O   6,C   5)     75.55  0.000023    0.04     75.59   
   158. D(C  10,C   8,C   1,C   2)     -0.02  0.000044   -0.02     -0.05   
   159. D(C  10,C   8,C   1,O   0)   -179.95 -0.000075   -0.01   -179.96   
   160. D(C   9,C   8,C   1,O   0)     -0.57 -0.000164   -0.07     -0.64   
   161. D(C   9,C   8,C   1,C   2)    179.35 -0.000045   -0.09    179.26   
   162. D(H  26,C   9,C   8,C  10)   -119.53 -0.000104   -0.04   -119.57   
   163. D(H  26,C   9,C   8,C   1)     61.13 -0.000005    0.03     61.15   
   164. D(H  25,C   9,C   8,C  10)      0.44 -0.000032   -0.03      0.41   
   165. D(H  25,C   9,C   8,C   1)   -178.90  0.000067    0.04   -178.86   
   166. D(H  24,C   9,C   8,C  10)    120.46 -0.000077   -0.04    120.42   
   167. D(H  24,C   9,C   8,C   1)    -58.88  0.000022    0.03    -58.85   
   168. D(C  11,C  10,C   8,C   1)   -179.42 -0.000028    0.04   -179.38   
   169. D(C  16,C  10,C   8,C   9)    179.39 -0.000020    0.13    179.52   
   170. D(C  16,C  10,C   8,C   1)     -1.28 -0.000119    0.06     -1.22   
   171. D(C  11,C  10,C   8,C   9)      1.24  0.000071    0.11      1.36   
   172. D(H  28,C  11,C  10,C  16)     23.12 -0.000078   -0.36     22.76   
   173. D(H  27,C  11,C  10,C  16)    139.24 -0.000005   -0.36    138.87   
   174. D(H  27,C  11,C  10,C   8)    -42.55 -0.000092   -0.35    -42.90   
   175. D(C  12,C  11,C  10,C  16)    -99.19 -0.000038   -0.33    -99.53   
   176. D(H  28,C  11,C  10,C   8)   -158.67 -0.000165   -0.34   -159.01   
   177. D(C  12,C  11,C  10,C   8)     79.02 -0.000125   -0.32     78.70   
   178. D(H  29,C  12,C  11,H  28)   -169.08 -0.000064   -0.38   -169.47   
   179. D(H  29,C  12,C  11,H  27)     73.40  0.000145   -0.38     73.02   
   180. D(H  29,C  12,C  11,C  10)    -48.16  0.000118   -0.41    -48.57   
   181. D(C  13,C  12,C  11,H  28)     12.21 -0.000028   -0.29     11.92   
   182. D(C  13,C  12,C  11,H  27)   -105.31  0.000181   -0.29   -105.59   
   183. D(C  13,C  12,C  11,C  10)    133.14  0.000154   -0.32    132.82   
   184. D(C  15,C  13,C  12,H  29)    179.39 -0.000414    0.01    179.40   
   185. D(C  15,C  13,C  12,C  11)     -1.93 -0.000450   -0.08     -2.01   
   186. D(C  14,C  13,C  12,H  29)     -1.25 -0.000041   -0.15     -1.41   
   187. D(C  14,C  13,C  12,C  11)    177.42 -0.000077   -0.24    177.18   
   188. D(H  32,C  14,C  13,C  15)    -52.30  0.000574    0.64    -51.66   
   189. D(H  32,C  14,C  13,C  12)    128.30  0.000230    0.79    129.08   
   190. D(H  31,C  14,C  13,C  15)     65.22  0.000072    0.73     65.95   
   191. D(H  31,C  14,C  13,C  12)   -114.19 -0.000272    0.88   -113.31   
   192. D(H  30,C  14,C  13,C  15)   -174.15  0.000286    0.63   -173.52   
   193. D(H  30,C  14,C  13,C  12)      6.44 -0.000058    0.78      7.22   
   194. D(C  35,C  15,C  13,C  14)     90.06 -0.000795    0.52     90.58   
   195. D(C  35,C  15,C  13,C  12)    -90.56 -0.000431    0.36    -90.19   
   196. D(H  34,C  15,C  13,C  14)    -31.58 -0.000299    0.42    -31.17   
   197. D(H  34,C  15,C  13,C  12)    147.80  0.000064    0.26    148.06   
   198. D(H  33,C  15,C  13,C  14)   -148.24 -0.000508    0.47   -147.77   
   199. D(H  33,C  15,C  13,C  12)     31.14 -0.000144    0.31     31.45   
   200. D(C  10,C  16,C   5,C   2)      0.85  0.000075   -0.08      0.77   
   201. D(O  17,C  16,C  10,C  11)     -1.25  0.000072   -0.00     -1.25   
   202. D(O  17,C  16,C  10,C   8)   -179.51  0.000156   -0.02   -179.53   
   203. D(C   5,C  16,C  10,C  11)    179.15 -0.000019    0.00    179.15   
   204. D(C   5,C  16,C  10,C   8)      0.89  0.000065   -0.01      0.88   
   205. D(O  17,C  16,C   5,O   6)      0.34 -0.000096   -0.04      0.30   
   206. D(O  17,C  16,C   5,C   2)   -178.76 -0.000012   -0.07   -178.83   
   207. D(C  10,C  16,C   5,O   6)    179.95 -0.000009   -0.04    179.90   
   208. D(C  38,C  35,C  15,H  33)    176.54  0.000148    0.27    176.80   
   209. D(C  38,C  35,C  15,C  13)    -60.13  0.000384    0.21    -59.92   
   210. D(H  37,C  35,C  15,H  34)   -177.11 -0.000517    0.34   -176.77   
   211. D(H  37,C  35,C  15,H  33)    -62.25 -0.000245    0.30    -61.94   
   212. D(H  37,C  35,C  15,C  13)     61.09 -0.000009    0.24     61.33   
   213. D(H  36,C  35,C  15,H  34)    -62.48 -0.000212    0.36    -62.12   
   214. D(H  36,C  35,C  15,H  33)     52.38  0.000060    0.32     52.71   
   215. D(C  38,C  35,C  15,H  34)     61.67 -0.000123    0.30     61.97   
   216. D(H  36,C  35,C  15,C  13)    175.72  0.000296    0.26    175.98   
   217. D(C  40,C  38,C  35,H  37)    137.33  0.000194   -1.71    135.62   
   218. D(C  40,C  38,C  35,H  36)     20.44  0.000224   -1.78     18.66   
   219. D(C  40,C  38,C  35,C  15)   -102.01  0.000007   -1.69   -103.69   
   220. D(H  39,C  38,C  35,H  37)    -42.79  0.000071   -1.70    -44.48   
   221. D(H  39,C  38,C  35,H  36)   -159.68  0.000101   -1.77   -161.45   
   222. D(H  39,C  38,C  35,C  15)     77.88 -0.000116   -1.67     76.20   
   223. D(C  45,C  40,C  38,H  39)      0.51  0.000096    0.05      0.56   
   224. D(C  45,C  40,C  38,C  35)   -179.61 -0.000031    0.06   -179.55   
   225. D(C  41,C  40,C  38,H  39)   -179.62  0.000071    0.04   -179.58   
   226. D(C  41,C  40,C  38,C  35)      0.26 -0.000055    0.05      0.31   
   227. D(H  44,C  41,C  40,C  45)    -61.55 -0.000042    0.18    -61.36   
   228. D(H  44,C  41,C  40,C  38)    118.57 -0.000018    0.20    118.77   
   229. D(H  43,C  41,C  40,C  45)    177.39 -0.000026    0.18    177.56   
   230. D(H  43,C  41,C  40,C  38)     -2.49 -0.000003    0.19     -2.30   
   231. D(H  42,C  41,C  40,C  45)     55.74 -0.000102    0.18     55.92   
   232. D(H  42,C  41,C  40,C  38)   -124.14 -0.000079    0.19   -123.95   
   233. D(H  48,C  45,C  40,C  41)     58.32  0.000033    0.03     58.35   
   234. D(H  48,C  45,C  40,C  38)   -121.80  0.000010    0.02   -121.77   
   235. D(H  47,C  45,C  40,C  41)    -59.69  0.000018    0.04    -59.65   
   236. D(H  47,C  45,C  40,C  38)    120.20 -0.000005    0.03    120.23   
   237. D(H  46,C  45,C  40,C  41)    179.25 -0.000067    0.04    179.30   
   238. D(H  46,C  45,C  40,C  38)     -0.86 -0.000090    0.03     -0.83   
    ----------------------------------------------------------------------------

         *************************************************************
         *                GEOMETRY OPTIMIZATION CYCLE  20            *
         *************************************************************
---------------------------------
CARTESIAN COORDINATES (ANGSTROEM)
---------------------------------
  O      4.312219   -1.554773    0.946963
  C      3.254348   -0.903108    0.415107
  C      3.309114    0.510367    0.511167
  O      4.400800    1.081704    1.128859
  C      5.559488    1.211751    0.284905
  C      2.247605    1.259695    0.020654
  O      2.119235    2.599841    0.042856
  C      2.892784    3.432454    0.923854
  C      2.172054   -1.602589   -0.195779
  C      2.257233   -3.113714   -0.241368
  C      1.119188   -0.871018   -0.722148
  C     -0.086097   -1.515928   -1.380442
  C     -1.083399   -2.058835   -0.372830
  C     -2.416661   -1.889496   -0.365801
  C     -3.264199   -2.563928    0.692602
  C     -3.174991   -1.055263   -1.386294
  C      1.109666    0.585416   -0.626784
  O      0.163365    1.278266   -1.087398
  H      6.335432    1.665691    0.905508
  H      5.344700    1.864025   -0.570379
  H      5.897138    0.232782   -0.070487
  H      2.392080    4.402649    0.896078
  H      3.922455    3.537391    0.574136
  H      2.883721    3.036528    1.942146
  H      3.155088   -3.447672   -0.780848
  H      1.397305   -3.557810   -0.742770
  H      2.299499   -3.543720    0.769271
  H      0.252210   -2.334388   -2.032321
  H     -0.558953   -0.770921   -2.021182
  H     -0.648321   -2.672556    0.417537
  H     -2.651715   -3.052366    1.458188
  H     -3.913118   -3.325886    0.235504
  H     -3.933496   -1.845873    1.182436
  H     -2.667646   -1.086734   -2.357273
  H     -4.168359   -1.500096   -1.535833
  C     -3.359798    0.444992   -1.007541
  H     -3.852198    0.939374   -1.852992
  H     -2.359463    0.888870   -0.918873
  C     -4.113495    0.700397    0.274355
  H     -3.537843    0.522439    1.184509
  C     -5.385276    1.111075    0.424397
  C     -6.337313    1.398801   -0.713336
  H     -6.730451    2.422905   -0.639175
  H     -5.880600    1.279053   -1.699084
  H     -7.209160    0.730566   -0.662170
  C     -5.972574    1.324621    1.801644
  H     -5.251647    1.092390    2.592937
  H     -6.304444    2.365012    1.932706
  H     -6.862337    0.695923    1.952619
  H      4.215142   -2.515817    0.827856

----------------------------
CARTESIAN COORDINATES (A.U.)
----------------------------
  NO LB      ZA    FRAG     MASS         X           Y           Z
   0 O     8.0000    0    15.999    8.148912   -2.938096    1.789500
   1 C     6.0000    0    12.011    6.149826   -1.706626    0.784438
   2 C     6.0000    0    12.011    6.253320    0.964454    0.965965
   3 O     8.0000    0    15.999    8.316307    2.044125    2.133235
   4 C     6.0000    0    12.011   10.505909    2.289877    0.538392
   5 C     6.0000    0    12.011    4.247357    2.380479    0.039031
   6 O     8.0000    0    15.999    4.004774    4.912987    0.080985
   7 C     6.0000    0    12.011    5.466570    6.486398    1.745832
   8 C     6.0000    0    12.011    4.104587   -3.028454   -0.369970
   9 C     6.0000    0    12.011    4.265553   -5.884067   -0.456119
  10 C     6.0000    0    12.011    2.114959   -1.645986   -1.364663
  11 C     6.0000    0    12.011   -0.162700   -2.864689   -2.608657
  12 C     6.0000    0    12.011   -2.047328   -3.890634   -0.704547
  13 C     6.0000    0    12.011   -4.566828   -3.570630   -0.691264
  14 C     6.0000    0    12.011   -6.168441   -4.845122    1.308829
  15 C     6.0000    0    12.011   -5.999864   -1.994158   -2.619716
  16 C     6.0000    0    12.011    2.096965    1.106276   -1.184451
  17 O     8.0000    0    15.999    0.308714    2.415572   -2.054885
  18 H     1.0000    0     1.008   11.972232    3.147701    1.711162
  19 H     1.0000    0     1.008   10.100019    3.522496   -1.077860
  20 H     1.0000    0     1.008   11.143976    0.439894   -0.133201
  21 H     1.0000    0     1.008    4.520376    8.319801    1.693343
  22 H     1.0000    0     1.008    7.412365    6.684700    1.084960
  23 H     1.0000    0     1.008    5.449444    5.738207    3.670123
  24 H     1.0000    0     1.008    5.962253   -6.515155   -1.475590
  25 H     1.0000    0     1.008    2.640524   -6.723286   -1.403631
  26 H     1.0000    0     1.008    4.345423   -6.696661    1.453711
  27 H     1.0000    0     1.008    0.476607   -4.411354   -3.840530
  28 H     1.0000    0     1.008   -1.056269   -1.456829   -3.819480
  29 H     1.0000    0     1.008   -1.225148   -5.050399    0.789031
  30 H     1.0000    0     1.008   -5.011016   -5.768136    2.755577
  31 H     1.0000    0     1.008   -7.394722   -6.285014    0.445039
  32 H     1.0000    0     1.008   -7.433229   -3.488194    2.234481
  33 H     1.0000    0     1.008   -5.041119   -2.053629   -4.454600
  34 H     1.0000    0     1.008   -7.877058   -2.834770   -2.902303
  35 C     6.0000    0    12.011   -6.349098    0.840913   -1.903977
  36 H     1.0000    0     1.008   -7.279599    1.775160   -3.501648
  37 H     1.0000    0     1.008   -4.458738    1.679720   -1.736418
  38 C     6.0000    0    12.011   -7.773379    1.323558    0.518456
  39 H     1.0000    0     1.008   -6.685555    0.987266    2.238397
  40 C     6.0000    0    12.011  -10.176697    2.099628    0.801993
  41 C     6.0000    0    12.011  -11.975786    2.643350   -1.348010
  42 H     1.0000    0     1.008  -12.718709    4.578627   -1.207866
  43 H     1.0000    0     1.008  -11.112723    2.417059   -3.210804
  44 H     1.0000    0     1.008  -13.623339    1.380569   -1.251320
  45 C     6.0000    0    12.011  -11.286530    2.503172    3.404613
  46 H     1.0000    0     1.008   -9.924174    2.064318    4.899940
  47 H     1.0000    0     1.008  -11.913673    4.469224    3.652285
  48 H     1.0000    0     1.008  -12.967938    1.315103    3.689914
  49 H     1.0000    0     1.008    7.965463   -4.754206    1.564422

--------------------------------
INTERNAL COORDINATES (ANGSTROEM)
--------------------------------
 O      0   0   0     0.000000000000     0.00000000     0.00000000
 C      1   0   0     1.351528519206     0.00000000     0.00000000
 C      2   1   0     1.417793160253   115.07495879     0.00000000
 O      3   2   1     1.378313791894   118.30825844   359.58600326
 C      4   3   2     1.439349944843   114.34833317    81.82428001
 C      3   2   1     1.388847697636   118.97555215   181.60815223
 O      6   3   2     1.346462544265   127.16019707   179.01390349
 C      7   6   3     1.437978135051   122.35173378   341.47729964
 C      2   1   3     1.426119257296   121.74148704   179.91409244
 C      9   2   1     1.514210577072   117.36676209   359.35591421
 C      9   2   1     1.385924058760   118.70607335   180.04505190
 C     11   9   2     1.517224852430   122.95022060   180.61754381
 C     12  11   9     1.518104681393   112.69987843    78.70033266
 C     13  12  11     1.343991331186   127.59721484   132.81675540
 C     14  13  12     1.514396310556   120.18066363   177.17499938
 C     14  13  12     1.520662162649   124.07758799   357.98565118
 C     11   9   2     1.459583996567   120.45488203   358.77950572
 O     17  11   9     1.260036923317   121.98472879   180.47117560
 H      5   4   3     1.092383076904   106.03636088   180.48580375
 H      5   4   3     1.096861632773   110.68912397    61.72785516
 H      5   4   3     1.094847084511   110.96548971   299.53438502
 H      8   7   6     1.092133540907   104.60533720   194.19037117
 H      8   7   6     1.092490634609   111.50024497    75.58609548
 H      8   7   6     1.092591629706   110.89886473   312.71933808
 H     10   9   2     1.099413887001   111.33710213   301.14625610
 H     10   9   2     1.090000623211   112.09025220   181.13858566
 H     10   9   2     1.099127886054   111.40191140    61.15473164
 H     12  11   9     1.099669784564   109.21847841   317.10340556
 H     12  11   9     1.090493824843   107.99938614   200.98949422
 H     13  12  11     1.091158956830   114.83246990   311.43136103
 H     15  14  13     1.095367158522   111.97058113     7.22017870
 H     15  14  13     1.100279574964   110.37311143   246.69326303
 H     15  14  13     1.097041330284   111.22329416   129.08442167
 H     16  14  13     1.095988438468   110.36140756    31.45385761
 H     16  14  13     1.098643965617   108.67005317   148.05606836
 C     16  14  13     1.558323610321   115.09929692   269.80591971
 H     36  16  14     1.096201962415   107.45794925   175.98034841
 H     36  16  14     1.097980102707   107.50470475    61.33037760
 C     36  16  14     1.508823483441   115.38530564   300.07818491
 H     39  36  16     1.091523773537   114.66981934    76.20409400
 C     39  36  16     1.344840624511   128.23361297   256.31015454
 C     41  39  36     1.511157148574   124.74496556     0.31200497
 H     42  41  39     1.099475818670   110.59959617   236.04671178
 H     42  41  39     1.092989407249   113.26001016   357.69507347
 H     42  41  39     1.099669742901   110.41109280   118.76739771
 C     41  39  36     1.512392303235   120.79344830   180.44982129
 H     46  41  39     1.095359610076   111.85965921   359.17126233
 H     46  41  39     1.099875932253   111.05381278   120.22672524
 H     46  41  39     1.099878727761   111.00382294   238.22579586
 H      1   2   3     0.973250048936   110.48062014   181.21755085

---------------------------
INTERNAL COORDINATES (A.U.)
---------------------------
 O      0   0   0     0.000000000000     0.00000000     0.00000000
 C      1   0   0     2.554018763483     0.00000000     0.00000000
 C      2   1   0     2.679240787426   115.07495879     0.00000000
 O      3   2   1     2.604635593286   118.30825844   359.58600326
 C      4   3   2     2.719977206628   114.34833317    81.82428001
 C      3   2   1     2.624541790260   118.97555215   181.60815223
 O      6   3   2     2.544445458244   127.16019707   179.01390349
 C      7   6   3     2.717384861813   122.35173378   341.47729964
 C      2   1   3     2.694974830600   121.74148704   179.91409244
 C      9   2   1     2.861443299753   117.36676209   359.35591421
 C      9   2   1     2.619016913468   118.70607335   180.04505190
 C     11   9   2     2.867139454672   122.95022060   180.61754381
 C     12  11   9     2.868802090456   112.69987843    78.70033266
 C     13  12  11     2.539775542305   127.59721484   132.81675540
 C     14  13  12     2.861794285171   120.18066363   177.17499938
 C     14  13  12     2.873635029623   124.07758799   357.98565118
 C     11   9   2     2.758214022966   120.45488203   358.77950572
 O     17  11   9     2.381124703698   121.98472879   180.47117560
 H      5   4   3     2.064304848680   106.03636088   180.48580375
 H      5   4   3     2.072768092747   110.68912397    61.72785516
 H      5   4   3     2.068961148247   110.96548971   299.53438502
 H      8   7   6     2.063833293985   104.60533720   194.19037117
 H      8   7   6     2.064508103284   111.50024497    75.58609548
 H      8   7   6     2.064698956359   110.89886473   312.71933808
 H     10   9   2     2.077591154261   111.33710213   301.14625610
 H     10   9   2     2.059802663672   112.09025220   181.13858566
 H     10   9   2     2.077050690798   111.40191140    61.15473164
 H     12  11   9     2.078074730574   109.21847841   317.10340556
 H     12  11   9     2.060734679685   107.99938614   200.98949422
 H     13  12  11     2.061991596983   114.83246990   311.43136103
 H     15  14  13     2.069943945698   111.97058113     7.22017870
 H     15  14  13     2.079227067428   110.37311143   246.69326303
 H     15  14  13     2.073107671829   111.22329416   129.08442167
 H     16  14  13     2.071117994648   110.36140756    31.45385761
 H     16  14  13     2.076136213700   108.67005317   148.05606836
 C     16  14  13     2.944804851529   115.09929692   269.80591971
 H     36  16  14     2.071521496431   107.45794925   175.98034841
 H     36  16  14     2.074881694611   107.50470475    61.33037760
 C     36  16  14     2.851263168132   115.38530564   300.07818491
 H     39  36  16     2.062681000650   114.66981934    76.20409400
 C     39  36  16     2.541380474097   128.23361297   256.31015454
 C     41  39  36     2.855673156122   124.74496556     0.31200497
 H     42  41  39     2.077708188156   110.59959617   236.04671178
 H     42  41  39     2.065450646978   113.26001016   357.69507347
 H     42  41  39     2.078074651843   110.41109280   118.76739771
 C     41  39  36     2.858007260165   120.79344830   180.44982129
 H     46  41  39     2.069929681203   111.85965921   359.17126233
 H     46  41  39     2.078464293250   111.05381278   120.22672524
 H     46  41  39     2.078469575994   111.00382294   238.22579586
 H      1   2   3     1.839176052314   110.48062014   181.21755085


           ************************************************************
           *        Program running with 4 parallel MPI-processes     *
           *              working on a common directory               *
           ************************************************************
------------------------------------------------------------------------------
                   ___                                                        
                  /   \      - P O W E R E D   B Y -                         
                 /     \                                                     
                 |  |  |   _    _      __       _____    __    __             
                 |  |  |  | |  | |    /  \     |  _  \  |  |  /  |          
                  \  \/   | |  | |   /    \    | | | |  |  | /  /          
                 / \  \   | |__| |  /  /\  \   | |_| |  |  |/  /          
                |  |  |   |  __  | /  /__\  \  |    /   |      \           
                |  |  |   | |  | | |   __   |  |    \   |  |\   \          
                \     /   | |  | | |  |  |  |  | |\  \  |  | \   \       
                 \___/    |_|  |_| |__|  |__|  |_| \__\ |__|  \__/        
                                                                              
                      - O R C A' S   B I G   F R I E N D -                    
                                      &                                       
                       - I N T E G R A L  F E E D E R -                       
                                                                              
 v1 FN, 2020, v2 2021                                                         
------------------------------------------------------------------------------


Reading SHARK input file UQ2_1e_1H_B3LYP_631Gd_opt.SHARKINP.tmp ... ok
----------------------
SHARK INTEGRAL PACKAGE
----------------------

Number of atoms                             ...     50
Number of basis functions                   ...    376
Number of shells                            ...    192
Maximum angular momentum                    ...      2
Integral batch strategy                     ... SHARK/LIBINT Hybrid
RI-J (if used) integral strategy            ... SPLIT-RIJ (Revised 2003 algorithm where possible)
Printlevel                                  ...      1
Contraction scheme used                     ... SEGMENTED contraction
Coulomb Range Separation                    ... NOT USED
Exchange Range Separation                   ... NOT USED
Finite Nucleus Model                        ... NOT USED
Auxiliary Coulomb fitting basis             ... AVAILABLE
   # of basis functions in Aux-J            ...   1424
   # of shells in Aux-J                     ...    480
   Maximum angular momentum in Aux-J        ...      4
Auxiliary J/K fitting basis                 ... NOT available
Auxiliary Correlation fitting basis         ... NOT available
Auxiliary 'external' fitting basis          ... NOT available
Integral threshold                          ...     2.500000e-11
Primitive cut-off                           ...     2.500000e-12
Primitive pair pre-selection threshold      ...     2.500000e-12

Calculating pre-screening integrals         ... done (  0.1 sec) Dimension = 192
Organizing shell pair data                  ... done (  0.1 sec)
Shell pair information
Total number of shell pairs                 ...     18528
Shell pairs after pre-screening             ...     11897
Total number of primitive shell pairs       ...    103395
Primitive shell pairs kept                  ...     36104
          la=0 lb=0:   4567 shell pairs
          la=1 lb=0:   3987 shell pairs
          la=1 lb=1:    869 shell pairs
          la=2 lb=0:   1593 shell pairs
          la=2 lb=1:    731 shell pairs
          la=2 lb=2:    150 shell pairs

Calculating one electron integrals          ... done (  0.0 sec)
Calculating RI/J V-Matrix + Cholesky decomp.... done (  0.1 sec)
Calculating Nuclear repulsion               ... done (  0.0 sec) ENN=   1943.883111221441 Eh

SHARK setup successfully completed in   0.4 seconds

Maximum memory used throughout the entire GTOINT-calculation: 29.5 MB
[1717829243.270695] [eu-a2p-382:114648:0]          mpool.c:38   UCX  WARN  object 0x3fc75c0 was not returned to mpool ucp_requests
[1717829243.270713] [eu-a2p-382:114648:0]          mpool.c:38   UCX  WARN  object 0x3fc7780 was not returned to mpool ucp_requests
[1717829243.270717] [eu-a2p-382:114648:0]          mpool.c:38   UCX  WARN  object 0x3fc7940 was not returned to mpool ucp_requests
[1717829243.270720] [eu-a2p-382:114648:0]          mpool.c:38   UCX  WARN  object 0x3fc7b00 was not returned to mpool ucp_requests
[1717829243.270722] [eu-a2p-382:114648:0]          mpool.c:38   UCX  WARN  object 0x3fc7cc0 was not returned to mpool ucp_requests
[1717829243.270724] [eu-a2p-382:114648:0]          mpool.c:38   UCX  WARN  object 0x3fc7e80 was not returned to mpool ucp_requests
[1717829243.270726] [eu-a2p-382:114648:0]          mpool.c:38   UCX  WARN  object 0x3fc8040 was not returned to mpool ucp_requests
[1717829243.270729] [eu-a2p-382:114648:0]          mpool.c:38   UCX  WARN  object 0x3fc8200 was not returned to mpool ucp_requests
[1717829243.270731] [eu-a2p-382:114648:0]          mpool.c:38   UCX  WARN  object 0x3fc83c0 was not returned to mpool ucp_requests
[1717829243.270734] [eu-a2p-382:114648:0]          mpool.c:38   UCX  WARN  object 0x3fc8580 was not returned to mpool ucp_requests
[1717829243.270736] [eu-a2p-382:114648:0]          mpool.c:38   UCX  WARN  object 0x3fc8740 was not returned to mpool ucp_requests
[1717829243.270738] [eu-a2p-382:114648:0]          mpool.c:38   UCX  WARN  object 0x3fc8900 was not returned to mpool ucp_requests
[1717829243.270740] [eu-a2p-382:114648:0]          mpool.c:38   UCX  WARN  object 0x3fc8ac0 was not returned to mpool ucp_requests
[1717829243.270743] [eu-a2p-382:114648:0]          mpool.c:38   UCX  WARN  object 0x3fc8c80 was not returned to mpool ucp_requests
[1717829243.270745] [eu-a2p-382:114648:0]          mpool.c:38   UCX  WARN  object 0x3fc8e40 was not returned to mpool ucp_requests
[1717829243.270747] [eu-a2p-382:114648:0]          mpool.c:38   UCX  WARN  object 0x3fc9000 was not returned to mpool ucp_requests
[1717829243.270750] [eu-a2p-382:114648:0]          mpool.c:38   UCX  WARN  object 0x3fc91c0 was not returned to mpool ucp_requests
[1717829243.270752] [eu-a2p-382:114648:0]          mpool.c:38   UCX  WARN  object 0x3fc9380 was not returned to mpool ucp_requests
[1717829243.270754] [eu-a2p-382:114648:0]          mpool.c:38   UCX  WARN  object 0x3fc9540 was not returned to mpool ucp_requests
[1717829243.270757] [eu-a2p-382:114648:0]          mpool.c:38   UCX  WARN  object 0x3fc9700 was not returned to mpool ucp_requests
[1717829243.270759] [eu-a2p-382:114648:0]          mpool.c:38   UCX  WARN  object 0x3fc98c0 was not returned to mpool ucp_requests
[1717829243.270762] [eu-a2p-382:114648:0]          mpool.c:38   UCX  WARN  object 0x3fc9a80 was not returned to mpool ucp_requests
[1717829243.273832] [eu-a2p-382:114647:0]          mpool.c:38   UCX  WARN  object 0x3e0d880 was not returned to mpool ucp_requests
[1717829243.273855] [eu-a2p-382:114647:0]          mpool.c:38   UCX  WARN  object 0x3e0da40 was not returned to mpool ucp_requests
[1717829243.273860] [eu-a2p-382:114647:0]          mpool.c:38   UCX  WARN  object 0x3e0dc00 was not returned to mpool ucp_requests
[1717829243.273864] [eu-a2p-382:114647:0]          mpool.c:38   UCX  WARN  object 0x3e0ddc0 was not returned to mpool ucp_requests
[1717829243.273867] [eu-a2p-382:114647:0]          mpool.c:38   UCX  WARN  object 0x3e0df80 was not returned to mpool ucp_requests
[1717829243.273870] [eu-a2p-382:114647:0]          mpool.c:38   UCX  WARN  object 0x3e0e140 was not returned to mpool ucp_requests
[1717829243.273874] [eu-a2p-382:114647:0]          mpool.c:38   UCX  WARN  object 0x3e0e300 was not returned to mpool ucp_requests
[1717829243.273877] [eu-a2p-382:114647:0]          mpool.c:38   UCX  WARN  object 0x3e0e4c0 was not returned to mpool ucp_requests
[1717829243.273880] [eu-a2p-382:114647:0]          mpool.c:38   UCX  WARN  object 0x3e0e680 was not returned to mpool ucp_requests
[1717829243.273883] [eu-a2p-382:114647:0]          mpool.c:38   UCX  WARN  object 0x3e0e840 was not returned to mpool ucp_requests
[1717829243.273887] [eu-a2p-382:114647:0]          mpool.c:38   UCX  WARN  object 0x3e0ea00 was not returned to mpool ucp_requests
[1717829243.273890] [eu-a2p-382:114647:0]          mpool.c:38   UCX  WARN  object 0x3e0ebc0 was not returned to mpool ucp_requests
[1717829243.273893] [eu-a2p-382:114647:0]          mpool.c:38   UCX  WARN  object 0x3e0ed80 was not returned to mpool ucp_requests
[1717829243.273896] [eu-a2p-382:114647:0]          mpool.c:38   UCX  WARN  object 0x3e0ef40 was not returned to mpool ucp_requests
[1717829243.276081] [eu-a2p-382:114649:0]          mpool.c:38   UCX  WARN  object 0x27b9840 was not returned to mpool ucp_requests
[1717829243.276099] [eu-a2p-382:114649:0]          mpool.c:38   UCX  WARN  object 0x27b9a00 was not returned to mpool ucp_requests
[1717829243.276103] [eu-a2p-382:114649:0]          mpool.c:38   UCX  WARN  object 0x27b9bc0 was not returned to mpool ucp_requests
[1717829243.276106] [eu-a2p-382:114649:0]          mpool.c:38   UCX  WARN  object 0x27b9d80 was not returned to mpool ucp_requests
[1717829243.276108] [eu-a2p-382:114649:0]          mpool.c:38   UCX  WARN  object 0x27b9f40 was not returned to mpool ucp_requests
[1717829243.276110] [eu-a2p-382:114649:0]          mpool.c:38   UCX  WARN  object 0x27ba100 was not returned to mpool ucp_requests
[1717829243.276113] [eu-a2p-382:114649:0]          mpool.c:38   UCX  WARN  object 0x27ba2c0 was not returned to mpool ucp_requests
[1717829243.276115] [eu-a2p-382:114649:0]          mpool.c:38   UCX  WARN  object 0x27ba480 was not returned to mpool ucp_requests
[1717829243.276117] [eu-a2p-382:114649:0]          mpool.c:38   UCX  WARN  object 0x27ba640 was not returned to mpool ucp_requests
[1717829243.276120] [eu-a2p-382:114649:0]          mpool.c:38   UCX  WARN  object 0x27ba800 was not returned to mpool ucp_requests
[1717829243.276122] [eu-a2p-382:114649:0]          mpool.c:38   UCX  WARN  object 0x27ba9c0 was not returned to mpool ucp_requests
[1717829243.276124] [eu-a2p-382:114649:0]          mpool.c:38   UCX  WARN  object 0x27bab80 was not returned to mpool ucp_requests
[1717829243.276127] [eu-a2p-382:114649:0]          mpool.c:38   UCX  WARN  object 0x27bad40 was not returned to mpool ucp_requests
[1717829243.276129] [eu-a2p-382:114649:0]          mpool.c:38   UCX  WARN  object 0x27baf00 was not returned to mpool ucp_requests
[1717829243.276140] [eu-a2p-382:114649:0]          mpool.c:38   UCX  WARN  object 0x27bb0c0 was not returned to mpool ucp_requests
[1717829243.276143] [eu-a2p-382:114649:0]          mpool.c:38   UCX  WARN  object 0x27bb280 was not returned to mpool ucp_requests
[1717829243.276145] [eu-a2p-382:114649:0]          mpool.c:38   UCX  WARN  object 0x27bb440 was not returned to mpool ucp_requests
[1717829243.276148] [eu-a2p-382:114649:0]          mpool.c:38   UCX  WARN  object 0x27bb600 was not returned to mpool ucp_requests
[1717829243.276150] [eu-a2p-382:114649:0]          mpool.c:38   UCX  WARN  object 0x27bb7c0 was not returned to mpool ucp_requests
[1717829243.276152] [eu-a2p-382:114649:0]          mpool.c:38   UCX  WARN  object 0x27bb980 was not returned to mpool ucp_requests
[1717829243.276155] [eu-a2p-382:114649:0]          mpool.c:38   UCX  WARN  object 0x27bbb40 was not returned to mpool ucp_requests
[1717829243.276157] [eu-a2p-382:114649:0]          mpool.c:38   UCX  WARN  object 0x27bbd00 was not returned to mpool ucp_requests


           ************************************************************
           *        Program running with 4 parallel MPI-processes     *
           *              working on a common directory               *
           ************************************************************

Diagonalization of the overlap matrix:
Smallest eigenvalue                        ... 3.664e-04
Time for diagonalization                   ...    0.021 sec
Threshold for overlap eigenvalues          ... 1.000e-08
Number of eigenvalues below threshold      ... 0
Time for construction of square roots      ...    0.011 sec
Total time needed                          ...    0.032 sec

-------------------
DFT GRID GENERATION
-------------------

General Integration Accuracy     IntAcc      ... 4.959
Radial Grid Type                 RadialGrid  ... OptM3 with GC (2021)
Angular Grid (max. ang.)         AngularGrid ... 6 (Lebedev-590)
Angular grid pruning method      GridPruning ... 4 (adaptive)
Weight generation scheme         WeightScheme... Becke
Basis function cutoff            BFCut       ... 1.0000e-11
Integration weight cutoff        WCut        ... 1.0000e-14
Angular grids for H and He will be reduced by one unit
Partially contracted basis set               ... off
Rotationally invariant grid construction     ... off

Total number of grid points                  ...   556083
Total number of batches                      ...     8716
Average number of points per batch           ...       63
Average number of grid points per atom       ...    11122
Time for grid setup =    7.589 sec

--------------------
COSX GRID GENERATION
--------------------

GRIDX 1
-------
General Integration Accuracy     IntAcc      ... 4.020
Radial Grid Type                 RadialGrid  ... OptM3 with GC (2021)
Angular Grid (max. ang.)         AngularGrid ... 2 (Lebedev-110)
Angular grid pruning method      GridPruning ... 4 (adaptive)
Weight generation scheme         WeightScheme... Becke
Basis function cutoff            BFCut       ... 1.0000e-11
Integration weight cutoff        WCut        ... 1.0000e-14
Angular grids for H and He will be reduced by one unit
Partially contracted basis set               ... on
Rotationally invariant grid construction     ... off

Total number of grid points                  ...    60161
Total number of batches                      ...      961
Average number of points per batch           ...       62
Average number of grid points per atom       ...     1203
UseSFitting                                  ... on

GRIDX 2
-------
General Integration Accuracy     IntAcc      ... 4.338
Radial Grid Type                 RadialGrid  ... OptM3 with GC (2021)
Angular Grid (max. ang.)         AngularGrid ... 3 (Lebedev-194)
Angular grid pruning method      GridPruning ... 4 (adaptive)
Weight generation scheme         WeightScheme... Becke
Basis function cutoff            BFCut       ... 1.0000e-11
Integration weight cutoff        WCut        ... 1.0000e-14
Angular grids for H and He will be reduced by one unit
Partially contracted basis set               ... on
Rotationally invariant grid construction     ... off

Total number of grid points                  ...   130864
Total number of batches                      ...     2072
Average number of points per batch           ...       63
Average number of grid points per atom       ...     2617
UseSFitting                                  ... on

GRIDX 3
-------
General Integration Accuracy     IntAcc      ... 4.871
Radial Grid Type                 RadialGrid  ... OptM3 with GC (2021)
Angular Grid (max. ang.)         AngularGrid ... 4 (Lebedev-302)
Angular grid pruning method      GridPruning ... 4 (adaptive)
Weight generation scheme         WeightScheme... Becke
Basis function cutoff            BFCut       ... 1.0000e-11
Integration weight cutoff        WCut        ... 1.0000e-14
Angular grids for H and He will be reduced by one unit
Partially contracted basis set               ... on
Rotationally invariant grid construction     ... off

Total number of grid points                  ...   250321
Total number of batches                      ...     3934
Average number of points per batch           ...       63
Average number of grid points per atom       ...     5006
UseSFitting                                  ... on

Time for X-Grid setup             =    3.870 sec


--------------------
CPCM SOLVATION MODEL
--------------------
CPCM parameters:
  Epsilon                                         ...      80.4000
  Refrac                                          ...       1.3300
  Rsolv                                           ...       1.3000
  Surface type                                    ... GAUSSIAN VDW
  Epsilon function type                           ...         CPCM
Radii:
 Radius for O  used is    3.4469 Bohr (=   1.8240 Ang.)
 Radius for C  used is    3.8550 Bohr (=   2.0400 Ang.)
 Radius for H  used is    2.4944 Bohr (=   1.3200 Ang.)
Calculating surface                               ...        done! (  0.0s)
GEPOL surface points                              ...         2642
GEPOL Volume                                      ...    2762.5232
GEPOL Surface-area                                ...    1421.5872
Calculating surface distance matrix               ...        done! (  0.1s)
Performing Cholesky decomposition & store         ...        done! (  0.2s)
Overall time for CPCM initialization              ...                 0.3s
--------------
SCF ITERATIONS
--------------
ITER       Energy         Delta-E        Max-DP      RMS-DP      [F,P]     Damp
               ***  Starting incremental Fock matrix formation  ***
  0  -1040.4442261830   0.000000000000 0.00117785  0.00001577  0.0130585 0.7000
  1  -1040.4445474820  -0.000321299031 0.00112779  0.00001552  0.0104525 0.7000
                               ***Turning on DIIS***
  2  -1040.4448033184  -0.000255836427 0.00299716  0.00004230  0.0079416 0.0000
  3  -1040.4454596121  -0.000656293613 0.00042744  0.00000661  0.0012680 0.0000
  4  -1040.4454696707  -0.000010058608 0.00028359  0.00000433  0.0004147 0.0000
               *** Restarting incremental Fock matrix formation ***
                                   *** Resetting DIIS ***
  5  -1040.4454711436  -0.000001472931 0.00010516  0.00000160  0.0001140 0.0000
  6  -1040.4454710329   0.000000110692 0.00006695  0.00000096  0.0002005 0.0000
  7  -1040.4454712488  -0.000000215878 0.00000966  0.00000015  0.0000129 0.0000
  8  -1040.4454712486   0.000000000138 0.00000629  0.00000008  0.0000126 0.0000
                 **** Energy Check signals convergence ****

               *****************************************************
               *                     SUCCESS                       *
               *           SCF CONVERGED AFTER   9 CYCLES          *
               *****************************************************

Old exchange energy                            =    -28.218528284 Eh
New exchange energy                            =    -28.218525917 Eh
Exchange energy change after final integration =      0.000002366 Eh
Total energy after final integration           =  -1040.445468883 Eh
Final COS-X integration done in                =    30.253 sec
Total Energy       :        -1040.44546888 Eh          -28311.96056 eV
  Last Energy change         ...   -7.5806e-10  Tolerance :   1.0000e-08
  Last MAX-Density change    ...    0.0000e+00  Tolerance :   1.0000e-07
             **** THE GBW FILE WAS UPDATED (UQ2_1e_1H_B3LYP_631Gd_opt.gbw) ****
             **** DENSITY UQ2_1e_1H_B3LYP_631Gd_opt.scfp WAS UPDATED ****
             **** ENERGY FILE WAS UPDATED (UQ2_1e_1H_B3LYP_631Gd_opt.en.tmp) ****
----------------------
UHF SPIN CONTAMINATION
----------------------

Warning: in a DFT calculation there is little theoretical justification to 
         calculate <S**2> as in Hartree-Fock theory. We will do it anyways
         but you should keep in mind that the values have only limited relevance

Expectation value of <S**2>     :     0.768963
Ideal value S*(S+1) for S=0.5   :     0.750000
Deviation                       :     0.018963

             **** THE GBW FILE WAS UPDATED (UQ2_1e_1H_B3LYP_631Gd_opt.gbw) ****
             **** DENSITY UQ2_1e_1H_B3LYP_631Gd_opt.scfp WAS UPDATED ****
Total SCF time: 0 days 0 hours 2 min 52 sec 

Maximum memory used throughout the entire SCF-calculation: 200.5 MB

-------------------------   --------------------
FINAL SINGLE POINT ENERGY     -1040.445468883060
-------------------------   --------------------


           ************************************************************
           *        Program running with 4 parallel MPI-processes     *
           *              working on a common directory               *
           ************************************************************
------------------------------------------------------------------------------
                         ORCA SCF GRADIENT CALCULATION
------------------------------------------------------------------------------

 ... reading COSX grid (gridx3)
Gradient of the Kohn-Sham DFT energy:
Kohn-Sham wavefunction type      ... UKS
Hartree-Fock exchange scaling    ...    0.200
Number of operators              ...    2
Number of atoms                  ...   50
Basis set dimensions             ...  376
Integral neglect threshold       ... 2.5e-11
Integral primitive cutoff        ... 2.5e-12
SHARK Integral package           ... ON

Nuc. rep. gradient       (SHARK) ... done (  0.0 sec)
HCore & Overlap gradient (SHARK) ... done (  0.5 sec)
RI-J gradient            (SHARK) ... done (  2.1 sec)
COSX-gradient                    ... done ( 44.0 sec)
Exchange-correlation gradient    ... done

------------------
CARTESIAN GRADIENT
------------------

   1   O   :   -0.000365895   -0.000017210   -0.000042181
   2   C   :    0.000414471    0.000298895   -0.000016785
   3   C   :    0.000436437   -0.000044969   -0.000246640
   4   O   :   -0.000198697   -0.000271808    0.000214089
   5   C   :    0.000400960   -0.000038287   -0.000489567
   6   C   :   -0.000986680    0.000144023    0.000051634
   7   O   :   -0.000003042   -0.000006195   -0.000152099
   8   C   :    0.000519710    0.000375994    0.000142367
   9   C   :   -0.000626123   -0.000408135    0.000521939
  10   C   :    0.000089401   -0.000180227   -0.000003377
  11   C   :    0.000014200    0.000560716   -0.000748918
  12   C   :    0.000110427    0.000307082    0.000180959
  13   C   :   -0.000239565   -0.000080483    0.000013000
  14   C   :    0.000299897   -0.001452471   -0.000782804
  15   C   :    0.000286678    0.000123652    0.001337443
  16   C   :    0.000439339    0.001090462   -0.000553163
  17   C   :    0.001289825   -0.000692390    0.000267757
  18   O   :   -0.000492699    0.000181700   -0.000053885
  19   H   :   -0.000043415    0.000100102    0.000076476
  20   H   :   -0.000102818    0.000144061    0.000087503
  21   H   :   -0.000104759   -0.000066891    0.000174339
  22   H   :   -0.000225538   -0.000051227    0.000008355
  23   H   :    0.000009261   -0.000054878   -0.000069446
  24   H   :   -0.000137002   -0.000170985   -0.000033596
  25   H   :    0.000068280    0.000070181   -0.000100379
  26   H   :   -0.000049331   -0.000016110   -0.000057038
  27   H   :    0.000050877    0.000029007    0.000074749
  28   H   :   -0.000053956   -0.000138435   -0.000200195
  29   H   :   -0.000209003   -0.000049441    0.000242778
  30   H   :   -0.000025992    0.000233559    0.000250764
  31   H   :    0.000042969    0.000067596   -0.000009343
  32   H   :   -0.000030120    0.000017003   -0.000249803
  33   H   :   -0.000318450    0.000182993   -0.000496192
  34   H   :    0.000155577    0.000212945    0.000102069
  35   H   :   -0.000055927   -0.000216661    0.000338280
  36   C   :   -0.000487348   -0.000410421   -0.000758480
  37   H   :   -0.000031921    0.000152389    0.000045760
  38   H   :    0.000176861    0.000015177    0.000505103
  39   C   :   -0.000374501    0.000592290    0.000533482
  40   H   :    0.000270098   -0.000270360   -0.000173115
  41   C   :   -0.000075537   -0.000405072    0.000014885
  42   C   :    0.000078153    0.000070998   -0.000410232
  43   H   :   -0.000130054    0.000000727    0.000147489
  44   H   :    0.000172980   -0.000076024    0.000048005
  45   H   :   -0.000063730   -0.000037265    0.000025637
  46   C   :    0.000158470    0.000328133    0.000153678
  47   H   :    0.000080077   -0.000103160   -0.000041176
  48   H   :   -0.000062637    0.000037680    0.000033382
  49   H   :   -0.000069380   -0.000069413   -0.000063827
  50   H   :    0.000069987   -0.000065185    0.000113718

Difference to translation invariance:
           :    0.0000708161   -0.0000563367   -0.0000466007

Difference to rotation invariance:
           :    0.0003818000   -0.0007809833   -0.0003458209

Norm of the cartesian gradient     ...    0.0041974320
RMS gradient                       ...    0.0003427189
MAX gradient                       ...    0.0014524709

-------
TIMINGS
-------

Total SCF gradient time            ...       65.710 sec

One electron gradient       ....       0.453 sec  (  0.7%)
RI-J Coulomb gradient       ....       2.118 sec  (  3.2%)
COSX gradient               ....      43.998 sec  ( 67.0%)
XC gradient                 ....      16.453 sec  ( 25.0%)
CPCM gradient               ....       1.159 sec  (  1.8%)
   A-Matrix (El+Nuc)        ....       0.284 sec  (  0.4%)
   Potential                ....       0.875 sec  (  1.3%)

Maximum memory used throughout the entire SCFGRAD-calculation: 127.4 MB
------------------------------------------------------------------------------
                         ORCA GEOMETRY RELAXATION STEP
------------------------------------------------------------------------------

Reading the OPT-File                    .... done
Getting information on internals        .... done
Copying old internal coords+grads       .... done
Making the new internal coordinates     .... (new redundants).... done
Validating the new internal coordinates .... (new redundants).... done
Calculating the B-matrix                .... done
Calculating the G,G- and P matrices     .... done
Transforming gradient to internals      .... done
Projecting the internal gradient        .... done
Number of atoms                         ....  50
Number of internal coordinates          .... 238
Current Energy                          .... -1040.445468883 Eh
Current gradient norm                   ....     0.004197432 Eh/bohr
Maximum allowed component of the step   ....  0.300
Current trust radius                    ....  0.300
Updating the Hessian (BFGS)             .... done
Forming the augmented Hessian           .... done
Diagonalizing the augmented Hessian     .... done
Last element of RFO vector              ....  0.009387029
Lowest eigenvalues of augmented Hessian:
 -0.261364449 -0.000014031  0.001650834  0.003035721  0.006361948
Warning: RFO finds a terribly low value for the scaling factor
Trying a QUASI-NEWTON step instead
Doing a quasi-Newton Step:
Inverting the Hessian                   .... done
Computing the step                      .... done
Length of the computed step             ....  0.108505045
Converting the step to cartesian space:
 Initial RMS(Int)=    0.0070333374
Transforming coordinates:
 Iter   0:  RMS(Cart)=    0.0431958125 RMS(Int)=    0.0070313513
 Iter   1:  RMS(Cart)=    0.0006068836 RMS(Int)=    0.0002359113
 Iter   2:  RMS(Cart)=    0.0000175470 RMS(Int)=    0.0000034918
 Iter   3:  RMS(Cart)=    0.0000006275 RMS(Int)=    0.0000002669
 Iter   4:  RMS(Cart)=    0.0000000195 RMS(Int)=    0.0000000042
done
Storing new coordinates                 .... done

                                .--------------------.
          ----------------------|Geometry convergence|-------------------------
          Item                value                   Tolerance       Converged
          ---------------------------------------------------------------------
          Energy change      -0.0000222576            0.0000002000      NO
          RMS gradient        0.0001886696            0.0000080000      NO
          MAX gradient        0.0006845520            0.0000300000      NO
          RMS step            0.0070333374            0.0001000000      NO
          MAX step            0.0402440141            0.0002000000      NO
          ........................................................
          Max(Bonds)      0.0008      Max(Angles)    0.16
          Max(Dihed)        2.31      Max(Improp)    0.00
          ---------------------------------------------------------------------

The optimization has not yet converged - more geometry cycles are needed


    ---------------------------------------------------------------------------
                         Redundant Internal Coordinates
                            (Angstroem and degrees)

        Definition                    Value    dE/dq     Step     New-Value
    ----------------------------------------------------------------------------
     1. B(C   1,O   0)                1.3515 -0.000167  0.0002    1.3517   
     2. B(C   2,C   1)                1.4178  0.000021  0.0002    1.4180   
     3. B(O   3,C   2)                1.3783 -0.000072  0.0002    1.3785   
     4. B(C   4,O   3)                1.4393  0.000225  0.0002    1.4395   
     5. B(C   5,C   2)                1.3888  0.000289 -0.0001    1.3888   
     6. B(O   6,C   5)                1.3465  0.000088 -0.0002    1.3463   
     7. B(C   7,O   6)                1.4380  0.000170  0.0001    1.4380   
     8. B(C   8,C   1)                1.4261  0.000256 -0.0002    1.4259   
     9. B(C   9,C   8)                1.5142  0.000102  0.0000    1.5142   
    10. B(C  10,C   8)                1.3859  0.000078 -0.0001    1.3858   
    11. B(C  11,C  10)                1.5172 -0.000192  0.0001    1.5173   
    12. B(C  12,C  11)                1.5181 -0.000061  0.0003    1.5184   
    13. B(C  13,C  12)                1.3440 -0.000446  0.0005    1.3445   
    14. B(C  14,C  13)                1.5144  0.000254 -0.0001    1.5143   
    15. B(C  15,C  13)                1.5207  0.000433 -0.0002    1.5204   
    16. B(C  16,C  10)                1.4596 -0.000442  0.0004    1.4599   
    17. B(C  16,C   5)                1.4727 -0.000463  0.0002    1.4728   
    18. B(O  17,C  16)                1.2600  0.000492 -0.0002    1.2598   
    19. B(H  18,C   4)                1.0924  0.000053  0.0001    1.0925   
    20. B(H  19,C   4)                1.0969  0.000042  0.0000    1.0969   
    21. B(H  20,C   4)                1.0948 -0.000031 -0.0000    1.0948   
    22. B(H  21,C   7)                1.0921  0.000061  0.0000    1.0922   
    23. B(H  22,C   7)                1.0925  0.000025  0.0001    1.0926   
    24. B(H  23,C   7)                1.0926  0.000028  0.0000    1.0926   
    25. B(H  24,C   9)                1.0994  0.000082  0.0000    1.0994   
    26. B(H  25,C   9)                1.0900  0.000071  0.0001    1.0901   
    27. B(H  26,C   9)                1.0991  0.000060  0.0001    1.0992   
    28. B(H  27,C  11)                1.0997  0.000203  0.0002    1.0999   
    29. B(H  28,C  11)                1.0905 -0.000086 -0.0000    1.0905   
    30. B(H  29,C  12)                1.0912  0.000041 -0.0000    1.0911   
    31. B(H  30,C  14)                1.0954 -0.000011  0.0001    1.0955   
    32. B(H  31,C  14)                1.1003  0.000108  0.0001    1.1004   
    33. B(H  32,C  14)                1.0970  0.000095  0.0002    1.0972   
    34. B(H  33,C  15)                1.0960 -0.000028  0.0000    1.0960   
    35. B(H  34,C  15)                1.0986  0.000094  0.0001    1.0987   
    36. B(C  35,C  15)                1.5583 -0.000098 -0.0006    1.5577   
    37. B(H  36,C  35)                1.0962  0.000047 -0.0001    1.0961   
    38. B(H  37,C  35)                1.0980  0.000206  0.0001    1.0980   
    39. B(C  38,C  35)                1.5088  0.000279 -0.0008    1.5080   
    40. B(H  39,C  38)                1.0915  0.000043  0.0002    1.0917   
    41. B(C  40,C  38)                1.3448 -0.000155  0.0001    1.3449   
    42. B(C  41,C  40)                1.5112  0.000095  0.0001    1.5113   
    43. B(H  42,C  41)                1.0995  0.000057  0.0001    1.0995   
    44. B(H  43,C  41)                1.0930  0.000034  0.0000    1.0930   
    45. B(H  44,C  41)                1.0997  0.000077  0.0001    1.0997   
    46. B(C  45,C  40)                1.5124  0.000072  0.0003    1.5126   
    47. B(H  46,C  45)                1.0954  0.000046  0.0000    1.0954   
    48. B(H  47,C  45)                1.0999  0.000060  0.0001    1.0999   
    49. B(H  48,C  45)                1.0999  0.000087  0.0001    1.0999   
    50. B(H  49,O   0)                0.9733  0.000041  0.0001    0.9733   
    51. A(C   1,O   0,H  49)          110.48  0.000226   -0.00    110.48   
    52. A(C   2,C   1,C   8)          123.18  0.000077   -0.01    123.18   
    53. A(O   0,C   1,C   2)          115.07  0.000066   -0.02    115.06   
    54. A(O   0,C   1,C   8)          121.74 -0.000143    0.02    121.77   
    55. A(C   1,C   2,O   3)          118.31  0.000012    0.01    118.32   
    56. A(O   3,C   2,C   5)          122.68  0.000041   -0.01    122.67   
    57. A(C   1,C   2,C   5)          118.98 -0.000057    0.01    118.98   
    58. A(C   2,O   3,C   4)          114.35  0.000006   -0.00    114.35   
    59. A(H  18,C   4,H  19)          109.57  0.000016    0.01    109.58   
    60. A(O   3,C   4,H  18)          106.04 -0.000102   -0.02    106.02   
    61. A(H  18,C   4,H  20)          109.69  0.000142    0.00    109.69   
    62. A(H  19,C   4,H  20)          109.82  0.000271    0.01    109.83   
    63. A(O   3,C   4,H  19)          110.69 -0.000146    0.00    110.69   
    64. A(O   3,C   4,H  20)          110.97 -0.000191   -0.00    110.96   
    65. A(C   2,C   5,O   6)          127.16  0.000020   -0.00    127.16   
    66. A(O   6,C   5,C  16)          112.91  0.000184   -0.01    112.90   
    67. A(C   2,C   5,C  16)          119.92 -0.000205    0.01    119.93   
    68. A(C   5,O   6,C   7)          122.35 -0.000017   -0.03    122.32   
    69. A(O   6,C   7,H  23)          110.90 -0.000314    0.03    110.92   
    70. A(H  22,C   7,H  23)          109.94  0.000175    0.02    109.96   
    71. A(H  21,C   7,H  23)          109.99  0.000092    0.01    110.00   
    72. A(H  21,C   7,H  22)          109.79  0.000219   -0.00    109.79   
    73. A(O   6,C   7,H  22)          111.50  0.000012   -0.05    111.45   
    74. A(O   6,C   7,H  21)          104.61 -0.000194   -0.01    104.60   
    75. A(C   9,C   8,C  10)          123.92  0.000325   -0.05    123.88   
    76. A(C   1,C   8,C  10)          118.71 -0.000233    0.01    118.72   
    77. A(C   1,C   8,C   9)          117.37 -0.000092    0.04    117.40   
    78. A(H  25,C   9,H  26)          107.09  0.000062   -0.01    107.08   
    79. A(H  24,C   9,H  26)          107.51  0.000080    0.01    107.52   
    80. A(H  24,C   9,H  25)          107.15  0.000035   -0.00    107.14   
    81. A(C   8,C   9,H  26)          111.40 -0.000041    0.05    111.45   
    82. A(C   8,C   9,H  25)          112.09  0.000024    0.00    112.09   
    83. A(C   8,C   9,H  24)          111.34 -0.000148   -0.05    111.28   
    84. A(C   8,C  10,C  11)          122.95 -0.000004   -0.01    122.94   
    85. A(C  11,C  10,C  16)          116.57 -0.000005   -0.00    116.57   
    86. A(C   8,C  10,C  16)          120.45  0.000007    0.01    120.47   
    87. A(C  10,C  11,C  12)          112.70  0.000527    0.03    112.73   
    88. A(H  27,C  11,H  28)          107.07  0.000090   -0.01    107.07   
    89. A(C  10,C  11,H  28)          108.00  0.000015   -0.09    107.91   
    90. A(C  12,C  11,H  27)          109.23 -0.000208    0.07    109.30   
    91. A(C  10,C  11,H  27)          109.22 -0.000104    0.03    109.25   
    92. A(C  12,C  11,H  28)          110.45 -0.000336   -0.04    110.41   
    93. A(C  11,C  12,C  13)          127.60 -0.000625    0.04    127.64   
    94. A(C  13,C  12,H  29)          117.56  0.000221   -0.06    117.49   
    95. A(C  11,C  12,H  29)          114.83  0.000402    0.02    114.86   
    96. A(C  14,C  13,C  15)          115.74 -0.000215    0.08    115.82   
    97. A(C  12,C  13,C  15)          124.08 -0.000167    0.01    124.09   
    98. A(C  12,C  13,C  14)          120.18  0.000385   -0.09    120.09   
    99. A(H  31,C  14,H  32)          106.20  0.000045    0.06    106.26   
   100. A(C  13,C  14,H  32)          111.22 -0.000411    0.16    111.39   
   101. A(H  30,C  14,H  31)          108.14  0.000185   -0.07    108.07   
   102. A(C  13,C  14,H  31)          110.37 -0.000319   -0.00    110.37   
   103. A(C  13,C  14,H  30)          111.97  0.000167   -0.08    111.89   
   104. A(H  30,C  14,H  32)          108.72  0.000350   -0.07    108.65   
   105. A(H  34,C  15,C  35)          108.40 -0.000084    0.04    108.44   
   106. A(H  33,C  15,C  35)          107.33  0.000221   -0.03    107.29   
   107. A(C  13,C  15,C  35)          115.10 -0.000236    0.07    115.17   
   108. A(H  33,C  15,H  34)          106.64  0.000136   -0.06    106.58   
   109. A(C  13,C  15,H  34)          108.67 -0.000131    0.04    108.71   
   110. A(C  13,C  15,H  33)          110.36  0.000120   -0.07    110.29   
   111. A(C  10,C  16,O  17)          121.98 -0.000314    0.01    122.00   
   112. A(C   5,C  16,O  17)          119.29 -0.000092    0.01    119.31   
   113. A(C   5,C  16,C  10)          118.72  0.000407   -0.03    118.70   
   114. A(C  15,C  35,H  36)          107.46  0.000262   -0.11    107.34   
   115. A(H  37,C  35,C  38)          108.55 -0.000163    0.09    108.64   
   116. A(H  36,C  35,C  38)          110.76  0.000080    0.00    110.77   
   117. A(C  15,C  35,C  38)          115.39 -0.000388   -0.07    115.32   
   118. A(H  36,C  35,H  37)          106.81  0.000051    0.08    106.89   
   119. A(C  15,C  35,H  37)          107.50  0.000193    0.01    107.52   
   120. A(H  39,C  38,C  40)          117.10  0.000403   -0.13    116.97   
   121. A(C  35,C  38,C  40)          128.23 -0.000026    0.10    128.33   
   122. A(C  35,C  38,H  39)          114.67 -0.000376    0.03    114.70   
   123. A(C  41,C  40,C  45)          114.46  0.000339   -0.08    114.38   
   124. A(C  38,C  40,C  45)          120.79 -0.000024   -0.06    120.74   
   125. A(C  38,C  40,C  41)          124.74 -0.000315    0.13    124.88   
   126. A(H  43,C  41,H  44)          107.86  0.000102   -0.01    107.85   
   127. A(H  42,C  41,H  44)          106.22 -0.000038    0.00    106.22   
   128. A(C  40,C  41,H  44)          110.41  0.000006   -0.03    110.38   
   129. A(H  42,C  41,H  43)          108.20  0.000195   -0.02    108.17   
   130. A(C  40,C  41,H  43)          113.26 -0.000229    0.06    113.32   
   131. A(C  40,C  41,H  42)          110.60 -0.000018    0.00    110.60   
   132. A(H  47,C  45,H  48)          106.27 -0.000000   -0.00    106.27   
   133. A(H  46,C  45,H  48)          108.18  0.000072    0.01    108.20   
   134. A(C  40,C  45,H  48)          111.00 -0.000114    0.01    111.01   
   135. A(H  46,C  45,H  47)          108.24  0.000068   -0.01    108.24   
   136. A(C  40,C  45,H  47)          111.05  0.000128   -0.02    111.03   
   137. A(C  40,C  45,H  46)          111.86 -0.000143    0.01    111.87   
   138. D(C   8,C   1,O   0,H  49)      1.13 -0.000012   -0.04      1.09   
   139. D(C   2,C   1,O   0,H  49)   -178.78 -0.000110   -0.01   -178.79   
   140. D(O   3,C   2,C   1,O   0)     -0.41  0.000055   -0.01     -0.42   
   141. D(C   5,C   2,C   1,O   0)   -178.39  0.000183   -0.18   -178.57   
   142. D(O   3,C   2,C   1,C   8)    179.67 -0.000044    0.03    179.70   
   143. D(C   5,C   2,C   1,C   8)      1.70  0.000083   -0.15      1.55   
   144. D(C   4,O   3,C   2,C   5)   -100.28  0.000078    0.25   -100.03   
   145. D(C   4,O   3,C   2,C   1)     81.82  0.000213    0.07     81.89   
   146. D(H  19,C   4,O   3,C   2)     61.73  0.000052    0.15     61.88   
   147. D(H  20,C   4,O   3,C   2)    -60.47 -0.000061    0.14    -60.33   
   148. D(H  18,C   4,O   3,C   2)   -179.51 -0.000068    0.15   -179.37   
   149. D(O   6,C   5,C   2,O   3)      1.13  0.000092   -0.07      1.06   
   150. D(C  16,C   5,C   2,C   1)     -1.99 -0.000127    0.21     -1.78   
   151. D(C  16,C   5,C   2,O   3)   -179.88  0.000008    0.03   -179.85   
   152. D(O   6,C   5,C   2,C   1)    179.01 -0.000042    0.11    179.12   
   153. D(C   7,O   6,C   5,C  16)    162.43  0.000085   -0.14    162.28   
   154. D(C   7,O   6,C   5,C   2)    -18.52  0.000003   -0.05    -18.57   
   155. D(H  23,C   7,O   6,C   5)    -47.28  0.000030    0.08    -47.20   
   156. D(H  21,C   7,O   6,C   5)   -165.81  0.000191    0.06   -165.75   
   157. D(H  22,C   7,O   6,C   5)     75.59  0.000038    0.09     75.68   
   158. D(C  10,C   8,C   1,C   2)     -0.05  0.000041   -0.04     -0.09   
   159. D(C  10,C   8,C   1,O   0)   -179.95 -0.000066   -0.01   -179.96   
   160. D(C   9,C   8,C   1,O   0)     -0.64 -0.000162   -0.06     -0.70   
   161. D(C   9,C   8,C   1,C   2)    179.26 -0.000056   -0.10    179.17   
   162. D(H  26,C   9,C   8,C  10)   -119.57 -0.000110    0.13   -119.44   
   163. D(H  26,C   9,C   8,C   1)     61.15 -0.000003    0.19     61.34   
   164. D(H  25,C   9,C   8,C  10)      0.41 -0.000042    0.16      0.57   
   165. D(H  25,C   9,C   8,C   1)   -178.86  0.000064    0.22   -178.64   
   166. D(H  24,C   9,C   8,C  10)    120.42 -0.000084    0.12    120.54   
   167. D(H  24,C   9,C   8,C   1)    -58.85  0.000023    0.18    -58.68   
   168. D(C  11,C  10,C   8,C   1)   -179.38 -0.000030    0.09   -179.30   
   169. D(C  16,C  10,C   8,C   9)    179.52 -0.000009    0.22    179.74   
   170. D(C  16,C  10,C   8,C   1)     -1.22 -0.000116    0.16     -1.06   
   171. D(C  11,C  10,C   8,C   9)      1.36  0.000076    0.14      1.50   
   172. D(H  28,C  11,C  10,C  16)     22.76 -0.000101   -0.55     22.21   
   173. D(H  27,C  11,C  10,C  16)    138.87 -0.000042   -0.59    138.28   
   174. D(H  27,C  11,C  10,C   8)    -42.90 -0.000124   -0.52    -43.41   
   175. D(C  12,C  11,C  10,C  16)    -99.53 -0.000029   -0.46    -99.99   
   176. D(H  28,C  11,C  10,C   8)   -159.01 -0.000182   -0.48   -159.49   
   177. D(C  12,C  11,C  10,C   8)     78.70 -0.000110   -0.39     78.31   
   178. D(H  29,C  12,C  11,H  28)   -169.47 -0.000076   -0.31   -169.77   
   179. D(H  29,C  12,C  11,H  27)     73.02  0.000138   -0.32     72.70   
   180. D(H  29,C  12,C  11,C  10)    -48.57  0.000066   -0.43    -49.00   
   181. D(C  13,C  12,C  11,H  28)     11.92 -0.000012   -0.22     11.70   
   182. D(C  13,C  12,C  11,H  27)   -105.59  0.000201   -0.23   -105.82   
   183. D(C  13,C  12,C  11,C  10)    132.82  0.000129   -0.34    132.48   
   184. D(C  15,C  13,C  12,H  29)    179.40 -0.000404    0.14    179.54   
   185. D(C  15,C  13,C  12,C  11)     -2.01 -0.000467    0.05     -1.97   
   186. D(C  14,C  13,C  12,H  29)     -1.41 -0.000073   -0.10     -1.51   
   187. D(C  14,C  13,C  12,C  11)    177.17 -0.000136   -0.19    176.98   
   188. D(H  32,C  14,C  13,C  15)    -51.66  0.000544    0.21    -51.45   
   189. D(H  32,C  14,C  13,C  12)    129.08  0.000239    0.43    129.52   
   190. D(H  31,C  14,C  13,C  15)     65.95  0.000142    0.38     66.33   
   191. D(H  31,C  14,C  13,C  12)   -113.31 -0.000163    0.60   -112.70   
   192. D(H  30,C  14,C  13,C  15)   -173.53  0.000268    0.24   -173.28   
   193. D(H  30,C  14,C  13,C  12)      7.22 -0.000036    0.47      7.69   
   194. D(C  35,C  15,C  13,C  14)     90.58 -0.000685    0.55     91.13   
   195. D(C  35,C  15,C  13,C  12)    -90.19 -0.000362    0.32    -89.87   
   196. D(H  34,C  15,C  13,C  14)    -31.17 -0.000314    0.42    -30.74   
   197. D(H  34,C  15,C  13,C  12)    148.06  0.000008    0.19    148.25   
   198. D(H  33,C  15,C  13,C  14)   -147.77 -0.000470    0.51   -147.26   
   199. D(H  33,C  15,C  13,C  12)     31.45 -0.000147    0.27     31.73   
   200. D(C  10,C  16,C   5,C   2)      0.77  0.000056   -0.09      0.68   
   201. D(O  17,C  16,C  10,C  11)     -1.25  0.000076   -0.03     -1.28   
   202. D(O  17,C  16,C  10,C   8)   -179.53  0.000156   -0.10   -179.63   
   203. D(C   5,C  16,C  10,C  11)    179.15 -0.000009   -0.03    179.13   
   204. D(C   5,C  16,C  10,C   8)      0.88  0.000071   -0.10      0.78   
   205. D(O  17,C  16,C   5,O   6)      0.30 -0.000100   -0.00      0.30   
   206. D(O  17,C  16,C   5,C   2)   -178.83 -0.000025   -0.09   -178.92   
   207. D(C  10,C  16,C   5,O   6)    179.90 -0.000018   -0.01    179.90   
   208. D(C  38,C  35,C  15,H  33)    176.80  0.000109    0.68    177.48   
   209. D(C  38,C  35,C  15,C  13)    -59.92  0.000273    0.61    -59.31   
   210. D(H  37,C  35,C  15,H  34)   -176.77 -0.000442    0.83   -175.95   
   211. D(H  37,C  35,C  15,H  33)    -61.94 -0.000212    0.76    -61.18   
   212. D(H  37,C  35,C  15,C  13)     61.33 -0.000048    0.70     62.03   
   213. D(H  36,C  35,C  15,H  34)    -62.12 -0.000160    0.87    -61.25   
   214. D(H  36,C  35,C  15,H  33)     52.71  0.000070    0.81     53.51   
   215. D(C  38,C  35,C  15,H  34)     61.97 -0.000121    0.74     62.72   
   216. D(H  36,C  35,C  15,C  13)    175.98  0.000234    0.74    176.72   
   217. D(C  40,C  38,C  35,H  37)    135.62  0.000153   -2.15    133.47   
   218. D(C  40,C  38,C  35,H  36)     18.66  0.000143   -2.31     16.35   
   219. D(C  40,C  38,C  35,C  15)   -103.69  0.000019   -2.11   -105.80   
   220. D(H  39,C  38,C  35,H  37)    -44.48  0.000017   -2.07    -46.55   
   221. D(H  39,C  38,C  35,H  36)   -161.45  0.000007   -2.22   -163.67   
   222. D(H  39,C  38,C  35,C  15)     76.20 -0.000116   -2.03     74.18   
   223. D(C  45,C  40,C  38,H  39)      0.56  0.000125    0.01      0.57   
   224. D(C  45,C  40,C  38,C  35)   -179.55 -0.000014    0.09   -179.46   
   225. D(C  41,C  40,C  38,H  39)   -179.58  0.000101   -0.04   -179.62   
   226. D(C  41,C  40,C  38,C  35)      0.31 -0.000038    0.05      0.36   
   227. D(H  44,C  41,C  40,C  45)    -61.36 -0.000045    0.35    -61.01   
   228. D(H  44,C  41,C  40,C  38)    118.77 -0.000022    0.39    119.16   
   229. D(H  43,C  41,C  40,C  45)    177.57 -0.000022    0.35    177.91   
   230. D(H  43,C  41,C  40,C  38)     -2.30  0.000001    0.39     -1.91   
   231. D(H  42,C  41,C  40,C  45)     55.92 -0.000099    0.33     56.25   
   232. D(H  42,C  41,C  40,C  38)   -123.95 -0.000077    0.38   -123.58   
   233. D(H  48,C  45,C  40,C  41)     58.35  0.000027    0.01     58.36   
   234. D(H  48,C  45,C  40,C  38)   -121.77  0.000005   -0.03   -121.81   
   235. D(H  47,C  45,C  40,C  41)    -59.65  0.000019    0.02    -59.63   
   236. D(H  47,C  45,C  40,C  38)    120.23 -0.000003   -0.02    120.20   
   237. D(H  46,C  45,C  40,C  41)    179.30 -0.000058    0.03    179.33   
   238. D(H  46,C  45,C  40,C  38)     -0.83 -0.000080   -0.01     -0.84   
    ----------------------------------------------------------------------------

         *************************************************************
         *                GEOMETRY OPTIMIZATION CYCLE  21            *
         *************************************************************
---------------------------------
CARTESIAN COORDINATES (ANGSTROEM)
---------------------------------
  O      4.296687   -1.541357    0.971082
  C      3.240482   -0.896262    0.427509
  C      3.290174    0.518109    0.516109
  O      4.375397    1.096604    1.138951
  C      5.539697    1.227055    0.302539
  C      2.231911    1.261621    0.010130
  O      2.100586    2.601430    0.021581
  C      2.863550    3.441238    0.905073
  C      2.165361   -1.602264   -0.188124
  C      2.255563   -3.113303   -0.227075
  C      1.114153   -0.877051   -0.726242
  C     -0.084747   -1.529674   -1.388843
  C     -1.083521   -2.077960   -0.385183
  C     -2.417716   -1.911748   -0.379983
  C     -3.263877   -2.596212    0.672961
  C     -3.176515   -1.076969   -1.399326
  C      1.100369    0.580363   -0.641577
  O      0.156438    1.267607   -1.114619
  H      6.310162    1.684497    0.927507
  H      5.329324    1.876567   -0.555978
  H      5.882093    0.247907   -0.047688
  H      2.360761    4.410031    0.866357
  H      3.896128    3.546462    0.563717
  H      2.845998    3.051636    1.925692
  H      3.160220   -3.445568   -0.756178
  H      1.402475   -3.561985   -0.736258
  H      2.288544   -3.540320    0.785236
  H      0.260649   -2.345441   -2.040695
  H     -0.559216   -0.786446   -2.030390
  H     -0.649694   -2.694710    0.403471
  H     -2.649144   -3.080445    1.439545
  H     -3.902059   -3.364665    0.211470
  H     -3.942660   -1.887403    1.163661
  H     -2.669379   -1.109393   -2.370402
  H     -4.170079   -1.521428   -1.549442
  C     -3.359825    0.423296   -1.022483
  H     -3.865067    0.912073   -1.863442
  H     -2.359515    0.869990   -0.947981
  C     -4.098878    0.678731    0.266972
  H     -3.523806    0.470601    1.171326
  C     -5.357279    1.123191    0.433211
  C     -6.311149    1.457699   -0.690264
  H     -6.668764    2.493412   -0.598751
  H     -5.870241    1.335722   -1.682935
  H     -7.204419    0.818403   -0.637386
  C     -5.926980    1.331315    1.818932
  H     -5.206664    1.065807    2.600289
  H     -6.227284    2.378746    1.969096
  H     -6.833568    0.726460    1.967631
  H      4.203635   -2.503483    0.856879

----------------------------
CARTESIAN COORDINATES (A.U.)
----------------------------
  NO LB      ZA    FRAG     MASS         X           Y           Z
   0 O     8.0000    0    15.999    8.119561   -2.912743    1.835080
   1 C     6.0000    0    12.011    6.123624   -1.693690    0.807875
   2 C     6.0000    0    12.011    6.217527    0.979085    0.975305
   3 O     8.0000    0    15.999    8.268302    2.072281    2.152306
   4 C     6.0000    0    12.011   10.468511    2.318799    0.571717
   5 C     6.0000    0    12.011    4.217700    2.384119    0.019142
   6 O     8.0000    0    15.999    3.969532    4.915990    0.040781
   7 C     6.0000    0    12.011    5.411326    6.502997    1.710340
   8 C     6.0000    0    12.011    4.091940   -3.027840   -0.355503
   9 C     6.0000    0    12.011    4.262396   -5.883290   -0.429110
  10 C     6.0000    0    12.011    2.105443   -1.657387   -1.372398
  11 C     6.0000    0    12.011   -0.160149   -2.890664   -2.624534
  12 C     6.0000    0    12.011   -2.047557   -3.926775   -0.727890
  13 C     6.0000    0    12.011   -4.568821   -3.612680   -0.718064
  14 C     6.0000    0    12.011   -6.167833   -4.906130    1.271712
  15 C     6.0000    0    12.011   -6.002744   -2.035176   -2.644342
  16 C     6.0000    0    12.011    2.079397    1.096727   -1.212404
  17 O     8.0000    0    15.999    0.295625    2.395430   -2.106326
  18 H     1.0000    0     1.008   11.924478    3.183238    1.752734
  19 H     1.0000    0     1.008   10.070962    3.546198   -1.050646
  20 H     1.0000    0     1.008   11.115546    0.468476   -0.090116
  21 H     1.0000    0     1.008    4.461191    8.333751    1.637178
  22 H     1.0000    0     1.008    7.362616    6.701842    1.065272
  23 H     1.0000    0     1.008    5.378158    5.766757    3.639030
  24 H     1.0000    0     1.008    5.971950   -6.511180   -1.428968
  25 H     1.0000    0     1.008    2.650294   -6.731176   -1.391326
  26 H     1.0000    0     1.008    4.324722   -6.690236    1.483880
  27 H     1.0000    0     1.008    0.492556   -4.432241   -3.856354
  28 H     1.0000    0     1.008   -1.056765   -1.486168   -3.836881
  29 H     1.0000    0     1.008   -1.227744   -5.092265    0.762449
  30 H     1.0000    0     1.008   -5.006156   -5.821197    2.720346
  31 H     1.0000    0     1.008   -7.373823   -6.358295    0.399620
  32 H     1.0000    0     1.008   -7.450548   -3.566676    2.199000
  33 H     1.0000    0     1.008   -5.044395   -2.096449   -4.479412
  34 H     1.0000    0     1.008   -7.880307   -2.875081   -2.928021
  35 C     6.0000    0    12.011   -6.349149    0.799914   -1.932213
  36 H     1.0000    0     1.008   -7.303917    1.723568   -3.521395
  37 H     1.0000    0     1.008   -4.458837    1.644043   -1.791424
  38 C     6.0000    0    12.011   -7.745757    1.282615    0.504504
  39 H     1.0000    0     1.008   -6.659028    0.889307    2.213486
  40 C     6.0000    0    12.011  -10.123791    2.122523    0.818651
  41 C     6.0000    0    12.011  -11.926343    2.754651   -1.304409
  42 H     1.0000    0     1.008  -12.602137    4.711866   -1.131476
  43 H     1.0000    0     1.008  -11.093148    2.524149   -3.180287
  44 H     1.0000    0     1.008  -13.614380    1.546557   -1.204484
  45 C     6.0000    0    12.011  -11.200368    2.515821    3.437283
  46 H     1.0000    0     1.008   -9.839169    2.014083    4.913835
  47 H     1.0000    0     1.008  -11.767862    4.495179    3.721053
  48 H     1.0000    0     1.008  -12.913572    1.372811    3.718283
  49 H     1.0000    0     1.008    7.943719   -4.730898    1.619266

--------------------------------
INTERNAL COORDINATES (ANGSTROEM)
--------------------------------
 O      0   0   0     0.000000000000     0.00000000     0.00000000
 C      1   0   0     1.351735076028     0.00000000     0.00000000
 C      2   1   0     1.418015030625   115.05583330     0.00000000
 O      3   2   1     1.378512695720   118.31971859   359.57759609
 C      4   3   2     1.439513190731   114.34548871    81.89085917
 C      3   2   1     1.388792845117   118.98124378   181.42644872
 O      6   3   2     1.346277702639   127.15872587   179.12402780
 C      7   6   3     1.438037340968   122.32090191   341.42889534
 C      2   1   3     1.425947784166   121.76649740   179.88050250
 C      9   2   1     1.514229689693   117.40384450   359.29693777
 C      9   2   1     1.385836669314   118.71565843   180.03804189
 C     11   9   2     1.517339123390   122.94490481   180.70480584
 C     12  11   9     1.518387264387   112.73056150    78.31128859
 C     13  12  11     1.344518607867   127.63662869   132.47923454
 C     14  13  12     1.514322100449   120.08566917   176.98230828
 C     14  13  12     1.520424916749   124.09175309   358.03315526
 C     11   9   2     1.459936423325   120.46700167   358.94291504
 O     17  11   9     1.259794027870   121.99714957   180.36865267
 H      5   4   3     1.092452852144   106.02005158   180.63145669
 H      5   4   3     1.096893070769   110.68957298    61.87567897
 H      5   4   3     1.094817696676   110.96359469   299.66999461
 H      8   7   6     1.092179930373   104.59568727   194.24870921
 H      8   7   6     1.092617462778   111.45094474    75.68062865
 H      8   7   6     1.092593191655   110.92435520   312.79961725
 H     10   9   2     1.099433476518   111.28290740   301.32345247
 H     10   9   2     1.090110395262   112.09379790   181.35520828
 H     10   9   2     1.099183702497   111.45464861    61.34370367
 H     12  11   9     1.099857246449   109.25011135   316.58573896
 H     12  11   9     1.090453561511   107.91218930   200.50887755
 H     13  12  11     1.091128375215   114.85612550   311.00328846
 H     15  14  13     1.095458167309   111.88906547     7.68593147
 H     15  14  13     1.100350440530   110.37207658   247.29739081
 H     15  14  13     1.097243462495   111.38569875   129.51681210
 H     16  14  13     1.096005717500   110.29435816    31.72751698
 H     16  14  13     1.098748149253   108.71107458   148.24793929
 C     16  14  13     1.557692843358   115.17212048   270.12491616
 H     36  16  14     1.096076186031   107.34492751   176.72380199
 H     36  16  14     1.098047004387   107.51879923    62.02732903
 C     36  16  14     1.508025268731   115.31985596   300.69286837
 H     39  36  16     1.091733809025   114.69966720    74.17811279
 C     39  36  16     1.344899484043   128.33291163   254.20075070
 C     41  39  36     1.511277262141   124.87816798     0.35979630
 H     42  41  39     1.099529262805   110.60395606   236.42400369
 H     42  41  39     1.093011866847   113.31857069   358.08661517
 H     42  41  39     1.099739795063   110.38072814   119.15994658
 C     41  39  36     1.512645103926   120.73768369   180.54261858
 H     46  41  39     1.095385130517   111.86669698   359.16446255
 H     46  41  39     1.099929309158   111.03363271   120.20425342
 H     46  41  39     1.099937619280   111.01459073   238.19163798
 H      1   2   3     0.973338107159   110.47847578   181.20730668

---------------------------
INTERNAL COORDINATES (A.U.)
---------------------------
 O      0   0   0     0.000000000000     0.00000000     0.00000000
 C      1   0   0     2.554409099309     0.00000000     0.00000000
 C      2   1   0     2.679660061666   115.05583330     0.00000000
 O      3   2   1     2.605011467044   118.31971859   359.57759609
 C      4   3   2     2.720285696649   114.34548871    81.89085917
 C      3   2   1     2.624438134020   118.98124378   181.42644872
 O      6   3   2     2.544096158192   127.15872587   179.12402780
 C      7   6   3     2.717496744781   122.32090191   341.42889534
 C      2   1   3     2.694650793346   121.76649740   179.88050250
 C      9   2   1     2.861479417373   117.40384450   359.29693777
 C      9   2   1     2.618851771350   118.71565843   180.03804189
 C     11   9   2     2.867355395492   122.94490481   180.70480584
 C     12  11   9     2.869336094925   112.73056150    78.31128859
 C     13  12  11     2.540771950829   127.63662869   132.47923454
 C     14  13  12     2.861654048394   120.08566917   176.98230828
 C     14  13  12     2.873186699846   124.09175309   358.03315526
 C     11   9   2     2.758880013020   120.46700167   358.94291504
 O     17  11   9     2.380665697823   121.99714957   180.36865267
 H      5   4   3     2.064436704774   106.02005158   180.63145669
 H      5   4   3     2.072827501948   110.68957298    61.87567897
 H      5   4   3     2.068905613288   110.96359469   299.66999461
 H      8   7   6     2.063920957371   104.59568727   194.24870921
 H      8   7   6     2.064747773791   111.45094474    75.68062865
 H      8   7   6     2.064701908015   110.92435520   312.79961725
 H     10   9   2     2.077628173084   111.28290740   301.32345247
 H     10   9   2     2.060010102786   112.09379790   181.35520828
 H     10   9   2     2.077156168588   111.45464861    61.34370367
 H     12  11   9     2.078428982197   109.25011135   316.58573896
 H     12  11   9     2.060658593015   107.91218930   200.50887755
 H     13  12  11     2.061933806106   114.85612550   311.00328846
 H     15  14  13     2.070115927381   111.88906547     7.68593147
 H     15  14  13     2.079360983941   110.37207658   247.29739081
 H     15  14  13     2.073489646350   111.38569875   129.51681210
 H     16  14  13     2.071150647287   110.29435816    31.72751698
 H     16  14  13     2.076333092241   108.71107458   148.24793929
 C     16  14  13     2.943612874716   115.17212048   270.12491616
 H     36  16  14     2.071283813512   107.34492751   176.72380199
 H     36  16  14     2.075008120463   107.51879923    62.02732903
 C     36  16  14     2.849754760934   115.31985596   300.69286837
 H     39  36  16     2.063077910200   114.69966720    74.17811279
 C     39  36  16     2.541491702493   128.33291163   254.20075070
 C     41  39  36     2.855900137869   124.87816798     0.35979630
 H     42  41  39     2.077809182935   110.60395606   236.42400369
 H     42  41  39     2.065493089466   113.31857069   358.08661517
 H     42  41  39     2.078207031245   110.38072814   119.15994658
 C     41  39  36     2.858484984238   120.73768369   180.54261858
 H     46  41  39     2.069977907847   111.86669698   359.16446255
 H     46  41  39     2.078565160981   111.03363271   120.20425342
 H     46  41  39     2.078580864837   111.01459073   238.19163798
 H      1   2   3     1.839342458240   110.47847578   181.20730668


           ************************************************************
           *        Program running with 4 parallel MPI-processes     *
           *              working on a common directory               *
           ************************************************************
------------------------------------------------------------------------------
                   ___                                                        
                  /   \      - P O W E R E D   B Y -                         
                 /     \                                                     
                 |  |  |   _    _      __       _____    __    __             
                 |  |  |  | |  | |    /  \     |  _  \  |  |  /  |          
                  \  \/   | |  | |   /    \    | | | |  |  | /  /          
                 / \  \   | |__| |  /  /\  \   | |_| |  |  |/  /          
                |  |  |   |  __  | /  /__\  \  |    /   |      \           
                |  |  |   | |  | | |   __   |  |    \   |  |\   \          
                \     /   | |  | | |  |  |  |  | |\  \  |  | \   \       
                 \___/    |_|  |_| |__|  |__|  |_| \__\ |__|  \__/        
                                                                              
                      - O R C A' S   B I G   F R I E N D -                    
                                      &                                       
                       - I N T E G R A L  F E E D E R -                       
                                                                              
 v1 FN, 2020, v2 2021                                                         
------------------------------------------------------------------------------


Reading SHARK input file UQ2_1e_1H_B3LYP_631Gd_opt.SHARKINP.tmp ... ok
----------------------
SHARK INTEGRAL PACKAGE
----------------------

Number of atoms                             ...     50
Number of basis functions                   ...    376
Number of shells                            ...    192
Maximum angular momentum                    ...      2
Integral batch strategy                     ... SHARK/LIBINT Hybrid
RI-J (if used) integral strategy            ... SPLIT-RIJ (Revised 2003 algorithm where possible)
Printlevel                                  ...      1
Contraction scheme used                     ... SEGMENTED contraction
Coulomb Range Separation                    ... NOT USED
Exchange Range Separation                   ... NOT USED
Finite Nucleus Model                        ... NOT USED
Auxiliary Coulomb fitting basis             ... AVAILABLE
   # of basis functions in Aux-J            ...   1424
   # of shells in Aux-J                     ...    480
   Maximum angular momentum in Aux-J        ...      4
Auxiliary J/K fitting basis                 ... NOT available
Auxiliary Correlation fitting basis         ... NOT available
Auxiliary 'external' fitting basis          ... NOT available
Integral threshold                          ...     2.500000e-11
Primitive cut-off                           ...     2.500000e-12
Primitive pair pre-selection threshold      ...     2.500000e-12

Calculating pre-screening integrals         ... done (  0.1 sec) Dimension = 192
Organizing shell pair data                  ... done (  0.1 sec)
Shell pair information
Total number of shell pairs                 ...     18528
Shell pairs after pre-screening             ...     11911
Total number of primitive shell pairs       ...    103395
Primitive shell pairs kept                  ...     36132
          la=0 lb=0:   4568 shell pairs
          la=1 lb=0:   3992 shell pairs
          la=1 lb=1:    871 shell pairs
          la=2 lb=0:   1596 shell pairs
          la=2 lb=1:    734 shell pairs
          la=2 lb=2:    150 shell pairs

Calculating one electron integrals          ... done (  0.0 sec)
Calculating RI/J V-Matrix + Cholesky decomp.... done (  0.1 sec)
Calculating Nuclear repulsion               ... done (  0.0 sec) ENN=   1944.549760638308 Eh

SHARK setup successfully completed in   0.4 seconds

Maximum memory used throughout the entire GTOINT-calculation: 29.5 MB
[1717829483.331290] [eu-a2p-382:119038:0]          mpool.c:38   UCX  WARN  object 0x4297c00 was not returned to mpool ucp_requests
[1717829483.331312] [eu-a2p-382:119038:0]          mpool.c:38   UCX  WARN  object 0x4297dc0 was not returned to mpool ucp_requests
[1717829483.331317] [eu-a2p-382:119038:0]          mpool.c:38   UCX  WARN  object 0x4297f80 was not returned to mpool ucp_requests
[1717829483.331321] [eu-a2p-382:119038:0]          mpool.c:38   UCX  WARN  object 0x4298140 was not returned to mpool ucp_requests
[1717829483.331325] [eu-a2p-382:119038:0]          mpool.c:38   UCX  WARN  object 0x4298300 was not returned to mpool ucp_requests
[1717829483.331329] [eu-a2p-382:119038:0]          mpool.c:38   UCX  WARN  object 0x42984c0 was not returned to mpool ucp_requests
[1717829483.331332] [eu-a2p-382:119038:0]          mpool.c:38   UCX  WARN  object 0x4298680 was not returned to mpool ucp_requests
[1717829483.331336] [eu-a2p-382:119038:0]          mpool.c:38   UCX  WARN  object 0x4298840 was not returned to mpool ucp_requests
[1717829483.331339] [eu-a2p-382:119038:0]          mpool.c:38   UCX  WARN  object 0x4298a00 was not returned to mpool ucp_requests
[1717829483.331343] [eu-a2p-382:119038:0]          mpool.c:38   UCX  WARN  object 0x4298bc0 was not returned to mpool ucp_requests
[1717829483.331346] [eu-a2p-382:119038:0]          mpool.c:38   UCX  WARN  object 0x4298f40 was not returned to mpool ucp_requests
[1717829483.331350] [eu-a2p-382:119038:0]          mpool.c:38   UCX  WARN  object 0x4299100 was not returned to mpool ucp_requests
[1717829483.331354] [eu-a2p-382:119038:0]          mpool.c:38   UCX  WARN  object 0x42992c0 was not returned to mpool ucp_requests
[1717829483.331357] [eu-a2p-382:119038:0]          mpool.c:38   UCX  WARN  object 0x4299480 was not returned to mpool ucp_requests
[1717829483.331361] [eu-a2p-382:119038:0]          mpool.c:38   UCX  WARN  object 0x4299640 was not returned to mpool ucp_requests
[1717829483.331365] [eu-a2p-382:119038:0]          mpool.c:38   UCX  WARN  object 0x4299800 was not returned to mpool ucp_requests
[1717829483.330850] [eu-a2p-382:119040:0]          mpool.c:38   UCX  WARN  object 0x2d2a500 was not returned to mpool ucp_requests
[1717829483.330869] [eu-a2p-382:119040:0]          mpool.c:38   UCX  WARN  object 0x2d2a6c0 was not returned to mpool ucp_requests
[1717829483.330872] [eu-a2p-382:119040:0]          mpool.c:38   UCX  WARN  object 0x2d2a880 was not returned to mpool ucp_requests
[1717829483.330875] [eu-a2p-382:119040:0]          mpool.c:38   UCX  WARN  object 0x2d2aa40 was not returned to mpool ucp_requests
[1717829483.330878] [eu-a2p-382:119040:0]          mpool.c:38   UCX  WARN  object 0x2d2ac00 was not returned to mpool ucp_requests
[1717829483.330880] [eu-a2p-382:119040:0]          mpool.c:38   UCX  WARN  object 0x2d2adc0 was not returned to mpool ucp_requests
[1717829483.330883] [eu-a2p-382:119040:0]          mpool.c:38   UCX  WARN  object 0x2d2af80 was not returned to mpool ucp_requests
[1717829483.330885] [eu-a2p-382:119040:0]          mpool.c:38   UCX  WARN  object 0x2d2b140 was not returned to mpool ucp_requests
[1717829483.330887] [eu-a2p-382:119040:0]          mpool.c:38   UCX  WARN  object 0x2d2b300 was not returned to mpool ucp_requests
[1717829483.330890] [eu-a2p-382:119040:0]          mpool.c:38   UCX  WARN  object 0x2d2b4c0 was not returned to mpool ucp_requests
[1717829483.330892] [eu-a2p-382:119040:0]          mpool.c:38   UCX  WARN  object 0x2d2b680 was not returned to mpool ucp_requests
[1717829483.330894] [eu-a2p-382:119040:0]          mpool.c:38   UCX  WARN  object 0x2d2b840 was not returned to mpool ucp_requests
[1717829483.330896] [eu-a2p-382:119040:0]          mpool.c:38   UCX  WARN  object 0x2d2ba00 was not returned to mpool ucp_requests
[1717829483.330899] [eu-a2p-382:119040:0]          mpool.c:38   UCX  WARN  object 0x2d2bbc0 was not returned to mpool ucp_requests
[1717829483.330901] [eu-a2p-382:119040:0]          mpool.c:38   UCX  WARN  object 0x2d2bd80 was not returned to mpool ucp_requests
[1717829483.330903] [eu-a2p-382:119040:0]          mpool.c:38   UCX  WARN  object 0x2d2bf40 was not returned to mpool ucp_requests
[1717829483.330905] [eu-a2p-382:119040:0]          mpool.c:38   UCX  WARN  object 0x2d2c100 was not returned to mpool ucp_requests
[1717829483.330908] [eu-a2p-382:119040:0]          mpool.c:38   UCX  WARN  object 0x2d2c2c0 was not returned to mpool ucp_requests
[1717829483.330910] [eu-a2p-382:119040:0]          mpool.c:38   UCX  WARN  object 0x2d2c480 was not returned to mpool ucp_requests
[1717829483.330913] [eu-a2p-382:119040:0]          mpool.c:38   UCX  WARN  object 0x2d2c640 was not returned to mpool ucp_requests
[1717829483.330915] [eu-a2p-382:119040:0]          mpool.c:38   UCX  WARN  object 0x2d2c800 was not returned to mpool ucp_requests
[1717829483.330917] [eu-a2p-382:119040:0]          mpool.c:38   UCX  WARN  object 0x2d2c9c0 was not returned to mpool ucp_requests
[1717829483.335865] [eu-a2p-382:119039:0]          mpool.c:38   UCX  WARN  object 0x3bbbd40 was not returned to mpool ucp_requests
[1717829483.335881] [eu-a2p-382:119039:0]          mpool.c:38   UCX  WARN  object 0x3bbbf00 was not returned to mpool ucp_requests
[1717829483.335885] [eu-a2p-382:119039:0]          mpool.c:38   UCX  WARN  object 0x3bbc0c0 was not returned to mpool ucp_requests
[1717829483.335887] [eu-a2p-382:119039:0]          mpool.c:38   UCX  WARN  object 0x3bbc280 was not returned to mpool ucp_requests
[1717829483.335890] [eu-a2p-382:119039:0]          mpool.c:38   UCX  WARN  object 0x3bbc440 was not returned to mpool ucp_requests
[1717829483.335892] [eu-a2p-382:119039:0]          mpool.c:38   UCX  WARN  object 0x3bbc600 was not returned to mpool ucp_requests
[1717829483.335894] [eu-a2p-382:119039:0]          mpool.c:38   UCX  WARN  object 0x3bbc7c0 was not returned to mpool ucp_requests
[1717829483.335897] [eu-a2p-382:119039:0]          mpool.c:38   UCX  WARN  object 0x3bbc980 was not returned to mpool ucp_requests
[1717829483.335899] [eu-a2p-382:119039:0]          mpool.c:38   UCX  WARN  object 0x3bbcb40 was not returned to mpool ucp_requests
[1717829483.335901] [eu-a2p-382:119039:0]          mpool.c:38   UCX  WARN  object 0x3bbcd00 was not returned to mpool ucp_requests
[1717829483.335903] [eu-a2p-382:119039:0]          mpool.c:38   UCX  WARN  object 0x3bbcec0 was not returned to mpool ucp_requests
[1717829483.335906] [eu-a2p-382:119039:0]          mpool.c:38   UCX  WARN  object 0x3bbd080 was not returned to mpool ucp_requests
[1717829483.335908] [eu-a2p-382:119039:0]          mpool.c:38   UCX  WARN  object 0x3bbd240 was not returned to mpool ucp_requests
[1717829483.335910] [eu-a2p-382:119039:0]          mpool.c:38   UCX  WARN  object 0x3bbd400 was not returned to mpool ucp_requests
[1717829483.335913] [eu-a2p-382:119039:0]          mpool.c:38   UCX  WARN  object 0x3bbd5c0 was not returned to mpool ucp_requests
[1717829483.335915] [eu-a2p-382:119039:0]          mpool.c:38   UCX  WARN  object 0x3bbd780 was not returned to mpool ucp_requests
[1717829483.335917] [eu-a2p-382:119039:0]          mpool.c:38   UCX  WARN  object 0x3bbd940 was not returned to mpool ucp_requests
[1717829483.335919] [eu-a2p-382:119039:0]          mpool.c:38   UCX  WARN  object 0x3bbdb00 was not returned to mpool ucp_requests
[1717829483.335922] [eu-a2p-382:119039:0]          mpool.c:38   UCX  WARN  object 0x3bbdcc0 was not returned to mpool ucp_requests
[1717829483.335924] [eu-a2p-382:119039:0]          mpool.c:38   UCX  WARN  object 0x3bbde80 was not returned to mpool ucp_requests
[1717829483.335926] [eu-a2p-382:119039:0]          mpool.c:38   UCX  WARN  object 0x3bbe040 was not returned to mpool ucp_requests
[1717829483.335929] [eu-a2p-382:119039:0]          mpool.c:38   UCX  WARN  object 0x3bbe200 was not returned to mpool ucp_requests


           ************************************************************
           *        Program running with 4 parallel MPI-processes     *
           *              working on a common directory               *
           ************************************************************

Diagonalization of the overlap matrix:
Smallest eigenvalue                        ... 3.664e-04
Time for diagonalization                   ...    0.022 sec
Threshold for overlap eigenvalues          ... 1.000e-08
Number of eigenvalues below threshold      ... 0
Time for construction of square roots      ...    0.010 sec
Total time needed                          ...    0.033 sec

-------------------
DFT GRID GENERATION
-------------------

General Integration Accuracy     IntAcc      ... 4.959
Radial Grid Type                 RadialGrid  ... OptM3 with GC (2021)
Angular Grid (max. ang.)         AngularGrid ... 6 (Lebedev-590)
Angular grid pruning method      GridPruning ... 4 (adaptive)
Weight generation scheme         WeightScheme... Becke
Basis function cutoff            BFCut       ... 1.0000e-11
Integration weight cutoff        WCut        ... 1.0000e-14
Angular grids for H and He will be reduced by one unit
Partially contracted basis set               ... off
Rotationally invariant grid construction     ... off

Total number of grid points                  ...   556103
Total number of batches                      ...     8715
Average number of points per batch           ...       63
Average number of grid points per atom       ...    11122
Time for grid setup =    7.372 sec

--------------------
COSX GRID GENERATION
--------------------

GRIDX 1
-------
General Integration Accuracy     IntAcc      ... 4.020
Radial Grid Type                 RadialGrid  ... OptM3 with GC (2021)
Angular Grid (max. ang.)         AngularGrid ... 2 (Lebedev-110)
Angular grid pruning method      GridPruning ... 4 (adaptive)
Weight generation scheme         WeightScheme... Becke
Basis function cutoff            BFCut       ... 1.0000e-11
Integration weight cutoff        WCut        ... 1.0000e-14
Angular grids for H and He will be reduced by one unit
Partially contracted basis set               ... on
Rotationally invariant grid construction     ... off

Total number of grid points                  ...    60160
Total number of batches                      ...      965
Average number of points per batch           ...       62
Average number of grid points per atom       ...     1203
UseSFitting                                  ... on

GRIDX 2
-------
General Integration Accuracy     IntAcc      ... 4.338
Radial Grid Type                 RadialGrid  ... OptM3 with GC (2021)
Angular Grid (max. ang.)         AngularGrid ... 3 (Lebedev-194)
Angular grid pruning method      GridPruning ... 4 (adaptive)
Weight generation scheme         WeightScheme... Becke
Basis function cutoff            BFCut       ... 1.0000e-11
Integration weight cutoff        WCut        ... 1.0000e-14
Angular grids for H and He will be reduced by one unit
Partially contracted basis set               ... on
Rotationally invariant grid construction     ... off

Total number of grid points                  ...   130871
Total number of batches                      ...     2069
Average number of points per batch           ...       63
Average number of grid points per atom       ...     2617
UseSFitting                                  ... on

GRIDX 3
-------
General Integration Accuracy     IntAcc      ... 4.871
Radial Grid Type                 RadialGrid  ... OptM3 with GC (2021)
Angular Grid (max. ang.)         AngularGrid ... 4 (Lebedev-302)
Angular grid pruning method      GridPruning ... 4 (adaptive)
Weight generation scheme         WeightScheme... Becke
Basis function cutoff            BFCut       ... 1.0000e-11
Integration weight cutoff        WCut        ... 1.0000e-14
Angular grids for H and He will be reduced by one unit
Partially contracted basis set               ... on
Rotationally invariant grid construction     ... off

Total number of grid points                  ...   250333
Total number of batches                      ...     3937
Average number of points per batch           ...       63
Average number of grid points per atom       ...     5007
UseSFitting                                  ... on

Time for X-Grid setup             =    3.848 sec


--------------------
CPCM SOLVATION MODEL
--------------------
CPCM parameters:
  Epsilon                                         ...      80.4000
  Refrac                                          ...       1.3300
  Rsolv                                           ...       1.3000
  Surface type                                    ... GAUSSIAN VDW
  Epsilon function type                           ...         CPCM
Radii:
 Radius for O  used is    3.4469 Bohr (=   1.8240 Ang.)
 Radius for C  used is    3.8550 Bohr (=   2.0400 Ang.)
 Radius for H  used is    2.4944 Bohr (=   1.3200 Ang.)
Calculating surface                               ...        done! (  0.0s)
GEPOL surface points                              ...         2647
GEPOL Volume                                      ...    2763.4877
GEPOL Surface-area                                ...    1422.2640
Calculating surface distance matrix               ...        done! (  0.0s)
Performing Cholesky decomposition & store         ...        done! (  0.2s)
Overall time for CPCM initialization              ...                 0.3s
--------------
SCF ITERATIONS
--------------
ITER       Energy         Delta-E        Max-DP      RMS-DP      [F,P]     Damp
               ***  Starting incremental Fock matrix formation  ***
  0  -1040.4437232510   0.000000000000 0.00125056  0.00001885  0.0147280 0.7000
  1  -1040.4441804903  -0.000457239260 0.00119755  0.00001851  0.0117881 0.7000
                               ***Turning on DIIS***
  2  -1040.4445436694  -0.000363179116 0.00318452  0.00005037  0.0089555 0.0000
  3  -1040.4454736436  -0.000929974196 0.00045225  0.00000778  0.0014275 0.0000
  4  -1040.4454873743  -0.000013730697 0.00029437  0.00000509  0.0004684 0.0000
               *** Restarting incremental Fock matrix formation ***
                                   *** Resetting DIIS ***
  5  -1040.4454893484  -0.000001974142 0.00012199  0.00000199  0.0001323 0.0000
  6  -1040.4454891777   0.000000170750 0.00007783  0.00000119  0.0002325 0.0000
  7  -1040.4454895131  -0.000000335440 0.00001428  0.00000019  0.0000183 0.0000
  8  -1040.4454895111   0.000000001972 0.00000853  0.00000010  0.0000170 0.0000
  9  -1040.4454895124  -0.000000001284 0.00000321  0.00000004  0.0000034 0.0000
 10  -1040.4454895010   0.000000011451 0.00000257  0.00000003  0.0000019 0.0000
                            ***DIIS convergence achieved***

               *****************************************************
               *                     SUCCESS                       *
               *           SCF CONVERGED AFTER  11 CYCLES          *
               *****************************************************

Old exchange energy                            =    -28.218356956 Eh
New exchange energy                            =    -28.218355300 Eh
Exchange energy change after final integration =      0.000001657 Eh
Total energy after final integration           =  -1040.445487842 Eh
Final COS-X integration done in                =    29.902 sec
Total Energy       :        -1040.44548784 Eh          -28311.96108 eV
  Last Energy change         ...    2.0016e-09  Tolerance :   1.0000e-08
  Last MAX-Density change    ...    0.0000e+00  Tolerance :   1.0000e-07
             **** THE GBW FILE WAS UPDATED (UQ2_1e_1H_B3LYP_631Gd_opt.gbw) ****
             **** DENSITY UQ2_1e_1H_B3LYP_631Gd_opt.scfp WAS UPDATED ****
             **** ENERGY FILE WAS UPDATED (UQ2_1e_1H_B3LYP_631Gd_opt.en.tmp) ****
----------------------
UHF SPIN CONTAMINATION
----------------------

Warning: in a DFT calculation there is little theoretical justification to 
         calculate <S**2> as in Hartree-Fock theory. We will do it anyways
         but you should keep in mind that the values have only limited relevance

Expectation value of <S**2>     :     0.768967
Ideal value S*(S+1) for S=0.5   :     0.750000
Deviation                       :     0.018967

             **** THE GBW FILE WAS UPDATED (UQ2_1e_1H_B3LYP_631Gd_opt.gbw) ****
             **** DENSITY UQ2_1e_1H_B3LYP_631Gd_opt.scfp WAS UPDATED ****
Total SCF time: 0 days 0 hours 3 min 13 sec 

Maximum memory used throughout the entire SCF-calculation: 201.0 MB

-------------------------   --------------------
FINAL SINGLE POINT ENERGY     -1040.445487842426
-------------------------   --------------------


           ************************************************************
           *        Program running with 4 parallel MPI-processes     *
           *              working on a common directory               *
           ************************************************************
------------------------------------------------------------------------------
                         ORCA SCF GRADIENT CALCULATION
------------------------------------------------------------------------------

 ... reading COSX grid (gridx3)
Gradient of the Kohn-Sham DFT energy:
Kohn-Sham wavefunction type      ... UKS
Hartree-Fock exchange scaling    ...    0.200
Number of operators              ...    2
Number of atoms                  ...   50
Basis set dimensions             ...  376
Integral neglect threshold       ... 2.5e-11
Integral primitive cutoff        ... 2.5e-12
SHARK Integral package           ... ON

Nuc. rep. gradient       (SHARK) ... done (  0.0 sec)
HCore & Overlap gradient (SHARK) ... done (  0.5 sec)
RI-J gradient            (SHARK) ... done (  2.1 sec)
COSX-gradient                    ... done ( 43.7 sec)
Exchange-correlation gradient    ... done

------------------
CARTESIAN GRADIENT
------------------

   1   O   :   -0.000192063    0.000038342    0.000016769
   2   C   :    0.000171568    0.000138424   -0.000127655
   3   C   :    0.000292540   -0.000014436   -0.000090404
   4   O   :   -0.000152331   -0.000140640    0.000285797
   5   C   :    0.000444173   -0.000059042   -0.000593724
   6   C   :   -0.000803443    0.000322893   -0.000024843
   7   O   :   -0.000013835   -0.000129157   -0.000270905
   8   C   :    0.000450652    0.000267821    0.000332935
   9   C   :   -0.000541754   -0.000304735    0.000501444
  10   C   :    0.000028415   -0.000132096   -0.000018365
  11   C   :    0.000091289    0.000431306   -0.000692881
  12   C   :    0.000308746    0.000109630    0.000151968
  13   C   :    0.000085729   -0.000092254    0.000114472
  14   C   :   -0.000292599   -0.001243868   -0.000747687
  15   C   :    0.000274746    0.000253598    0.001046748
  16   C   :    0.000324755    0.001298603   -0.000312769
  17   C   :    0.001029455   -0.000343781    0.000142103
  18   O   :   -0.000327070    0.000042015    0.000021424
  19   H   :   -0.000023459    0.000111801    0.000124134
  20   H   :   -0.000103991    0.000168272    0.000071951
  21   H   :   -0.000106036   -0.000055066    0.000185863
  22   H   :   -0.000246927   -0.000031572   -0.000024581
  23   H   :    0.000073771   -0.000091518   -0.000175992
  24   H   :   -0.000120529   -0.000154082   -0.000005424
  25   H   :    0.000104835    0.000118516   -0.000120641
  26   H   :   -0.000117431   -0.000069465   -0.000067745
  27   H   :    0.000018453   -0.000034145    0.000091436
  28   H   :   -0.000002236   -0.000138230   -0.000357646
  29   H   :   -0.000158245   -0.000019842    0.000340315
  30   H   :   -0.000097321    0.000163213    0.000232089
  31   H   :    0.000099232    0.000082740   -0.000007427
  32   H   :    0.000045320   -0.000104887   -0.000233146
  33   H   :   -0.000382418    0.000153381   -0.000253733
  34   H   :    0.000165081    0.000190997    0.000162126
  35   H   :   -0.000102543   -0.000239770    0.000162498
  36   C   :   -0.000169149   -0.000281234   -0.000522210
  37   H   :   -0.000185760   -0.000103342    0.000024124
  38   H   :    0.000152326   -0.000008045    0.000394526
  39   C   :   -0.000178859    0.000483186    0.000168222
  40   H   :    0.000136595   -0.000329114    0.000041681
  41   C   :    0.000016049   -0.000417601   -0.000071559
  42   C   :    0.000050237    0.000184464   -0.000340966
  43   H   :   -0.000146445    0.000034788    0.000126494
  44   H   :    0.000112239   -0.000089078    0.000008118
  45   H   :   -0.000090267   -0.000078901    0.000025374
  46   C   :    0.000175907    0.000277806    0.000200215
  47   H   :    0.000095964   -0.000093965   -0.000026075
  48   H   :   -0.000062494    0.000069353    0.000020506
  49   H   :   -0.000115813   -0.000074438   -0.000057039
  50   H   :    0.000068522   -0.000128379    0.000108425

Difference to translation invariance:
           :    0.0000835799   -0.0000615330   -0.0000416589

Difference to rotation invariance:
           :    0.0003371831   -0.0006582792   -0.0001724002

Norm of the cartesian gradient     ...    0.0036197882
RMS gradient                       ...    0.0002955545
MAX gradient                       ...    0.0012986032

-------
TIMINGS
-------

Total SCF gradient time            ...       65.457 sec

One electron gradient       ....       0.460 sec  (  0.7%)
RI-J Coulomb gradient       ....       2.107 sec  (  3.2%)
COSX gradient               ....      43.735 sec  ( 66.8%)
XC gradient                 ....      16.460 sec  ( 25.1%)
CPCM gradient               ....       1.166 sec  (  1.8%)
   A-Matrix (El+Nuc)        ....       0.284 sec  (  0.4%)
   Potential                ....       0.881 sec  (  1.3%)

Maximum memory used throughout the entire SCFGRAD-calculation: 128.4 MB
------------------------------------------------------------------------------
                         ORCA GEOMETRY RELAXATION STEP
------------------------------------------------------------------------------

Reading the OPT-File                    .... done
Getting information on internals        .... done
Copying old internal coords+grads       .... done
Making the new internal coordinates     .... (new redundants).... done
Validating the new internal coordinates .... (new redundants).... done
Calculating the B-matrix                .... done
Calculating the G,G- and P matrices     .... done
Transforming gradient to internals      .... done
Projecting the internal gradient        .... done
Number of atoms                         ....  50
Number of internal coordinates          .... 238
Current Energy                          .... -1040.445487842 Eh
Current gradient norm                   ....     0.003619788 Eh/bohr
Maximum allowed component of the step   ....  0.300
Current trust radius                    ....  0.300
Updating the Hessian (BFGS)             .... done
Forming the augmented Hessian           .... done
Diagonalizing the augmented Hessian     .... done
Last element of RFO vector              ....  0.009249259
Lowest eigenvalues of augmented Hessian:
 -0.261325104  0.000014680  0.001636034  0.003034836  0.006207863
Warning: RFO finds a terribly low value for the scaling factor
Trying a QUASI-NEWTON step instead
Doing a quasi-Newton Step:
Inverting the Hessian                   .... done
Computing the step                      .... done
Length of the computed step             ....  0.035529524
Converting the step to cartesian space:
 Initial RMS(Int)=    0.0023030370
Transforming coordinates:
 Iter   0:  RMS(Cart)=    0.0117202184 RMS(Int)=    0.0023023327
 Iter   1:  RMS(Cart)=    0.0000438588 RMS(Int)=    0.0000154219
 Iter   2:  RMS(Cart)=    0.0000003023 RMS(Int)=    0.0000000755
 Iter   3:  RMS(Cart)=    0.0000000027 RMS(Int)=    0.0000000012
done
Storing new coordinates                 .... done

                                .--------------------.
          ----------------------|Geometry convergence|-------------------------
          Item                value                   Tolerance       Converged
          ---------------------------------------------------------------------
          Energy change      -0.0000189594            0.0000002000      NO
          RMS gradient        0.0001638697            0.0000080000      NO
          MAX gradient        0.0006076065            0.0000300000      NO
          RMS step            0.0023030370            0.0001000000      NO
          MAX step            0.0099548554            0.0002000000      NO
          ........................................................
          Max(Bonds)      0.0003      Max(Angles)    0.05
          Max(Dihed)        0.57      Max(Improp)    0.00
          ---------------------------------------------------------------------

The optimization has not yet converged - more geometry cycles are needed


    ---------------------------------------------------------------------------
                         Redundant Internal Coordinates
                            (Angstroem and degrees)

        Definition                    Value    dE/dq     Step     New-Value
    ----------------------------------------------------------------------------
     1. B(C   1,O   0)                1.3517 -0.000007  0.0000    1.3518   
     2. B(C   2,C   1)                1.4180  0.000195  0.0001    1.4181   
     3. B(O   3,C   2)                1.3785  0.000083  0.0001    1.3786   
     4. B(C   4,O   3)                1.4395  0.000309  0.0001    1.4396   
     5. B(C   5,C   2)                1.3888  0.000240 -0.0001    1.3887   
     6. B(O   6,C   5)                1.3463 -0.000141 -0.0001    1.3462   
     7. B(C   7,O   6)                1.4380  0.000151  0.0001    1.4381   
     8. B(C   8,C   1)                1.4259  0.000250 -0.0001    1.4259   
     9. B(C   9,C   8)                1.5142  0.000116  0.0001    1.5143   
    10. B(C  10,C   8)                1.3858 -0.000020  0.0000    1.3859   
    11. B(C  11,C  10)                1.5173 -0.000165  0.0001    1.5174   
    12. B(C  12,C  11)                1.5184  0.000205 -0.0001    1.5183   
    13. B(C  13,C  12)                1.3445  0.000111  0.0001    1.3446   
    14. B(C  14,C  13)                1.5143  0.000199 -0.0001    1.5142   
    15. B(C  15,C  13)                1.5204  0.000359 -0.0002    1.5203   
    16. B(C  16,C  10)                1.4599 -0.000273  0.0000    1.4600   
    17. B(C  16,C   5)                1.4728 -0.000431  0.0001    1.4729   
    18. B(O  17,C  16)                1.2598  0.000262 -0.0001    1.2597   
    19. B(H  18,C   4)                1.0925  0.000100 -0.0000    1.0925   
    20. B(H  19,C   4)                1.0969  0.000067  0.0000    1.0969   
    21. B(H  20,C   4)                1.0948 -0.000045 -0.0000    1.0948   
    22. B(H  21,C   7)                1.0922  0.000089  0.0000    1.0922   
    23. B(H  22,C   7)                1.0926  0.000115  0.0000    1.0926   
    24. B(H  23,C   7)                1.0926  0.000049 -0.0000    1.0926   
    25. B(H  24,C   9)                1.0994  0.000106  0.0000    1.0994   
    26. B(H  25,C   9)                1.0901  0.000152  0.0000    1.0901   
    27. B(H  26,C   9)                1.0992  0.000099  0.0000    1.0992   
    28. B(H  27,C  11)                1.0999  0.000312  0.0001    1.0999   
    29. B(H  28,C  11)                1.0905 -0.000145  0.0000    1.0905   
    30. B(H  29,C  12)                1.0911  0.000037 -0.0000    1.0911   
    31. B(H  30,C  14)                1.0955  0.000015  0.0000    1.0955   
    32. B(H  31,C  14)                1.1004  0.000143 -0.0000    1.1003   
    33. B(H  32,C  14)                1.0972  0.000225  0.0001    1.0973   
    34. B(H  33,C  15)                1.0960 -0.000076  0.0000    1.0960   
    35. B(H  34,C  15)                1.0987  0.000169  0.0000    1.0988   
    36. B(C  35,C  15)                1.5577 -0.000369  0.0002    1.5579   
    37. B(H  36,C  35)                1.0961  0.000021 -0.0000    1.0960   
    38. B(H  37,C  35)                1.0980  0.000161 -0.0000    1.0980   
    39. B(C  38,C  35)                1.5080  0.000109 -0.0003    1.5077   
    40. B(H  39,C  38)                1.0917  0.000170  0.0001    1.0918   
    41. B(C  40,C  38)                1.3449 -0.000091  0.0001    1.3450   
    42. B(C  41,C  40)                1.5113  0.000192  0.0000    1.5113   
    43. B(H  42,C  41)                1.0995  0.000092 -0.0000    1.0995   
    44. B(H  43,C  41)                1.0930  0.000045  0.0000    1.0930   
    45. B(H  44,C  41)                1.0997  0.000122  0.0000    1.0998   
    46. B(C  45,C  40)                1.5126  0.000126  0.0001    1.5127   
    47. B(H  46,C  45)                1.0954  0.000068 -0.0000    1.0954   
    48. B(H  47,C  45)                1.0999  0.000088  0.0000    1.0999   
    49. B(H  48,C  45)                1.0999  0.000129  0.0000    1.0999   
    50. B(H  49,O   0)                0.9733  0.000105  0.0000    0.9733   
    51. A(C   1,O   0,H  49)          110.48  0.000235   -0.01    110.47   
    52. A(C   2,C   1,C   8)          123.18  0.000048   -0.00    123.18   
    53. A(O   0,C   1,C   2)          115.06 -0.000022    0.01    115.06   
    54. A(O   0,C   1,C   8)          121.77 -0.000026   -0.01    121.76   
    55. A(C   1,C   2,O   3)          118.32  0.000142    0.00    118.32   
    56. A(O   3,C   2,C   5)          122.67 -0.000085    0.00    122.67   
    57. A(C   1,C   2,C   5)          118.98 -0.000059   -0.00    118.98   
    58. A(C   2,O   3,C   4)          114.35  0.000057    0.00    114.35   
    59. A(H  18,C   4,H  19)          109.58  0.000026    0.00    109.58   
    60. A(O   3,C   4,H  18)          106.02 -0.000147    0.00    106.02   
    61. A(H  18,C   4,H  20)          109.69  0.000144    0.00    109.69   
    62. A(H  19,C   4,H  20)          109.83  0.000284    0.00    109.83   
    63. A(O   3,C   4,H  19)          110.69 -0.000132   -0.00    110.69   
    64. A(O   3,C   4,H  20)          110.96 -0.000186   -0.00    110.96   
    65. A(C   2,C   5,O   6)          127.16 -0.000057    0.00    127.16   
    66. A(O   6,C   5,C  16)          112.90  0.000216   -0.01    112.90   
    67. A(C   2,C   5,C  16)          119.93 -0.000159    0.01    119.94   
    68. A(C   5,O   6,C   7)          122.32 -0.000270   -0.00    122.32   
    69. A(O   6,C   7,H  23)          110.92 -0.000221   -0.00    110.92   
    70. A(H  22,C   7,H  23)          109.96  0.000214    0.01    109.97   
    71. A(H  21,C   7,H  23)          110.00  0.000112    0.01    110.01   
    72. A(H  21,C   7,H  22)          109.79  0.000250   -0.00    109.79   
    73. A(O   6,C   7,H  22)          111.45 -0.000144   -0.01    111.44   
    74. A(O   6,C   7,H  21)          104.60 -0.000224   -0.00    104.60   
    75. A(C   9,C   8,C  10)          123.88  0.000149   -0.02    123.85   
    76. A(C   1,C   8,C  10)          118.72 -0.000220    0.01    118.72   
    77. A(C   1,C   8,C   9)          117.40  0.000070    0.02    117.42   
    78. A(H  25,C   9,H  26)          107.08  0.000005    0.01    107.09   
    79. A(H  24,C   9,H  26)          107.52  0.000097    0.00    107.53   
    80. A(H  24,C   9,H  25)          107.14  0.000064   -0.00    107.14   
    81. A(C   8,C   9,H  26)          111.45  0.000042    0.03    111.48   
    82. A(C   8,C   9,H  25)          112.09  0.000050   -0.02    112.08   
    83. A(C   8,C   9,H  24)          111.28 -0.000245   -0.02    111.27   
    84. A(C   8,C  10,C  11)          122.94 -0.000053    0.00    122.95   
    85. A(C  11,C  10,C  16)          116.57 -0.000012    0.00    116.57   
    86. A(C   8,C  10,C  16)          120.47  0.000064   -0.00    120.47   
    87. A(C  10,C  11,C  12)          112.73  0.000608    0.01    112.74   
    88. A(H  27,C  11,H  28)          107.07  0.000090    0.00    107.07   
    89. A(C  10,C  11,H  28)          107.91 -0.000096   -0.03    107.88   
    90. A(C  12,C  11,H  27)          109.30 -0.000146    0.03    109.33   
    91. A(C  10,C  11,H  27)          109.25 -0.000118   -0.00    109.25   
    92. A(C  12,C  11,H  28)          110.41 -0.000360   -0.01    110.41   
    93. A(C  11,C  12,C  13)          127.64 -0.000387    0.00    127.64   
    94. A(C  13,C  12,H  29)          117.49  0.000033   -0.03    117.47   
    95. A(C  11,C  12,H  29)          114.86  0.000352    0.02    114.88   
    96. A(C  14,C  13,C  15)          115.81  0.000057    0.01    115.82   
    97. A(C  12,C  13,C  15)          124.09 -0.000098    0.01    124.11   
    98. A(C  12,C  13,C  14)          120.09  0.000045   -0.02    120.06   
    99. A(H  31,C  14,H  32)          106.25  0.000041   -0.00    106.25   
   100. A(C  13,C  14,H  32)          111.39 -0.000097    0.04    111.42   
   101. A(H  30,C  14,H  31)          108.07  0.000158   -0.00    108.07   
   102. A(C  13,C  14,H  31)          110.37 -0.000308    0.02    110.39   
   103. A(C  13,C  14,H  30)          111.89 -0.000014   -0.03    111.86   
   104. A(H  30,C  14,H  32)          108.65  0.000237   -0.03    108.62   
   105. A(H  34,C  15,C  35)          108.44 -0.000075   -0.02    108.42   
   106. A(H  33,C  15,C  35)          107.30  0.000180    0.02    107.31   
   107. A(C  13,C  15,C  35)          115.17 -0.000136    0.01    115.18   
   108. A(H  33,C  15,H  34)          106.58  0.000105   -0.01    106.57   
   109. A(C  13,C  15,H  34)          108.71 -0.000096    0.00    108.71   
   110. A(C  13,C  15,H  33)          110.29  0.000041   -0.00    110.29   
   111. A(C  10,C  16,O  17)          122.00 -0.000292    0.01    122.00   
   112. A(C   5,C  16,O  17)          119.31 -0.000032    0.00    119.31   
   113. A(C   5,C  16,C  10)          118.70  0.000325   -0.01    118.69   
   114. A(C  15,C  35,H  36)          107.34  0.000100   -0.02    107.33   
   115. A(H  37,C  35,C  38)          108.63 -0.000073    0.02    108.66   
   116. A(H  36,C  35,C  38)          110.77  0.000103    0.00    110.77   
   117. A(C  15,C  35,C  38)          115.32 -0.000378   -0.03    115.29   
   118. A(H  36,C  35,H  37)          106.89  0.000117    0.03    106.92   
   119. A(C  15,C  35,H  37)          107.52  0.000169   -0.00    107.51   
   120. A(H  39,C  38,C  40)          116.97  0.000146   -0.05    116.91   
   121. A(C  35,C  38,C  40)          128.33  0.000062    0.01    128.34   
   122. A(C  35,C  38,H  39)          114.70 -0.000208    0.04    114.74   
   123. A(C  41,C  40,C  45)          114.38  0.000190   -0.02    114.36   
   124. A(C  38,C  40,C  45)          120.74 -0.000161   -0.01    120.72   
   125. A(C  38,C  40,C  41)          124.88 -0.000029    0.04    124.92   
   126. A(H  43,C  41,H  44)          107.85  0.000060   -0.00    107.84   
   127. A(H  42,C  41,H  44)          106.22 -0.000038   -0.00    106.22   
   128. A(C  40,C  41,H  44)          110.38 -0.000036   -0.01    110.37   
   129. A(H  42,C  41,H  43)          108.17  0.000154   -0.01    108.17   
   130. A(C  40,C  41,H  43)          113.32 -0.000141    0.02    113.34   
   131. A(C  40,C  41,H  42)          110.60  0.000011    0.00    110.61   
   132. A(H  47,C  45,H  48)          106.27 -0.000000    0.00    106.27   
   133. A(H  46,C  45,H  48)          108.20  0.000079    0.00    108.20   
   134. A(C  40,C  45,H  48)          111.01 -0.000095    0.00    111.02   
   135. A(H  46,C  45,H  47)          108.24  0.000071   -0.00    108.24   
   136. A(C  40,C  45,H  47)          111.03  0.000089   -0.01    111.03   
   137. A(C  40,C  45,H  46)          111.87 -0.000133    0.00    111.87   
   138. D(C   8,C   1,O   0,H  49)      1.09 -0.000020   -0.09      0.99   
   139. D(C   2,C   1,O   0,H  49)   -178.79 -0.000100   -0.10   -178.90   
   140. D(O   3,C   2,C   1,O   0)     -0.42  0.000050   -0.01     -0.43   
   141. D(C   5,C   2,C   1,O   0)   -178.57  0.000134   -0.04   -178.61   
   142. D(O   3,C   2,C   1,C   8)    179.70 -0.000032   -0.02    179.68   
   143. D(C   5,C   2,C   1,C   8)      1.55  0.000052   -0.05      1.50   
   144. D(C   4,O   3,C   2,C   5)   -100.03  0.000129    0.05    -99.98   
   145. D(C   4,O   3,C   2,C   1)     81.89  0.000216    0.03     81.92   
   146. D(H  19,C   4,O   3,C   2)     61.88  0.000072    0.06     61.93   
   147. D(H  20,C   4,O   3,C   2)    -60.33 -0.000070    0.06    -60.27   
   148. D(H  18,C   4,O   3,C   2)   -179.37 -0.000054    0.06   -179.31   
   149. D(O   6,C   5,C   2,O   3)      1.06  0.000064    0.01      1.07   
   150. D(C  16,C   5,C   2,C   1)     -1.78 -0.000075    0.03     -1.76   
   151. D(C  16,C   5,C   2,O   3)   -179.85  0.000009    0.00   -179.85   
   152. D(O   6,C   5,C   2,C   1)    179.12 -0.000019    0.04    179.16   
   153. D(C   7,O   6,C   5,C  16)    162.28  0.000082   -0.07    162.21   
   154. D(C   7,O   6,C   5,C   2)    -18.57  0.000028   -0.08    -18.65   
   155. D(H  23,C   7,O   6,C   5)    -47.20  0.000040    0.05    -47.15   
   156. D(H  21,C   7,O   6,C   5)   -165.75  0.000148    0.05   -165.70   
   157. D(H  22,C   7,O   6,C   5)     75.68  0.000056    0.06     75.74   
   158. D(C  10,C   8,C   1,C   2)     -0.09  0.000029   -0.01     -0.10   
   159. D(C  10,C   8,C   1,O   0)   -179.96 -0.000059   -0.02   -179.98   
   160. D(C   9,C   8,C   1,O   0)     -0.70 -0.000158   -0.01     -0.71   
   161. D(C   9,C   8,C   1,C   2)    179.17 -0.000070    0.00    179.17   
   162. D(H  26,C   9,C   8,C  10)   -119.44 -0.000105    0.14   -119.30   
   163. D(H  26,C   9,C   8,C   1)     61.34  0.000003    0.13     61.47   
   164. D(H  25,C   9,C   8,C  10)      0.57 -0.000035    0.15      0.72   
   165. D(H  25,C   9,C   8,C   1)   -178.64  0.000072    0.14   -178.50   
   166. D(H  24,C   9,C   8,C  10)    120.54 -0.000089    0.13    120.67   
   167. D(H  24,C   9,C   8,C   1)    -58.68  0.000019    0.12    -58.56   
   168. D(C  11,C  10,C   8,C   1)   -179.30 -0.000021    0.05   -179.25   
   169. D(C  16,C  10,C   8,C   9)    179.74  0.000023    0.07    179.80   
   170. D(C  16,C  10,C   8,C   1)     -1.06 -0.000084    0.08     -0.98   
   171. D(C  11,C  10,C   8,C   9)      1.50  0.000086    0.04      1.53   
   172. D(H  28,C  11,C  10,C  16)     22.21 -0.000132   -0.22     21.98   
   173. D(H  27,C  11,C  10,C  16)    138.28 -0.000141   -0.24    138.05   
   174. D(H  27,C  11,C  10,C   8)    -43.41 -0.000200   -0.21    -43.62   
   175. D(C  12,C  11,C  10,C  16)    -99.99 -0.000004   -0.20   -100.19   
   176. D(H  28,C  11,C  10,C   8)   -159.49 -0.000192   -0.19   -159.68   
   177. D(C  12,C  11,C  10,C   8)     78.31 -0.000063   -0.16     78.15   
   178. D(H  29,C  12,C  11,H  28)   -169.77 -0.000057   -0.02   -169.79   
   179. D(H  29,C  12,C  11,H  27)     72.70  0.000134   -0.03     72.67   
   180. D(H  29,C  12,C  11,C  10)    -49.00 -0.000020   -0.06    -49.05   
   181. D(C  13,C  12,C  11,H  28)     11.70  0.000051   -0.00     11.70   
   182. D(C  13,C  12,C  11,H  27)   -105.82  0.000242   -0.02   -105.84   
   183. D(C  13,C  12,C  11,C  10)    132.48  0.000088   -0.04    132.44   
   184. D(C  15,C  13,C  12,H  29)    179.54 -0.000339    0.05    179.60   
   185. D(C  15,C  13,C  12,C  11)     -1.97 -0.000446    0.04     -1.93   
   186. D(C  14,C  13,C  12,H  29)     -1.51 -0.000071    0.03     -1.48   
   187. D(C  14,C  13,C  12,C  11)    176.98 -0.000177    0.01    177.00   
   188. D(H  32,C  14,C  13,C  15)    -51.45  0.000444   -0.35    -51.80   
   189. D(H  32,C  14,C  13,C  12)    129.52  0.000198   -0.32    129.19   
   190. D(H  31,C  14,C  13,C  15)     66.33  0.000238   -0.31     66.02   
   191. D(H  31,C  14,C  13,C  12)   -112.70 -0.000008   -0.29   -112.99   
   192. D(H  30,C  14,C  13,C  15)   -173.28  0.000218   -0.32   -173.60   
   193. D(H  30,C  14,C  13,C  12)      7.69 -0.000028   -0.29      7.39   
   194. D(C  35,C  15,C  13,C  14)     91.13 -0.000592    0.03     91.16   
   195. D(C  35,C  15,C  13,C  12)    -89.88 -0.000334    0.00    -89.87   
   196. D(H  34,C  15,C  13,C  14)    -30.74 -0.000327    0.05    -30.70   
   197. D(H  34,C  15,C  13,C  12)    148.25 -0.000069    0.02    148.27   
   198. D(H  33,C  15,C  13,C  14)   -147.26 -0.000421    0.06   -147.20   
   199. D(H  33,C  15,C  13,C  12)     31.73 -0.000163    0.03     31.76   
   200. D(C  10,C  16,C   5,C   2)      0.68  0.000024    0.04      0.72   
   201. D(O  17,C  16,C  10,C  11)     -1.28  0.000076   -0.07     -1.35   
   202. D(O  17,C  16,C  10,C   8)   -179.63  0.000135   -0.10   -179.73   
   203. D(C   5,C  16,C  10,C  11)    179.13  0.000001   -0.07    179.06   
   204. D(C   5,C  16,C  10,C   8)      0.78  0.000061   -0.10      0.68   
   205. D(O  17,C  16,C   5,O   6)      0.30 -0.000097    0.04      0.33   
   206. D(O  17,C  16,C   5,C   2)   -178.92 -0.000047    0.04   -178.87   
   207. D(C  10,C  16,C   5,O   6)    179.90 -0.000026    0.03    179.93   
   208. D(C  38,C  35,C  15,H  33)    177.48  0.000063    0.35    177.83   
   209. D(C  38,C  35,C  15,C  13)    -59.31  0.000162    0.37    -58.94   
   210. D(H  37,C  35,C  15,H  34)   -175.95 -0.000331    0.37   -175.58   
   211. D(H  37,C  35,C  15,H  33)    -61.18 -0.000153    0.36    -60.83   
   212. D(H  37,C  35,C  15,C  13)     62.03 -0.000055    0.37     62.40   
   213. D(H  36,C  35,C  15,H  34)    -61.25 -0.000064    0.40    -60.85   
   214. D(H  36,C  35,C  15,H  33)     53.51  0.000113    0.38     53.90   
   215. D(C  38,C  35,C  15,H  34)     62.72 -0.000114    0.37     63.08   
   216. D(H  36,C  35,C  15,C  13)    176.72  0.000212    0.40    177.12   
   217. D(C  40,C  38,C  35,H  37)    133.47  0.000135   -0.52    132.96   
   218. D(C  40,C  38,C  35,H  36)     16.35 -0.000022   -0.57     15.78   
   219. D(C  40,C  38,C  35,C  15)   -105.80  0.000044   -0.53   -106.33   
   220. D(H  39,C  38,C  35,H  37)    -46.55 -0.000004   -0.45    -47.00   
   221. D(H  39,C  38,C  35,H  36)   -163.67 -0.000161   -0.51   -164.18   
   222. D(H  39,C  38,C  35,C  15)     74.18 -0.000095   -0.47     73.71   
   223. D(C  45,C  40,C  38,H  39)      0.57  0.000132   -0.02      0.54   
   224. D(C  45,C  40,C  38,C  35)   -179.46 -0.000010    0.04   -179.42   
   225. D(C  41,C  40,C  38,H  39)   -179.62  0.000098   -0.03   -179.64   
   226. D(C  41,C  40,C  38,C  35)      0.36 -0.000043    0.04      0.40   
   227. D(H  44,C  41,C  40,C  45)    -61.01 -0.000050    0.19    -60.82   
   228. D(H  44,C  41,C  40,C  38)    119.16 -0.000018    0.20    119.36   
   229. D(H  43,C  41,C  40,C  45)    177.91 -0.000004    0.19    178.10   
   230. D(H  43,C  41,C  40,C  38)     -1.91  0.000028    0.19     -1.72   
   231. D(H  42,C  41,C  40,C  45)     56.25 -0.000112    0.18     56.44   
   232. D(H  42,C  41,C  40,C  38)   -123.58 -0.000079    0.19   -123.39   
   233. D(H  48,C  45,C  40,C  41)     58.36  0.000018   -0.02     58.33   
   234. D(H  48,C  45,C  40,C  38)   -121.81 -0.000013   -0.03   -121.84   
   235. D(H  47,C  45,C  40,C  41)    -59.63  0.000022   -0.02    -59.65   
   236. D(H  47,C  45,C  40,C  38)    120.20 -0.000008   -0.03    120.18   
   237. D(H  46,C  45,C  40,C  41)    179.33 -0.000039   -0.02    179.31   
   238. D(H  46,C  45,C  40,C  38)     -0.84 -0.000070   -0.02     -0.86   
    ----------------------------------------------------------------------------

         *************************************************************
         *                GEOMETRY OPTIMIZATION CYCLE  22            *
         *************************************************************
---------------------------------
CARTESIAN COORDINATES (ANGSTROEM)
---------------------------------
  O      4.290750   -1.538659    0.979751
  C      3.236294   -0.894446    0.431665
  C      3.285739    0.520169    0.517590
  O      4.368974    1.099967    1.142855
  C      5.535926    1.229330    0.309842
  C      2.229438    1.262628    0.006180
  O      2.098431    2.602444    0.013787
  C      2.857454    3.444180    0.898969
  C      2.162980   -1.601632   -0.185634
  C      2.252863   -3.112820   -0.221486
  C      1.113199   -0.877592   -0.728157
  C     -0.084294   -1.531674   -1.392005
  C     -1.083800   -2.080769   -0.389595
  C     -2.418218   -1.915348   -0.385689
  C     -3.264465   -2.600528    0.666536
  C     -3.176824   -1.081633   -1.405799
  C      1.099864    0.580115   -0.647875
  O      0.158232    1.266519   -1.126515
  H      6.304702    1.687004    0.936711
  H      5.328311    1.878198   -0.549843
  H      5.878957    0.249767   -0.038534
  H      2.354628    4.412793    0.856197
  H      3.891364    3.548958    0.561528
  H      2.835672    3.056475    1.920215
  H      3.160108   -3.445992   -0.745564
  H      1.402254   -3.561836   -0.734539
  H      2.280544   -3.538570    0.791520
  H      0.262844   -2.346807   -2.043816
  H     -0.558623   -0.788568   -2.033794
  H     -0.650870   -2.697739    0.399365
  H     -2.649396   -3.088532    1.430513
  H     -3.905569   -3.366011    0.204219
  H     -3.940443   -1.891700    1.161235
  H     -2.669244   -1.114560   -2.376634
  H     -4.170106   -1.526637   -1.556226
  C     -3.361568    0.418883   -1.029853
  H     -3.873050    0.904991   -1.868547
  H     -2.361888    0.867932   -0.961533
  C     -4.094062    0.673359    0.263203
  H     -3.516772    0.460069    1.165027
  C     -5.349470    1.123811    0.436296
  C     -6.307134    1.467045   -0.681325
  H     -6.656358    2.505315   -0.586470
  H     -5.873219    1.343071   -1.676842
  H     -7.204910    0.834457   -0.623892
  C     -5.911788    1.330451    1.825310
  H     -5.189451    1.058407    2.602538
  H     -6.205530    2.379070    1.980213
  H     -6.821088    0.730196    1.976103
  H      4.196924   -2.501065    0.868481

----------------------------
CARTESIAN COORDINATES (A.U.)
----------------------------
  NO LB      ZA    FRAG     MASS         X           Y           Z
   0 O     8.0000    0    15.999    8.108343   -2.907645    1.851460
   1 C     6.0000    0    12.011    6.115710   -1.690259    0.815729
   2 C     6.0000    0    12.011    6.209147    0.982976    0.978103
   3 O     8.0000    0    15.999    8.256164    2.078636    2.159682
   4 C     6.0000    0    12.011   10.461384    2.323097    0.585516
   5 C     6.0000    0    12.011    4.213027    2.386022    0.011678
   6 O     8.0000    0    15.999    3.965461    4.917907    0.026053
   7 C     6.0000    0    12.011    5.399805    6.508558    1.698806
   8 C     6.0000    0    12.011    4.087439   -3.026646   -0.350798
   9 C     6.0000    0    12.011    4.257295   -5.882377   -0.418549
  10 C     6.0000    0    12.011    2.103642   -1.658409   -1.376017
  11 C     6.0000    0    12.011   -0.159292   -2.894445   -2.630508
  12 C     6.0000    0    12.011   -2.048085   -3.932083   -0.736227
  13 C     6.0000    0    12.011   -4.569769   -3.619483   -0.728847
  14 C     6.0000    0    12.011   -6.168945   -4.914285    1.259570
  15 C     6.0000    0    12.011   -6.003328   -2.043989   -2.656574
  16 C     6.0000    0    12.011    2.078442    1.096259   -1.224306
  17 O     8.0000    0    15.999    0.299016    2.393373   -2.128805
  18 H     1.0000    0     1.008   11.914160    3.187976    1.770128
  19 H     1.0000    0     1.008   10.069049    3.549279   -1.039052
  20 H     1.0000    0     1.008   11.109618    0.471992   -0.072819
  21 H     1.0000    0     1.008    4.449602    8.338970    1.617978
  22 H     1.0000    0     1.008    7.353612    6.706559    1.061134
  23 H     1.0000    0     1.008    5.358644    5.775900    3.628681
  24 H     1.0000    0     1.008    5.971739   -6.511980   -1.408912
  25 H     1.0000    0     1.008    2.649876   -6.730894   -1.388078
  26 H     1.0000    0     1.008    4.309604   -6.686928    1.495757
  27 H     1.0000    0     1.008    0.496702   -4.434823   -3.862252
  28 H     1.0000    0     1.008   -1.055645   -1.490177   -3.843314
  29 H     1.0000    0     1.008   -1.229965   -5.097987    0.754690
  30 H     1.0000    0     1.008   -5.006633   -5.836480    2.703278
  31 H     1.0000    0     1.008   -7.380457   -6.360839    0.385919
  32 H     1.0000    0     1.008   -7.446357   -3.574794    2.194416
  33 H     1.0000    0     1.008   -5.044141   -2.106213   -4.491187
  34 H     1.0000    0     1.008   -7.880359   -2.884926   -2.940841
  35 C     6.0000    0    12.011   -6.352444    0.791574   -1.946141
  36 H     1.0000    0     1.008   -7.319005    1.710185   -3.531042
  37 H     1.0000    0     1.008   -4.463321    1.640154   -1.817034
  38 C     6.0000    0    12.011   -7.736656    1.272464    0.497381
  39 H     1.0000    0     1.008   -6.645736    0.869404    2.201581
  40 C     6.0000    0    12.011  -10.109032    2.123695    0.824481
  41 C     6.0000    0    12.011  -11.918756    2.772314   -1.287518
  42 H     1.0000    0     1.008  -12.578693    4.734359   -1.108267
  43 H     1.0000    0     1.008  -11.098776    2.538036   -3.168772
  44 H     1.0000    0     1.008  -13.615306    1.576896   -1.178984
  45 C     6.0000    0    12.011  -11.171661    2.514187    3.449336
  46 H     1.0000    0     1.008   -9.806641    2.000099    4.918085
  47 H     1.0000    0     1.008  -11.726752    4.495792    3.742061
  48 H     1.0000    0     1.008  -12.889989    1.379870    3.734294
  49 H     1.0000    0     1.008    7.931038   -4.726327    1.641192

--------------------------------
INTERNAL COORDINATES (ANGSTROEM)
--------------------------------
 O      0   0   0     0.000000000000     0.00000000     0.00000000
 C      1   0   0     1.351771146267     0.00000000     0.00000000
 C      2   1   0     1.418084549902   115.06443942     0.00000000
 O      3   2   1     1.378593358020   118.32175590   359.56640621
 C      4   3   2     1.439590819360   114.34872226    81.91780959
 C      3   2   1     1.388725761463   118.97912609   181.38995796
 O      6   3   2     1.346226968890   127.15880534   179.16133934
 C      7   6   3     1.438118055616   122.31905305   341.34778775
 C      2   1   3     1.425894204508   121.75872029   179.89216321
 C      9   2   1     1.514282599855   117.42038213   359.28637156
 C      9   2   1     1.385858126429   118.72145793   180.01948126
 C     11   9   2     1.517401561201   122.94649870   180.75097558
 C     12  11   9     1.518335840096   112.74065391    78.14686628
 C     13  12  11     1.344637338256   127.64119952   132.43798062
 C     14  13  12     1.514193948893   120.06479856   176.99608445
 C     14  13  12     1.520259386283   124.10578518   358.07345880
 C     11   9   2     1.459977896851   120.46612608   359.02130764
 O     17  11   9     1.259728816363   122.00334427   180.26971885
 H      5   4   3     1.092450372852   106.02465394   180.68977932
 H      5   4   3     1.096900453674   110.68539003    61.93169530
 H      5   4   3     1.094796191744   110.96004610   299.73049451
 H      8   7   6     1.092187497918   104.59527868   194.29531260
 H      8   7   6     1.092618463978   111.43615126    75.73877044
 H      8   7   6     1.092581050751   110.92273274   312.85332449
 H     10   9   2     1.099433851155   111.26531072   301.44268439
 H     10   9   2     1.090126007468   112.07866012   181.49910756
 H     10   9   2     1.099187169574   111.48238853    61.47202355
 H     12  11   9     1.099910729983   109.24696958   316.37886888
 H     12  11   9     1.090453847189   107.87942742   200.31814653
 H     13  12  11     1.091117425300   114.87697837   310.94761910
 H     15  14  13     1.095499963966   111.86404235     7.39442876
 H     15  14  13     1.100325290699   110.39294861   247.00932491
 H     15  14  13     1.097319455152   111.42378908   129.19371986
 H     16  14  13     1.096012156351   110.29196323    31.76011568
 H     16  14  13     1.098756820395   108.71467648   148.26844980
 C     16  14  13     1.557887336258   115.17950644   270.12880250
 H     36  16  14     1.096048167421   107.32914464   177.12404629
 H     36  16  14     1.098031887087   107.51453193    62.40125953
 C     36  16  14     1.507746163815   115.28562546   301.06251294
 H     39  36  16     1.091807503670   114.74179042    73.71278574
 C     39  36  16     1.344959372135   128.34335514   253.67361615
 C     41  39  36     1.511294209709   124.91566497     0.39750665
 H     42  41  39     1.099526389022   110.60507053   236.61069074
 H     42  41  39     1.093025630099   113.34225415   358.27977873
 H     42  41  39     1.099757654536   110.36711925   119.35563985
 C     41  39  36     1.512700036314   120.72424728   180.58294040
 H     46  41  39     1.095382583552   111.86819286   359.14459176
 H     46  41  39     1.099946864333   111.02733570   120.17890302
 H     46  41  39     1.099941344191   111.01667692   238.16439206
 H      1   2   3     0.973348907293   110.46699288   181.10234958

---------------------------
INTERNAL COORDINATES (A.U.)
---------------------------
 O      0   0   0     0.000000000000     0.00000000     0.00000000
 C      1   0   0     2.554477262182     0.00000000     0.00000000
 C      2   1   0     2.679791434061   115.06443942     0.00000000
 O      3   2   1     2.605163896701   118.32175590   359.56640621
 C      4   3   2     2.720432393497   114.34872226    81.91780959
 C      3   2   1     2.624311364287   118.97912609   181.38995796
 O      6   3   2     2.544000285301   127.15880534   179.16133934
 C      7   6   3     2.717649273361   122.31905305   341.34778775
 C      2   1   3     2.694549542467   121.75872029   179.89216321
 C      9   2   1     2.861579403088   117.42038213   359.28637156
 C      9   2   1     2.618892319420   118.72145793   180.01948126
 C     11   9   2     2.867473385855   122.94649870   180.75097558
 C     12  11   9     2.869238917100   112.74065391    78.14686628
 C     13  12  11     2.540996318748   127.64119952   132.43798062
 C     14  13  12     2.861411877048   120.06479856   176.99608445
 C     14  13  12     2.872873892598   124.10578518   358.07345880
 C     11   9   2     2.758958386626   120.46612608   359.02130764
 O     17  11   9     2.380542465935   122.00334427   180.26971885
 H      5   4   3     2.064432019590   106.02465394   180.68977932
 H      5   4   3     2.072841453617   110.68539003    61.93169530
 H      5   4   3     2.068864974856   110.96004610   299.73049451
 H      8   7   6     2.063935257958   104.59527868   194.29531260
 H      8   7   6     2.064749665784   111.43615126    75.73877044
 H      8   7   6     2.064678965031   110.92273274   312.85332449
 H     10   9   2     2.077628881045   111.26531072   301.44268439
 H     10   9   2     2.060039605579   112.07866012   181.49910756
 H     10   9   2     2.077162720415   111.48238853    61.47202355
 H     12  11   9     2.078530051430   109.24696958   316.37886888
 H     12  11   9     2.060659132868   107.87942742   200.31814653
 H     13  12  11     2.061913113766   114.87697837   310.94761910
 H     15  14  13     2.070194911616   111.86404235     7.39442876
 H     15  14  13     2.079313457649   110.39294861   247.00932491
 H     15  14  13     2.073633251660   111.42378908   129.19371986
 H     16  14  13     2.071162814952   110.29196323    31.76011568
 H     16  14  13     2.076349478325   108.71467648   148.26844980
 C     16  14  13     2.943980413032   115.17950644   270.12880250
 H     36  16  14     2.071230866012   107.32914464   177.12404629
 H     36  16  14     2.074979552907   107.51453193    62.40125953
 C     36  16  14     2.849227329081   115.28562546   301.06251294
 H     39  36  16     2.063217172896   114.74179042    73.71278574
 C     39  36  16     2.541604874586   128.34335514   253.67361615
 C     41  39  36     2.855932164132   124.91566497     0.39750665
 H     42  41  39     2.077803752272   110.60507053   236.61069074
 H     42  41  39     2.065519098243   113.34225415   358.27977873
 H     42  41  39     2.078240780756   110.36711925   119.35563985
 C     41  39  36     2.858588791405   120.72424728   180.58294040
 H     46  41  39     2.069973094780   111.86819286   359.14459176
 H     46  41  39     2.078598335454   111.02733570   120.17890302
 H     46  41  39     2.078587903899   111.01667692   238.16439206
 H      1   2   3     1.839362867536   110.46699288   181.10234958


           ************************************************************
           *        Program running with 4 parallel MPI-processes     *
           *              working on a common directory               *
           ************************************************************
------------------------------------------------------------------------------
                   ___                                                        
                  /   \      - P O W E R E D   B Y -                         
                 /     \                                                     
                 |  |  |   _    _      __       _____    __    __             
                 |  |  |  | |  | |    /  \     |  _  \  |  |  /  |          
                  \  \/   | |  | |   /    \    | | | |  |  | /  /          
                 / \  \   | |__| |  /  /\  \   | |_| |  |  |/  /          
                |  |  |   |  __  | /  /__\  \  |    /   |      \           
                |  |  |   | |  | | |   __   |  |    \   |  |\   \          
                \     /   | |  | | |  |  |  |  | |\  \  |  | \   \       
                 \___/    |_|  |_| |__|  |__|  |_| \__\ |__|  \__/        
                                                                              
                      - O R C A' S   B I G   F R I E N D -                    
                                      &                                       
                       - I N T E G R A L  F E E D E R -                       
                                                                              
 v1 FN, 2020, v2 2021                                                         
------------------------------------------------------------------------------


Reading SHARK input file UQ2_1e_1H_B3LYP_631Gd_opt.SHARKINP.tmp ... ok
----------------------
SHARK INTEGRAL PACKAGE
----------------------

Number of atoms                             ...     50
Number of basis functions                   ...    376
Number of shells                            ...    192
Maximum angular momentum                    ...      2
Integral batch strategy                     ... SHARK/LIBINT Hybrid
RI-J (if used) integral strategy            ... SPLIT-RIJ (Revised 2003 algorithm where possible)
Printlevel                                  ...      1
Contraction scheme used                     ... SEGMENTED contraction
Coulomb Range Separation                    ... NOT USED
Exchange Range Separation                   ... NOT USED
Finite Nucleus Model                        ... NOT USED
Auxiliary Coulomb fitting basis             ... AVAILABLE
   # of basis functions in Aux-J            ...   1424
   # of shells in Aux-J                     ...    480
   Maximum angular momentum in Aux-J        ...      4
Auxiliary J/K fitting basis                 ... NOT available
Auxiliary Correlation fitting basis         ... NOT available
Auxiliary 'external' fitting basis          ... NOT available
Integral threshold                          ...     2.500000e-11
Primitive cut-off                           ...     2.500000e-12
Primitive pair pre-selection threshold      ...     2.500000e-12

Calculating pre-screening integrals         ... done (  0.1 sec) Dimension = 192
Organizing shell pair data                  ... done (  0.1 sec)
Shell pair information
Total number of shell pairs                 ...     18528
Shell pairs after pre-screening             ...     11918
Total number of primitive shell pairs       ...    103395
Primitive shell pairs kept                  ...     36136
          la=0 lb=0:   4571 shell pairs
          la=1 lb=0:   3996 shell pairs
          la=1 lb=1:    871 shell pairs
          la=2 lb=0:   1596 shell pairs
          la=2 lb=1:    734 shell pairs
          la=2 lb=2:    150 shell pairs

Calculating one electron integrals          ... done (  0.0 sec)
Calculating RI/J V-Matrix + Cholesky decomp.... done (  0.1 sec)
Calculating Nuclear repulsion               ... done (  0.0 sec) ENN=   1944.723757393411 Eh

SHARK setup successfully completed in   0.4 seconds

Maximum memory used throughout the entire GTOINT-calculation: 29.5 MB
[1717829744.640517] [eu-a2p-382:123997:0]          mpool.c:38   UCX  WARN  object 0x38e62c0 was not returned to mpool ucp_requests
[1717829744.640539] [eu-a2p-382:123997:0]          mpool.c:38   UCX  WARN  object 0x38e6480 was not returned to mpool ucp_requests
[1717829744.640545] [eu-a2p-382:123997:0]          mpool.c:38   UCX  WARN  object 0x38e6640 was not returned to mpool ucp_requests
[1717829744.640549] [eu-a2p-382:123997:0]          mpool.c:38   UCX  WARN  object 0x38e6800 was not returned to mpool ucp_requests
[1717829744.640552] [eu-a2p-382:123997:0]          mpool.c:38   UCX  WARN  object 0x38e69c0 was not returned to mpool ucp_requests
[1717829744.640556] [eu-a2p-382:123997:0]          mpool.c:38   UCX  WARN  object 0x38e6b80 was not returned to mpool ucp_requests
[1717829744.640559] [eu-a2p-382:123997:0]          mpool.c:38   UCX  WARN  object 0x38e6d40 was not returned to mpool ucp_requests
[1717829744.640563] [eu-a2p-382:123997:0]          mpool.c:38   UCX  WARN  object 0x38e6f00 was not returned to mpool ucp_requests
[1717829744.640567] [eu-a2p-382:123997:0]          mpool.c:38   UCX  WARN  object 0x38e70c0 was not returned to mpool ucp_requests
[1717829744.640570] [eu-a2p-382:123997:0]          mpool.c:38   UCX  WARN  object 0x38e7280 was not returned to mpool ucp_requests
[1717829744.640574] [eu-a2p-382:123997:0]          mpool.c:38   UCX  WARN  object 0x38e7440 was not returned to mpool ucp_requests
[1717829744.640577] [eu-a2p-382:123997:0]          mpool.c:38   UCX  WARN  object 0x38e7600 was not returned to mpool ucp_requests
[1717829744.640581] [eu-a2p-382:123997:0]          mpool.c:38   UCX  WARN  object 0x38e77c0 was not returned to mpool ucp_requests
[1717829744.640585] [eu-a2p-382:123997:0]          mpool.c:38   UCX  WARN  object 0x38e7980 was not returned to mpool ucp_requests
[1717829744.640588] [eu-a2p-382:123997:0]          mpool.c:38   UCX  WARN  object 0x38e7b40 was not returned to mpool ucp_requests
[1717829744.640592] [eu-a2p-382:123997:0]          mpool.c:38   UCX  WARN  object 0x38e7d00 was not returned to mpool ucp_requests
[1717829744.643160] [eu-a2p-382:123999:0]          mpool.c:38   UCX  WARN  object 0x3da8a00 was not returned to mpool ucp_requests
[1717829744.643181] [eu-a2p-382:123999:0]          mpool.c:38   UCX  WARN  object 0x3da8bc0 was not returned to mpool ucp_requests
[1717829744.643186] [eu-a2p-382:123999:0]          mpool.c:38   UCX  WARN  object 0x3da8d80 was not returned to mpool ucp_requests
[1717829744.643188] [eu-a2p-382:123999:0]          mpool.c:38   UCX  WARN  object 0x3da8f40 was not returned to mpool ucp_requests
[1717829744.643191] [eu-a2p-382:123999:0]          mpool.c:38   UCX  WARN  object 0x3da9100 was not returned to mpool ucp_requests
[1717829744.643193] [eu-a2p-382:123999:0]          mpool.c:38   UCX  WARN  object 0x3da92c0 was not returned to mpool ucp_requests
[1717829744.643196] [eu-a2p-382:123999:0]          mpool.c:38   UCX  WARN  object 0x3da9480 was not returned to mpool ucp_requests
[1717829744.643198] [eu-a2p-382:123999:0]          mpool.c:38   UCX  WARN  object 0x3da9640 was not returned to mpool ucp_requests
[1717829744.643201] [eu-a2p-382:123999:0]          mpool.c:38   UCX  WARN  object 0x3da9800 was not returned to mpool ucp_requests
[1717829744.643203] [eu-a2p-382:123999:0]          mpool.c:38   UCX  WARN  object 0x3da99c0 was not returned to mpool ucp_requests
[1717829744.643206] [eu-a2p-382:123999:0]          mpool.c:38   UCX  WARN  object 0x3da9b80 was not returned to mpool ucp_requests
[1717829744.643208] [eu-a2p-382:123999:0]          mpool.c:38   UCX  WARN  object 0x3da9d40 was not returned to mpool ucp_requests
[1717829744.643211] [eu-a2p-382:123999:0]          mpool.c:38   UCX  WARN  object 0x3da9f00 was not returned to mpool ucp_requests
[1717829744.643213] [eu-a2p-382:123999:0]          mpool.c:38   UCX  WARN  object 0x3daa0c0 was not returned to mpool ucp_requests
[1717829744.643216] [eu-a2p-382:123999:0]          mpool.c:38   UCX  WARN  object 0x3daa280 was not returned to mpool ucp_requests
[1717829744.643218] [eu-a2p-382:123999:0]          mpool.c:38   UCX  WARN  object 0x3daa440 was not returned to mpool ucp_requests
[1717829744.643221] [eu-a2p-382:123999:0]          mpool.c:38   UCX  WARN  object 0x3daa600 was not returned to mpool ucp_requests
[1717829744.643223] [eu-a2p-382:123999:0]          mpool.c:38   UCX  WARN  object 0x3daa7c0 was not returned to mpool ucp_requests
[1717829744.643226] [eu-a2p-382:123999:0]          mpool.c:38   UCX  WARN  object 0x3daa980 was not returned to mpool ucp_requests
[1717829744.643228] [eu-a2p-382:123999:0]          mpool.c:38   UCX  WARN  object 0x3daab40 was not returned to mpool ucp_requests
[1717829744.643231] [eu-a2p-382:123999:0]          mpool.c:38   UCX  WARN  object 0x3daad00 was not returned to mpool ucp_requests
[1717829744.643233] [eu-a2p-382:123999:0]          mpool.c:38   UCX  WARN  object 0x3daaec0 was not returned to mpool ucp_requests
[1717829744.646476] [eu-a2p-382:123998:0]          mpool.c:38   UCX  WARN  object 0x3950340 was not returned to mpool ucp_requests
[1717829744.646494] [eu-a2p-382:123998:0]          mpool.c:38   UCX  WARN  object 0x3950500 was not returned to mpool ucp_requests
[1717829744.646499] [eu-a2p-382:123998:0]          mpool.c:38   UCX  WARN  object 0x39506c0 was not returned to mpool ucp_requests
[1717829744.646502] [eu-a2p-382:123998:0]          mpool.c:38   UCX  WARN  object 0x3950880 was not returned to mpool ucp_requests
[1717829744.646504] [eu-a2p-382:123998:0]          mpool.c:38   UCX  WARN  object 0x3950a40 was not returned to mpool ucp_requests
[1717829744.646507] [eu-a2p-382:123998:0]          mpool.c:38   UCX  WARN  object 0x3950c00 was not returned to mpool ucp_requests
[1717829744.646510] [eu-a2p-382:123998:0]          mpool.c:38   UCX  WARN  object 0x3950dc0 was not returned to mpool ucp_requests
[1717829744.646512] [eu-a2p-382:123998:0]          mpool.c:38   UCX  WARN  object 0x3950f80 was not returned to mpool ucp_requests
[1717829744.646515] [eu-a2p-382:123998:0]          mpool.c:38   UCX  WARN  object 0x3951140 was not returned to mpool ucp_requests
[1717829744.646517] [eu-a2p-382:123998:0]          mpool.c:38   UCX  WARN  object 0x3951300 was not returned to mpool ucp_requests
[1717829744.646519] [eu-a2p-382:123998:0]          mpool.c:38   UCX  WARN  object 0x39514c0 was not returned to mpool ucp_requests
[1717829744.646522] [eu-a2p-382:123998:0]          mpool.c:38   UCX  WARN  object 0x3951680 was not returned to mpool ucp_requests
[1717829744.646524] [eu-a2p-382:123998:0]          mpool.c:38   UCX  WARN  object 0x3951840 was not returned to mpool ucp_requests
[1717829744.646527] [eu-a2p-382:123998:0]          mpool.c:38   UCX  WARN  object 0x3951a00 was not returned to mpool ucp_requests
[1717829744.646529] [eu-a2p-382:123998:0]          mpool.c:38   UCX  WARN  object 0x3951bc0 was not returned to mpool ucp_requests
[1717829744.646532] [eu-a2p-382:123998:0]          mpool.c:38   UCX  WARN  object 0x3951d80 was not returned to mpool ucp_requests
[1717829744.646534] [eu-a2p-382:123998:0]          mpool.c:38   UCX  WARN  object 0x3951f40 was not returned to mpool ucp_requests
[1717829744.646537] [eu-a2p-382:123998:0]          mpool.c:38   UCX  WARN  object 0x3952100 was not returned to mpool ucp_requests
[1717829744.646539] [eu-a2p-382:123998:0]          mpool.c:38   UCX  WARN  object 0x39522c0 was not returned to mpool ucp_requests
[1717829744.646542] [eu-a2p-382:123998:0]          mpool.c:38   UCX  WARN  object 0x3952480 was not returned to mpool ucp_requests
[1717829744.646545] [eu-a2p-382:123998:0]          mpool.c:38   UCX  WARN  object 0x3952640 was not returned to mpool ucp_requests
[1717829744.646547] [eu-a2p-382:123998:0]          mpool.c:38   UCX  WARN  object 0x3952800 was not returned to mpool ucp_requests


           ************************************************************
           *        Program running with 4 parallel MPI-processes     *
           *              working on a common directory               *
           ************************************************************

Diagonalization of the overlap matrix:
Smallest eigenvalue                        ... 3.664e-04
Time for diagonalization                   ...    0.021 sec
Threshold for overlap eigenvalues          ... 1.000e-08
Number of eigenvalues below threshold      ... 0
Time for construction of square roots      ...    0.010 sec
Total time needed                          ...    0.032 sec

-------------------
DFT GRID GENERATION
-------------------

General Integration Accuracy     IntAcc      ... 4.959
Radial Grid Type                 RadialGrid  ... OptM3 with GC (2021)
Angular Grid (max. ang.)         AngularGrid ... 6 (Lebedev-590)
Angular grid pruning method      GridPruning ... 4 (adaptive)
Weight generation scheme         WeightScheme... Becke
Basis function cutoff            BFCut       ... 1.0000e-11
Integration weight cutoff        WCut        ... 1.0000e-14
Angular grids for H and He will be reduced by one unit
Partially contracted basis set               ... off
Rotationally invariant grid construction     ... off

Total number of grid points                  ...   556119
Total number of batches                      ...     8715
Average number of points per batch           ...       63
Average number of grid points per atom       ...    11122
Time for grid setup =    7.589 sec

--------------------
COSX GRID GENERATION
--------------------

GRIDX 1
-------
General Integration Accuracy     IntAcc      ... 4.020
Radial Grid Type                 RadialGrid  ... OptM3 with GC (2021)
Angular Grid (max. ang.)         AngularGrid ... 2 (Lebedev-110)
Angular grid pruning method      GridPruning ... 4 (adaptive)
Weight generation scheme         WeightScheme... Becke
Basis function cutoff            BFCut       ... 1.0000e-11
Integration weight cutoff        WCut        ... 1.0000e-14
Angular grids for H and He will be reduced by one unit
Partially contracted basis set               ... on
Rotationally invariant grid construction     ... off

Total number of grid points                  ...    60164
Total number of batches                      ...      965
Average number of points per batch           ...       62
Average number of grid points per atom       ...     1203
UseSFitting                                  ... on

GRIDX 2
-------
General Integration Accuracy     IntAcc      ... 4.338
Radial Grid Type                 RadialGrid  ... OptM3 with GC (2021)
Angular Grid (max. ang.)         AngularGrid ... 3 (Lebedev-194)
Angular grid pruning method      GridPruning ... 4 (adaptive)
Weight generation scheme         WeightScheme... Becke
Basis function cutoff            BFCut       ... 1.0000e-11
Integration weight cutoff        WCut        ... 1.0000e-14
Angular grids for H and He will be reduced by one unit
Partially contracted basis set               ... on
Rotationally invariant grid construction     ... off

Total number of grid points                  ...   130870
Total number of batches                      ...     2070
Average number of points per batch           ...       63
Average number of grid points per atom       ...     2617
UseSFitting                                  ... on

GRIDX 3
-------
General Integration Accuracy     IntAcc      ... 4.871
Radial Grid Type                 RadialGrid  ... OptM3 with GC (2021)
Angular Grid (max. ang.)         AngularGrid ... 4 (Lebedev-302)
Angular grid pruning method      GridPruning ... 4 (adaptive)
Weight generation scheme         WeightScheme... Becke
Basis function cutoff            BFCut       ... 1.0000e-11
Integration weight cutoff        WCut        ... 1.0000e-14
Angular grids for H and He will be reduced by one unit
Partially contracted basis set               ... on
Rotationally invariant grid construction     ... off

Total number of grid points                  ...   250333
Total number of batches                      ...     3938
Average number of points per batch           ...       63
Average number of grid points per atom       ...     5007
UseSFitting                                  ... on

Time for X-Grid setup             =    3.838 sec


--------------------
CPCM SOLVATION MODEL
--------------------
CPCM parameters:
  Epsilon                                         ...      80.4000
  Refrac                                          ...       1.3300
  Rsolv                                           ...       1.3000
  Surface type                                    ... GAUSSIAN VDW
  Epsilon function type                           ...         CPCM
Radii:
 Radius for O  used is    3.4469 Bohr (=   1.8240 Ang.)
 Radius for C  used is    3.8550 Bohr (=   2.0400 Ang.)
 Radius for H  used is    2.4944 Bohr (=   1.3200 Ang.)
Calculating surface                               ...        done! (  0.0s)
GEPOL surface points                              ...         2649
GEPOL Volume                                      ...    2763.9113
GEPOL Surface-area                                ...    1422.5833
Calculating surface distance matrix               ...        done! (  0.0s)
Performing Cholesky decomposition & store         ...        done! (  0.2s)
Overall time for CPCM initialization              ...                 0.3s
--------------
SCF ITERATIONS
--------------
ITER       Energy         Delta-E        Max-DP      RMS-DP      [F,P]     Damp
               ***  Starting incremental Fock matrix formation  ***
  0  -1040.4453432421   0.000000000000 0.00022710  0.00000556  0.0026715 0.7000
  1  -1040.4453826810  -0.000039438841 0.00021447  0.00000541  0.0021301 0.7000
                               ***Turning on DIIS***
  2  -1040.4454138549  -0.000031173939 0.00056281  0.00001464  0.0016180 0.0000
  3  -1040.4454934019  -0.000079546939 0.00012075  0.00000343  0.0002570 0.0000
               *** Restarting incremental Fock matrix formation ***
                                   *** Resetting DIIS ***
  4  -1040.4454946113  -0.000001209442 0.00003239  0.00000065  0.0000338 0.0000
  5  -1040.4454946195  -0.000000008212 0.00002869  0.00000038  0.0000590 0.0000
  6  -1040.4454946340  -0.000000014480 0.00000822  0.00000011  0.0000144 0.0000
  7  -1040.4454946357  -0.000000001721 0.00000476  0.00000006  0.0000080 0.0000
  8  -1040.4454946204   0.000000015272 0.00000282  0.00000003  0.0000044 0.0000
  9  -1040.4454946196   0.000000000799 0.00000132  0.00000002  0.0000017 0.0000
                 **** Energy Check signals convergence ****

               *****************************************************
               *                     SUCCESS                       *
               *           SCF CONVERGED AFTER  10 CYCLES          *
               *****************************************************

Old exchange energy                            =    -28.218315920 Eh
New exchange energy                            =    -28.218314348 Eh
Exchange energy change after final integration =      0.000001572 Eh
Total energy after final integration           =  -1040.445493049 Eh
Final COS-X integration done in                =    30.517 sec
Total Energy       :        -1040.44549305 Eh          -28311.96122 eV
  Last Energy change         ...   -7.4124e-10  Tolerance :   1.0000e-08
  Last MAX-Density change    ...    0.0000e+00  Tolerance :   1.0000e-07
             **** THE GBW FILE WAS UPDATED (UQ2_1e_1H_B3LYP_631Gd_opt.gbw) ****
             **** DENSITY UQ2_1e_1H_B3LYP_631Gd_opt.scfp WAS UPDATED ****
             **** ENERGY FILE WAS UPDATED (UQ2_1e_1H_B3LYP_631Gd_opt.en.tmp) ****
----------------------
UHF SPIN CONTAMINATION
----------------------

Warning: in a DFT calculation there is little theoretical justification to 
         calculate <S**2> as in Hartree-Fock theory. We will do it anyways
         but you should keep in mind that the values have only limited relevance

Expectation value of <S**2>     :     0.768970
Ideal value S*(S+1) for S=0.5   :     0.750000
Deviation                       :     0.018970

             **** THE GBW FILE WAS UPDATED (UQ2_1e_1H_B3LYP_631Gd_opt.gbw) ****
             **** DENSITY UQ2_1e_1H_B3LYP_631Gd_opt.scfp WAS UPDATED ****
Total SCF time: 0 days 0 hours 2 min 56 sec 

Maximum memory used throughout the entire SCF-calculation: 201.2 MB

-------------------------   --------------------
FINAL SINGLE POINT ENERGY     -1040.445493048698
-------------------------   --------------------


           ************************************************************
           *        Program running with 4 parallel MPI-processes     *
           *              working on a common directory               *
           ************************************************************
------------------------------------------------------------------------------
                         ORCA SCF GRADIENT CALCULATION
------------------------------------------------------------------------------

 ... reading COSX grid (gridx3)
Gradient of the Kohn-Sham DFT energy:
Kohn-Sham wavefunction type      ... UKS
Hartree-Fock exchange scaling    ...    0.200
Number of operators              ...    2
Number of atoms                  ...   50
Basis set dimensions             ...  376
Integral neglect threshold       ... 2.5e-11
Integral primitive cutoff        ... 2.5e-12
SHARK Integral package           ... ON

Nuc. rep. gradient       (SHARK) ... done (  0.0 sec)
HCore & Overlap gradient (SHARK) ... done (  0.5 sec)
RI-J gradient            (SHARK) ... done (  2.1 sec)
COSX-gradient                    ... done ( 45.3 sec)
Exchange-correlation gradient    ... done

------------------
CARTESIAN GRADIENT
------------------

   1   O   :   -0.000160159    0.000017433    0.000016268
   2   C   :    0.000150823    0.000130214   -0.000168659
   3   C   :    0.000205791    0.000022719   -0.000082054
   4   O   :   -0.000143758   -0.000118640    0.000308323
   5   C   :    0.000499714   -0.000058136   -0.000594971
   6   C   :   -0.000735740    0.000344008    0.000016531
   7   O   :   -0.000018705   -0.000200145   -0.000316828
   8   C   :    0.000456335    0.000289506    0.000407699
   9   C   :   -0.000461865   -0.000276077    0.000487030
  10   C   :   -0.000004227   -0.000158312    0.000010606
  11   C   :    0.000083837    0.000420976   -0.000690409
  12   C   :    0.000285658    0.000028381    0.000183239
  13   C   :    0.000194587   -0.000059759    0.000116950
  14   C   :   -0.000434285   -0.001179845   -0.000732149
  15   C   :    0.000279844    0.000315888    0.000891560
  16   C   :    0.000367991    0.001178759   -0.000289088
  17   C   :    0.000945610   -0.000291212    0.000098173
  18   O   :   -0.000257949    0.000016848    0.000023625
  19   H   :   -0.000015236    0.000110959    0.000117106
  20   H   :   -0.000108390    0.000173085    0.000068923
  21   H   :   -0.000114833   -0.000043770    0.000189444
  22   H   :   -0.000245167   -0.000024082   -0.000035712
  23   H   :    0.000066311   -0.000095006   -0.000202898
  24   H   :   -0.000127382   -0.000155148   -0.000011431
  25   H   :    0.000118955    0.000135635   -0.000121009
  26   H   :   -0.000135044   -0.000060737   -0.000075179
  27   H   :    0.000014439   -0.000059943    0.000084000
  28   H   :    0.000029532   -0.000128653   -0.000388518
  29   H   :   -0.000146139    0.000004475    0.000372160
  30   H   :   -0.000129855    0.000137926    0.000235042
  31   H   :    0.000121669    0.000082134   -0.000002555
  32   H   :    0.000033393   -0.000101819   -0.000210274
  33   H   :   -0.000393050    0.000152904   -0.000171933
  34   H   :    0.000166451    0.000151317    0.000166821
  35   H   :   -0.000113844   -0.000225266    0.000126839
  36   C   :   -0.000163138   -0.000057671   -0.000422262
  37   H   :   -0.000247736   -0.000156662    0.000021035
  38   H   :    0.000125114   -0.000036932    0.000357660
  39   C   :   -0.000022262    0.000327537    0.000024563
  40   H   :    0.000078022   -0.000324163    0.000153024
  41   C   :    0.000015014   -0.000394287   -0.000081679
  42   C   :    0.000050016    0.000227319   -0.000314892
  43   H   :   -0.000143265    0.000030294    0.000117491
  44   H   :    0.000089803   -0.000090450   -0.000010565
  45   H   :   -0.000098778   -0.000090363    0.000032928
  46   C   :    0.000172317    0.000253373    0.000213433
  47   H   :    0.000095356   -0.000094213   -0.000027753
  48   H   :   -0.000059340    0.000079575    0.000015184
  49   H   :   -0.000123807   -0.000073764   -0.000056264
  50   H   :    0.000043637   -0.000132935    0.000115045

Difference to translation invariance:
           :    0.0000862665   -0.0000567209   -0.0000363775

Difference to rotation invariance:
           :    0.0003381950   -0.0006368996   -0.0001447040

Norm of the cartesian gradient     ...    0.0034351607
RMS gradient                       ...    0.0002804797
MAX gradient                       ...    0.0011798449

-------
TIMINGS
-------

Total SCF gradient time            ...       67.648 sec

One electron gradient       ....       0.487 sec  (  0.7%)
RI-J Coulomb gradient       ....       2.147 sec  (  3.2%)
COSX gradient               ....      45.307 sec  ( 67.0%)
XC gradient                 ....      16.982 sec  ( 25.1%)
CPCM gradient               ....       1.175 sec  (  1.7%)
   A-Matrix (El+Nuc)        ....       0.287 sec  (  0.4%)
   Potential                ....       0.888 sec  (  1.3%)

Maximum memory used throughout the entire SCFGRAD-calculation: 127.9 MB
------------------------------------------------------------------------------
                         ORCA GEOMETRY RELAXATION STEP
------------------------------------------------------------------------------

Reading the OPT-File                    .... done
Getting information on internals        .... done
Copying old internal coords+grads       .... done
Making the new internal coordinates     .... (new redundants).... done
Validating the new internal coordinates .... (new redundants).... done
Calculating the B-matrix                .... done
Calculating the G,G- and P matrices     .... done
Transforming gradient to internals      .... done
Projecting the internal gradient        .... done
Number of atoms                         ....  50
Number of internal coordinates          .... 238
Current Energy                          .... -1040.445493049 Eh
Current gradient norm                   ....     0.003435161 Eh/bohr
Maximum allowed component of the step   ....  0.300
Current trust radius                    ....  0.300
Updating the Hessian (BFGS)             .... done
Forming the augmented Hessian           .... done
Diagonalizing the augmented Hessian     .... done
Last element of RFO vector              ....  0.009640497
Lowest eigenvalues of augmented Hessian:
 -0.259734292  0.000019883  0.001650952  0.003070187  0.003756352
Warning: RFO finds a terribly low value for the scaling factor
Trying a QUASI-NEWTON step instead
Doing a quasi-Newton Step:
Inverting the Hessian                   .... done
Computing the step                      .... done
Length of the computed step             ....  0.028518734
Converting the step to cartesian space:
 Initial RMS(Int)=    0.0018485950
Transforming coordinates:
 Iter   0:  RMS(Cart)=    0.0088948147 RMS(Int)=    0.0018484880
 Iter   1:  RMS(Cart)=    0.0000269864 RMS(Int)=    0.0000090725
 Iter   2:  RMS(Cart)=    0.0000001394 RMS(Int)=    0.0000000346
 Iter   3:  RMS(Cart)=    0.0000000009 RMS(Int)=    0.0000000003
done
Storing new coordinates                 .... done

                                .--------------------.
          ----------------------|Geometry convergence|-------------------------
          Item                value                   Tolerance       Converged
          ---------------------------------------------------------------------
          Energy change      -0.0000052063            0.0000002000      NO
          RMS gradient        0.0001659289            0.0000080000      NO
          MAX gradient        0.0006427657            0.0000300000      NO
          RMS step            0.0018485950            0.0001000000      NO
          MAX step            0.0078851321            0.0002000000      NO
          ........................................................
          Max(Bonds)      0.0004      Max(Angles)    0.03
          Max(Dihed)        0.45      Max(Improp)    0.00
          ---------------------------------------------------------------------

The optimization has not yet converged - more geometry cycles are needed


    ---------------------------------------------------------------------------
                         Redundant Internal Coordinates
                            (Angstroem and degrees)

        Definition                    Value    dE/dq     Step     New-Value
    ----------------------------------------------------------------------------
     1. B(C   1,O   0)                1.3518  0.000013 -0.0000    1.3518   
     2. B(C   2,C   1)                1.4181  0.000252 -0.0000    1.4181   
     3. B(O   3,C   2)                1.3786  0.000151  0.0000    1.3786   
     4. B(C   4,O   3)                1.4396  0.000356  0.0000    1.4396   
     5. B(C   5,C   2)                1.3887  0.000213 -0.0001    1.3886   
     6. B(O   6,C   5)                1.3462 -0.000187 -0.0000    1.3462   
     7. B(C   7,O   6)                1.4381  0.000179  0.0000    1.4382   
     8. B(C   8,C   1)                1.4259  0.000241 -0.0000    1.4259   
     9. B(C   9,C   8)                1.5143  0.000139  0.0000    1.5143   
    10. B(C  10,C   8)                1.3859 -0.000021  0.0001    1.3859   
    11. B(C  11,C  10)                1.5174 -0.000139  0.0000    1.5174   
    12. B(C  12,C  11)                1.5183  0.000230 -0.0002    1.5182   
    13. B(C  13,C  12)                1.3446  0.000239 -0.0001    1.3446   
    14. B(C  14,C  13)                1.5142  0.000135 -0.0001    1.5141   
    15. B(C  15,C  13)                1.5203  0.000274 -0.0001    1.5202   
    16. B(C  16,C  10)                1.4600 -0.000255 -0.0001    1.4599   
    17. B(C  16,C   5)                1.4729 -0.000397  0.0001    1.4730   
    18. B(O  17,C  16)                1.2597  0.000195  0.0000    1.2597   
    19. B(H  18,C   4)                1.0925  0.000101 -0.0000    1.0924   
    20. B(H  19,C   4)                1.0969  0.000072  0.0000    1.0969   
    21. B(H  20,C   4)                1.0948 -0.000059  0.0000    1.0948   
    22. B(H  21,C   7)                1.0922  0.000096 -0.0000    1.0922   
    23. B(H  22,C   7)                1.0926  0.000116 -0.0000    1.0926   
    24. B(H  23,C   7)                1.0926  0.000044  0.0000    1.0926   
    25. B(H  24,C   9)                1.0994  0.000112 -0.0000    1.0994   
    26. B(H  25,C   9)                1.0901  0.000166 -0.0000    1.0901   
    27. B(H  26,C   9)                1.0992  0.000102 -0.0000    1.0992   
    28. B(H  27,C  11)                1.0999  0.000333  0.0000    1.0999   
    29. B(H  28,C  11)                1.0905 -0.000152  0.0000    1.0905   
    30. B(H  29,C  12)                1.0911  0.000041 -0.0000    1.0911   
    31. B(H  30,C  14)                1.0955  0.000031  0.0000    1.0955   
    32. B(H  31,C  14)                1.1003  0.000138 -0.0000    1.1003   
    33. B(H  32,C  14)                1.0973  0.000266  0.0000    1.0973   
    34. B(H  33,C  15)                1.0960 -0.000078  0.0000    1.0960   
    35. B(H  34,C  15)                1.0988  0.000178 -0.0000    1.0987   
    36. B(C  35,C  15)                1.5579 -0.000334  0.0004    1.5583   
    37. B(H  36,C  35)                1.0960  0.000030 -0.0000    1.0960   
    38. B(H  37,C  35)                1.0980  0.000119  0.0000    1.0980   
    39. B(C  38,C  35)                1.5077  0.000033 -0.0001    1.5077   
    40. B(H  39,C  38)                1.0918  0.000231  0.0000    1.0918   
    41. B(C  40,C  38)                1.3450 -0.000044  0.0000    1.3450   
    42. B(C  41,C  40)                1.5113  0.000211 -0.0000    1.5113   
    43. B(H  42,C  41)                1.0995  0.000085  0.0000    1.0995   
    44. B(H  43,C  41)                1.0930  0.000053  0.0000    1.0930   
    45. B(H  44,C  41)                1.0998  0.000136 -0.0000    1.0997   
    46. B(C  45,C  40)                1.5127  0.000134 -0.0000    1.5127   
    47. B(H  46,C  45)                1.0954  0.000067 -0.0000    1.0954   
    48. B(H  47,C  45)                1.0999  0.000096  0.0000    1.1000   
    49. B(H  48,C  45)                1.0999  0.000135 -0.0000    1.0999   
    50. B(H  49,O   0)                0.9733  0.000112 -0.0000    0.9733   
    51. A(C   1,O   0,H  49)          110.47  0.000202   -0.01    110.46   
    52. A(C   2,C   1,C   8)          123.18  0.000050   -0.00    123.17   
    53. A(O   0,C   1,C   2)          115.06  0.000017    0.01    115.08   
    54. A(O   0,C   1,C   8)          121.76 -0.000067   -0.01    121.75   
    55. A(C   1,C   2,O   3)          118.32  0.000163    0.00    118.32   
    56. A(O   3,C   2,C   5)          122.67 -0.000084   -0.00    122.67   
    57. A(C   1,C   2,C   5)          118.98 -0.000081   -0.00    118.98   
    58. A(C   2,O   3,C   4)          114.35  0.000095   -0.00    114.35   
    59. A(H  18,C   4,H  19)          109.58  0.000023    0.00    109.58   
    60. A(O   3,C   4,H  18)          106.02 -0.000127    0.01    106.03   
    61. A(H  18,C   4,H  20)          109.69  0.000142    0.00    109.69   
    62. A(H  19,C   4,H  20)          109.83  0.000285   -0.00    109.83   
    63. A(O   3,C   4,H  19)          110.69 -0.000140   -0.00    110.68   
    64. A(O   3,C   4,H  20)          110.96 -0.000194   -0.00    110.96   
    65. A(C   2,C   5,O   6)          127.16 -0.000025   -0.02    127.14   
    66. A(O   6,C   5,C  16)          112.89  0.000163    0.01    112.90   
    67. A(C   2,C   5,C  16)          119.94 -0.000138    0.01    119.95   
    68. A(C   5,O   6,C   7)          122.32 -0.000244   -0.01    122.31   
    69. A(O   6,C   7,H  23)          110.92 -0.000217   -0.01    110.91   
    70. A(H  22,C   7,H  23)          109.97  0.000238    0.00    109.98   
    71. A(H  21,C   7,H  23)          110.01  0.000122    0.00    110.01   
    72. A(H  21,C   7,H  22)          109.79  0.000250   -0.00    109.79   
    73. A(O   6,C   7,H  22)          111.44 -0.000182    0.00    111.44   
    74. A(O   6,C   7,H  21)          104.60 -0.000225    0.00    104.60   
    75. A(C   9,C   8,C  10)          123.85  0.000079   -0.01    123.84   
    76. A(C   1,C   8,C  10)          118.72 -0.000205    0.00    118.73   
    77. A(C   1,C   8,C   9)          117.42  0.000124    0.01    117.43   
    78. A(H  25,C   9,H  26)          107.09 -0.000004    0.01    107.10   
    79. A(H  24,C   9,H  26)          107.53  0.000093   -0.00    107.53   
    80. A(H  24,C   9,H  25)          107.14  0.000086   -0.01    107.14   
    81. A(C   8,C   9,H  26)          111.48  0.000091    0.02    111.50   
    82. A(C   8,C   9,H  25)          112.08  0.000024   -0.02    112.06   
    83. A(C   8,C   9,H  24)          111.27 -0.000277   -0.00    111.26   
    84. A(C   8,C  10,C  11)          122.95 -0.000083    0.01    122.95   
    85. A(C  11,C  10,C  16)          116.57  0.000027   -0.00    116.57   
    86. A(C   8,C  10,C  16)          120.47  0.000055   -0.00    120.46   
    87. A(C  10,C  11,C  12)          112.74  0.000643    0.00    112.75   
    88. A(H  27,C  11,H  28)          107.07  0.000100    0.00    107.07   
    89. A(C  10,C  11,H  28)          107.88 -0.000124   -0.01    107.87   
    90. A(C  12,C  11,H  27)          109.33 -0.000133    0.01    109.34   
    91. A(C  10,C  11,H  27)          109.25 -0.000152   -0.01    109.23   
    92. A(C  12,C  11,H  28)          110.41 -0.000358    0.00    110.41   
    93. A(C  11,C  12,C  13)          127.64 -0.000269   -0.02    127.63   
    94. A(C  13,C  12,H  29)          117.47 -0.000062   -0.01    117.46   
    95. A(C  11,C  12,H  29)          114.88  0.000328    0.02    114.90   
    96. A(C  14,C  13,C  15)          115.82  0.000000   -0.03    115.79   
    97. A(C  12,C  13,C  15)          124.11  0.000043    0.01    124.12   
    98. A(C  12,C  13,C  14)          120.06 -0.000039    0.02    120.08   
    99. A(H  31,C  14,H  32)          106.25  0.000019   -0.03    106.23   
   100. A(C  13,C  14,H  32)          111.42 -0.000022   -0.01    111.41   
   101. A(H  30,C  14,H  31)          108.07  0.000155    0.02    108.09   
   102. A(C  13,C  14,H  31)          110.39 -0.000270    0.02    110.41   
   103. A(C  13,C  14,H  30)          111.86 -0.000067    0.01    111.87   
   104. A(H  30,C  14,H  32)          108.62  0.000201   -0.01    108.61   
   105. A(H  34,C  15,C  35)          108.42 -0.000091   -0.03    108.38   
   106. A(H  33,C  15,C  35)          107.31  0.000261    0.03    107.34   
   107. A(C  13,C  15,C  35)          115.18 -0.000222   -0.01    115.17   
   108. A(H  33,C  15,H  34)          106.57  0.000081    0.01    106.58   
   109. A(C  13,C  15,H  34)          108.71 -0.000058   -0.01    108.70   
   110. A(C  13,C  15,H  33)          110.29  0.000051    0.02    110.31   
   111. A(C  10,C  16,O  17)          122.00 -0.000274    0.00    122.01   
   112. A(C   5,C  16,O  17)          119.31 -0.000042   -0.00    119.30   
   113. A(C   5,C  16,C  10)          118.69  0.000316   -0.00    118.69   
   114. A(C  15,C  35,H  36)          107.33  0.000118    0.02    107.35   
   115. A(H  37,C  35,C  38)          108.66 -0.000008   -0.02    108.64   
   116. A(H  36,C  35,C  38)          110.77  0.000149    0.02    110.79   
   117. A(C  15,C  35,C  38)          115.29 -0.000521   -0.01    115.27   
   118. A(H  36,C  35,H  37)          106.92  0.000120    0.01    106.93   
   119. A(C  15,C  35,H  37)          107.51  0.000187   -0.01    107.50   
   120. A(H  39,C  38,C  40)          116.91  0.000036   -0.02    116.90   
   121. A(C  35,C  38,C  40)          128.34  0.000056   -0.00    128.34   
   122. A(C  35,C  38,H  39)          114.74 -0.000091    0.02    114.76   
   123. A(C  41,C  40,C  45)          114.36  0.000141   -0.01    114.35   
   124. A(C  38,C  40,C  45)          120.72 -0.000194   -0.00    120.72   
   125. A(C  38,C  40,C  41)          124.92  0.000053    0.01    124.92   
   126. A(H  43,C  41,H  44)          107.84  0.000048    0.00    107.85   
   127. A(H  42,C  41,H  44)          106.22 -0.000036   -0.00    106.22   
   128. A(C  40,C  41,H  44)          110.37 -0.000058   -0.01    110.36   
   129. A(H  42,C  41,H  43)          108.17  0.000137   -0.01    108.16   
   130. A(C  40,C  41,H  43)          113.34 -0.000103    0.01    113.35   
   131. A(C  40,C  41,H  42)          110.61  0.000019   -0.00    110.60   
   132. A(H  47,C  45,H  48)          106.27  0.000003    0.00    106.27   
   133. A(H  46,C  45,H  48)          108.20  0.000080   -0.00    108.20   
   134. A(C  40,C  45,H  48)          111.02 -0.000091   -0.00    111.02   
   135. A(H  46,C  45,H  47)          108.24  0.000075   -0.00    108.24   
   136. A(C  40,C  45,H  47)          111.03  0.000075    0.00    111.03   
   137. A(C  40,C  45,H  46)          111.87 -0.000131    0.00    111.87   
   138. D(C   8,C   1,O   0,H  49)      0.99 -0.000031   -0.11      0.88   
   139. D(C   2,C   1,O   0,H  49)   -178.90 -0.000119   -0.09   -178.99   
   140. D(O   3,C   2,C   1,O   0)     -0.43  0.000056   -0.05     -0.48   
   141. D(C   5,C   2,C   1,O   0)   -178.61  0.000131   -0.02   -178.63   
   142. D(O   3,C   2,C   1,C   8)    179.68 -0.000034   -0.03    179.65   
   143. D(C   5,C   2,C   1,C   8)      1.50  0.000041    0.00      1.50   
   144. D(C   4,O   3,C   2,C   5)    -99.98  0.000138    0.01    -99.97   
   145. D(C   4,O   3,C   2,C   1)     81.92  0.000215    0.04     81.96   
   146. D(H  19,C   4,O   3,C   2)     61.93  0.000071    0.03     61.96   
   147. D(H  20,C   4,O   3,C   2)    -60.27 -0.000061    0.03    -60.24   
   148. D(H  18,C   4,O   3,C   2)   -179.31 -0.000051    0.03   -179.28   
   149. D(O   6,C   5,C   2,O   3)      1.07  0.000067    0.03      1.10   
   150. D(C  16,C   5,C   2,C   1)     -1.76 -0.000065   -0.03     -1.78   
   151. D(C  16,C   5,C   2,O   3)   -179.85  0.000008    0.00   -179.84   
   152. D(O   6,C   5,C   2,C   1)    179.16 -0.000006    0.00    179.16   
   153. D(C   7,O   6,C   5,C  16)    162.21  0.000076   -0.08    162.13   
   154. D(C   7,O   6,C   5,C   2)    -18.65  0.000018   -0.11    -18.76   
   155. D(H  23,C   7,O   6,C   5)    -47.15  0.000042    0.08    -47.07   
   156. D(H  21,C   7,O   6,C   5)   -165.70  0.000136    0.08   -165.62   
   157. D(H  22,C   7,O   6,C   5)     75.74  0.000064    0.08     75.82   
   158. D(C  10,C   8,C   1,C   2)     -0.10  0.000029   -0.01     -0.11   
   159. D(C  10,C   8,C   1,O   0)   -179.98 -0.000067    0.01   -179.97   
   160. D(C   9,C   8,C   1,O   0)     -0.71 -0.000160    0.01     -0.71   
   161. D(C   9,C   8,C   1,C   2)    179.17 -0.000064   -0.01    179.16   
   162. D(H  26,C   9,C   8,C  10)   -119.30 -0.000098    0.15   -119.16   
   163. D(H  26,C   9,C   8,C   1)     61.47  0.000003    0.15     61.62   
   164. D(H  25,C   9,C   8,C  10)      0.72 -0.000023    0.16      0.88   
   165. D(H  25,C   9,C   8,C   1)   -178.50  0.000078    0.16   -178.34   
   166. D(H  24,C   9,C   8,C  10)    120.67 -0.000089    0.14    120.81   
   167. D(H  24,C   9,C   8,C   1)    -58.56  0.000012    0.14    -58.42   
   168. D(C  11,C  10,C   8,C   1)   -179.25 -0.000016    0.03   -179.22   
   169. D(C  16,C  10,C   8,C   9)    179.80  0.000028    0.05    179.85   
   170. D(C  16,C  10,C   8,C   1)     -0.98 -0.000071    0.05     -0.93   
   171. D(C  11,C  10,C   8,C   9)      1.53  0.000084    0.03      1.56   
   172. D(H  28,C  11,C  10,C  16)     21.98 -0.000144   -0.13     21.85   
   173. D(H  27,C  11,C  10,C  16)    138.05 -0.000174   -0.14    137.90   
   174. D(H  27,C  11,C  10,C   8)    -43.62 -0.000228   -0.12    -43.75   
   175. D(C  12,C  11,C  10,C  16)   -100.19 -0.000021   -0.13   -100.32   
   176. D(H  28,C  11,C  10,C   8)   -159.68 -0.000197   -0.11   -159.80   
   177. D(C  12,C  11,C  10,C   8)     78.15 -0.000074   -0.11     78.03   
   178. D(H  29,C  12,C  11,H  28)   -169.79 -0.000046    0.04   -169.75   
   179. D(H  29,C  12,C  11,H  27)     72.67  0.000123    0.03     72.70   
   180. D(H  29,C  12,C  11,C  10)    -49.05 -0.000020    0.03    -49.02   
   181. D(C  13,C  12,C  11,H  28)     11.70  0.000081    0.03     11.73   
   182. D(C  13,C  12,C  11,H  27)   -105.84  0.000250    0.02   -105.82   
   183. D(C  13,C  12,C  11,C  10)    132.44  0.000107    0.02    132.46   
   184. D(C  15,C  13,C  12,H  29)    179.60 -0.000315   -0.00    179.59   
   185. D(C  15,C  13,C  12,C  11)     -1.93 -0.000440    0.01     -1.92   
   186. D(C  14,C  13,C  12,H  29)     -1.48 -0.000055    0.05     -1.43   
   187. D(C  14,C  13,C  12,C  11)    177.00 -0.000179    0.06    177.06   
   188. D(H  32,C  14,C  13,C  15)    -51.80  0.000400   -0.38    -52.17   
   189. D(H  32,C  14,C  13,C  12)    129.19  0.000160   -0.42    128.77   
   190. D(H  31,C  14,C  13,C  15)     66.02  0.000237   -0.40     65.61   
   191. D(H  31,C  14,C  13,C  12)   -112.99 -0.000003   -0.45   -113.44   
   192. D(H  30,C  14,C  13,C  15)   -173.60  0.000204   -0.36   -173.96   
   193. D(H  30,C  14,C  13,C  12)      7.39 -0.000036   -0.41      6.99   
   194. D(C  35,C  15,C  13,C  14)     91.16 -0.000642   -0.05     91.12   
   195. D(C  35,C  15,C  13,C  12)    -89.87 -0.000393    0.00    -89.87   
   196. D(H  34,C  15,C  13,C  14)    -30.70 -0.000326    0.01    -30.69   
   197. D(H  34,C  15,C  13,C  12)    148.27 -0.000077    0.06    148.33   
   198. D(H  33,C  15,C  13,C  14)   -147.20 -0.000419   -0.01   -147.21   
   199. D(H  33,C  15,C  13,C  12)     31.76 -0.000169    0.04     31.80   
   200. D(C  10,C  16,C   5,C   2)      0.72  0.000027    0.06      0.78   
   201. D(O  17,C  16,C  10,C  11)     -1.35  0.000059   -0.06     -1.41   
   202. D(O  17,C  16,C  10,C   8)   -179.73  0.000113   -0.08   -179.81   
   203. D(C   5,C  16,C  10,C  11)    179.06 -0.000007   -0.05    179.01   
   204. D(C   5,C  16,C  10,C   8)      0.68  0.000047   -0.07      0.61   
   205. D(O  17,C  16,C   5,O   6)      0.33 -0.000089    0.04      0.38   
   206. D(O  17,C  16,C   5,C   2)   -178.87 -0.000036    0.07   -178.81   
   207. D(C  10,C  16,C   5,O   6)    179.93 -0.000025    0.04    179.97   
   208. D(C  38,C  35,C  15,H  33)    177.84  0.000065    0.35    178.18   
   209. D(C  38,C  35,C  15,C  13)    -58.94  0.000180    0.39    -58.55   
   210. D(H  37,C  35,C  15,H  34)   -175.58 -0.000330    0.30   -175.28   
   211. D(H  37,C  35,C  15,H  33)    -60.83 -0.000148    0.31    -60.52   
   212. D(H  37,C  35,C  15,C  13)     62.40 -0.000033    0.35     62.75   
   213. D(H  36,C  35,C  15,H  34)    -60.86 -0.000041    0.31    -60.54   
   214. D(H  36,C  35,C  15,H  33)     53.90  0.000140    0.32     54.22   
   215. D(C  38,C  35,C  15,H  34)     63.08 -0.000117    0.34     63.43   
   216. D(H  36,C  35,C  15,C  13)    177.12  0.000256    0.36    177.49   
   217. D(C  40,C  38,C  35,H  37)    132.96  0.000148   -0.14    132.81   
   218. D(C  40,C  38,C  35,H  36)     15.78 -0.000079   -0.15     15.63   
   219. D(C  40,C  38,C  35,C  15)   -106.33  0.000034   -0.18   -106.51   
   220. D(H  39,C  38,C  35,H  37)    -47.01  0.000014   -0.10    -47.10   
   221. D(H  39,C  38,C  35,H  36)   -164.18 -0.000213   -0.10   -164.28   
   222. D(H  39,C  38,C  35,C  15)     73.71 -0.000100   -0.13     73.58   
   223. D(C  45,C  40,C  38,H  39)      0.54  0.000124   -0.01      0.53   
   224. D(C  45,C  40,C  38,C  35)   -179.42 -0.000012    0.04   -179.38   
   225. D(C  41,C  40,C  38,H  39)   -179.64  0.000091   -0.01   -179.66   
   226. D(C  41,C  40,C  38,C  35)      0.40 -0.000045    0.04      0.43   
   227. D(H  44,C  41,C  40,C  45)    -60.82 -0.000045    0.17    -60.65   
   228. D(H  44,C  41,C  40,C  38)    119.36 -0.000013    0.17    119.53   
   229. D(H  43,C  41,C  40,C  45)    178.10  0.000006    0.16    178.27   
   230. D(H  43,C  41,C  40,C  38)     -1.72  0.000038    0.17     -1.55   
   231. D(H  42,C  41,C  40,C  45)     56.44 -0.000113    0.16     56.60   
   232. D(H  42,C  41,C  40,C  38)   -123.39 -0.000081    0.17   -123.22   
   233. D(H  48,C  45,C  40,C  41)     58.33  0.000013   -0.02     58.31   
   234. D(H  48,C  45,C  40,C  38)   -121.84 -0.000017   -0.02   -121.86   
   235. D(H  47,C  45,C  40,C  41)    -59.65  0.000019   -0.02    -59.68   
   236. D(H  47,C  45,C  40,C  38)    120.18 -0.000011   -0.03    120.15   
   237. D(H  46,C  45,C  40,C  41)    179.31 -0.000038   -0.02    179.29   
   238. D(H  46,C  45,C  40,C  38)     -0.86 -0.000068   -0.03     -0.88   
    ----------------------------------------------------------------------------

         *************************************************************
         *                GEOMETRY OPTIMIZATION CYCLE  23            *
         *************************************************************
---------------------------------
CARTESIAN COORDINATES (ANGSTROEM)
---------------------------------
  O      4.286136   -1.537232    0.985907
  C      3.233087   -0.893268    0.434883
  C      3.282959    0.521460    0.518498
  O      4.364778    1.101863    1.145651
  C      5.533685    1.230141    0.315206
  C      2.228135    1.263416    0.003580
  O      2.097988    2.603323    0.008768
  C      2.854195    3.445574    0.895942
  C      2.160781   -1.600996   -0.183529
  C      2.250035   -3.112325   -0.216938
  C      1.112305   -0.877462   -0.729414
  C     -0.084379   -1.532137   -1.394241
  C     -1.084662   -2.081204   -0.392824
  C     -2.419097   -1.916306   -0.390868
  C     -3.266687   -2.599960    0.661128
  C     -3.176905   -1.083694   -1.412373
  C      1.099849    0.580372   -0.652311
  O      0.160234    1.266554   -1.135229
  H      6.301298    1.687937    0.943384
  H      5.328222    1.878436   -0.545429
  H      5.877019    0.250157   -0.031712
  H      2.351517    4.414166    0.851152
  H      3.889157    3.550209    0.561733
  H      2.829089    3.058198    1.917253
  H      3.159458   -3.446597   -0.736502
  H      1.401575   -3.561260   -0.733575
  H      2.272828   -3.537016    0.796632
  H      0.263877   -2.347224   -2.045538
  H     -0.558153   -0.789228   -2.036690
  H     -0.652731   -2.697446    0.397235
  H     -2.652682   -3.092742    1.422913
  H     -3.912880   -3.360821    0.198352
  H     -3.938177   -1.888864    1.158741
  H     -2.668878   -1.117358   -2.382957
  H     -4.170109   -1.528846   -1.562747
  C     -3.362745    0.417277   -1.037262
  H     -3.879300    0.901729   -1.873771
  H     -2.363500    0.868101   -0.974227
  C     -4.088745    0.671526    0.259400
  H     -3.507194    0.458386    1.158523
  C     -5.343091    1.122611    0.438769
  C     -6.306333    1.466226   -0.673921
  H     -6.652274    2.505597   -0.579014
  H     -5.878726    1.339295   -1.671802
  H     -7.205410    0.836147   -0.609882
  C     -5.898294    1.329714    1.830572
  H     -5.172333    1.057021    2.604185
  H     -6.190327    2.378596    1.986969
  H     -6.807339    0.730239    1.985867
  H      4.191059   -2.499802    0.877197

----------------------------
CARTESIAN COORDINATES (A.U.)
----------------------------
  NO LB      ZA    FRAG     MASS         X           Y           Z
   0 O     8.0000    0    15.999    8.099624   -2.904948    1.863095
   1 C     6.0000    0    12.011    6.109649   -1.688031    0.821809
   2 C     6.0000    0    12.011    6.203893    0.985417    0.979819
   3 O     8.0000    0    15.999    8.248235    2.082219    2.164966
   4 C     6.0000    0    12.011   10.457150    2.324630    0.595652
   5 C     6.0000    0    12.011    4.210565    2.387510    0.006765
   6 O     8.0000    0    15.999    3.964623    4.919567    0.016570
   7 C     6.0000    0    12.011    5.393647    6.511191    1.693085
   8 C     6.0000    0    12.011    4.083284   -3.025443   -0.346819
   9 C     6.0000    0    12.011    4.251949   -5.881443   -0.409953
  10 C     6.0000    0    12.011    2.101951   -1.658162   -1.378393
  11 C     6.0000    0    12.011   -0.159454   -2.895320   -2.634733
  12 C     6.0000    0    12.011   -2.049714   -3.932906   -0.742329
  13 C     6.0000    0    12.011   -4.571431   -3.621294   -0.738633
  14 C     6.0000    0    12.011   -6.173144   -4.913212    1.249351
  15 C     6.0000    0    12.011   -6.003480   -2.047885   -2.668998
  16 C     6.0000    0    12.011    2.078413    1.096744   -1.232689
  17 O     8.0000    0    15.999    0.302799    2.393441   -2.145273
  18 H     1.0000    0     1.008   11.907727    3.189740    1.782737
  19 H     1.0000    0     1.008   10.068881    3.549730   -1.030710
  20 H     1.0000    0     1.008   11.105956    0.472729   -0.059927
  21 H     1.0000    0     1.008    4.443723    8.341564    1.608444
  22 H     1.0000    0     1.008    7.349442    6.708923    1.061522
  23 H     1.0000    0     1.008    5.346204    5.779157    3.623083
  24 H     1.0000    0     1.008    5.970510   -6.513124   -1.391788
  25 H     1.0000    0     1.008    2.648593   -6.729806   -1.386256
  26 H     1.0000    0     1.008    4.295022   -6.683991    1.505416
  27 H     1.0000    0     1.008    0.498656   -4.435610   -3.865506
  28 H     1.0000    0     1.008   -1.054756   -1.491425   -3.848786
  29 H     1.0000    0     1.008   -1.233483   -5.097435    0.750665
  30 H     1.0000    0     1.008   -5.012842   -5.844435    2.688915
  31 H     1.0000    0     1.008   -7.394272   -6.351031    0.374831
  32 H     1.0000    0     1.008   -7.442076   -3.569435    2.189704
  33 H     1.0000    0     1.008   -5.043449   -2.111500   -4.503137
  34 H     1.0000    0     1.008   -7.880364   -2.889100   -2.953164
  35 C     6.0000    0    12.011   -6.354668    0.788539   -1.960141
  36 H     1.0000    0     1.008   -7.330814    1.704021   -3.540913
  37 H     1.0000    0     1.008   -4.466368    1.640474   -1.841023
  38 C     6.0000    0    12.011   -7.726609    1.269000    0.490196
  39 H     1.0000    0     1.008   -6.627636    0.866225    2.189290
  40 C     6.0000    0    12.011  -10.096979    2.121428    0.829153
  41 C     6.0000    0    12.011  -11.917241    2.770766   -1.273525
  42 H     1.0000    0     1.008  -12.570975    4.734891   -1.094178
  43 H     1.0000    0     1.008  -11.109183    2.530902   -3.159247
  44 H     1.0000    0     1.008  -13.616251    1.580089   -1.152510
  45 C     6.0000    0    12.011  -11.146161    2.512796    3.459279
  46 H     1.0000    0     1.008   -9.774293    1.997480    4.921196
  47 H     1.0000    0     1.008  -11.698024    4.494894    3.754828
  48 H     1.0000    0     1.008  -12.864007    1.379952    3.752746
  49 H     1.0000    0     1.008    7.919954   -4.723941    1.657662

--------------------------------
INTERNAL COORDINATES (ANGSTROEM)
--------------------------------
 O      0   0   0     0.000000000000     0.00000000     0.00000000
 C      1   0   0     1.351751419767     0.00000000     0.00000000
 C      2   1   0     1.418073705267   115.07697726     0.00000000
 O      3   2   1     1.378593643090   118.32284642   359.51803328
 C      4   3   2     1.439596919016   114.34701969    81.96123699
 C      3   2   1     1.388629627978   118.97763938   181.37184183
 O      6   3   2     1.346222513324   127.14314897   179.16167934
 C      7   6   3     1.438163095672   122.30594133   341.24032214
 C      2   1   3     1.425886356473   121.74830531   179.87383828
 C      9   2   1     1.514331484099   117.42602568   359.29493462
 C      9   2   1     1.385927487065   118.72639352   180.02958811
 C     11   9   2     1.517447243581   122.95189813   180.77656350
 C     12  11   9     1.518181882118   112.74526143    78.03190962
 C     13  12  11     1.344586567751   127.62570995   132.45829036
 C     14  13  12     1.514095621800   120.08006866   177.05559062
 C     14  13  12     1.520193902385   124.11959519   358.08150341
 C     11   9   2     1.459924055148   120.46170644   359.06651941
 O     17  11   9     1.259735216574   122.00826312   180.19207359
 H      5   4   3     1.092434718186   106.03185364   180.72012328
 H      5   4   3     1.096901213407   110.68191317    61.95863175
 H      5   4   3     1.094805308697   110.95695059   299.76477435
 H      8   7   6     1.092182310877   104.59989087   194.37627745
 H      8   7   6     1.092606953828   111.43623890    75.81781187
 H      8   7   6     1.092595635613   110.91069610   312.93479035
 H     10   9   2     1.099424965371   111.26112654   301.58218102
 H     10   9   2     1.090110053735   112.06081494   181.66054479
 H     10   9   2     1.099184000517   111.49878475    61.61944856
 H     12  11   9     1.099925735887   109.23486432   316.25442452
 H     12  11   9     1.090466192934   107.86797176   200.20440515
 H     13  12  11     1.091105408701   114.90150202   310.97855623
 H     15  14  13     1.095514805376   111.86951054     6.98523498
 H     15  14  13     1.100289023740   110.41219519   246.55751945
 H     15  14  13     1.097349308127   111.40933639   128.77020726
 H     16  14  13     1.096018920476   110.31434810    31.80364773
 H     16  14  13     1.098738938713   108.70390575   148.32818153
 C     16  14  13     1.558255177089   115.16721124   270.12975581
 H     36  16  14     1.096024221874   107.35197924   177.48583495
 H     36  16  14     1.098046830348   107.50351774    62.74792404
 C     36  16  14     1.507664262501   115.27114629   301.45172956
 H     39  36  16     1.091811041248   114.76194650    73.57917917
 C     39  36  16     1.345003748422   128.34058543   253.49084578
 C     41  39  36     1.511285003555   124.92283138     0.43272709
 H     42  41  39     1.099533025917   110.60398838   236.77698299
 H     42  41  39     1.093034952345   113.35407839   358.44531330
 H     42  41  39     1.099745703773   110.36072043   119.52912271
 C     41  39  36     1.512698620936   120.72424104   180.62012912
 H     46  41  39     1.095380578381   111.86839822   359.11936580
 H     46  41  39     1.099952628998   111.02770040   120.15274458
 H     46  41  39     1.099931722117   111.01537041   238.14004013
 H      1   2   3     0.973343723540   110.45646926   181.00986728

---------------------------
INTERNAL COORDINATES (A.U.)
---------------------------
 O      0   0   0     0.000000000000     0.00000000     0.00000000
 C      1   0   0     2.554439984498     0.00000000     0.00000000
 C      2   1   0     2.679770940670   115.07697726     0.00000000
 O      3   2   1     2.605164435405   118.32284642   359.51803328
 C      4   3   2     2.720443920177   114.34701969    81.96123699
 C      3   2   1     2.624129698327   118.97763938   181.37184183
 O      6   3   2     2.543991865502   127.14314897   179.16167934
 C      7   6   3     2.717734386732   122.30594133   341.24032214
 C      2   1   3     2.694534711828   121.74830531   179.87383828
 C      9   2   1     2.861671780922   117.42602568   359.29493462
 C      9   2   1     2.619023392026   118.72639352   180.02958811
 C     11   9   2     2.867559713041   122.95189813   180.77656350
 C     12  11   9     2.868947978684   112.74526143    78.03190962
 C     13  12  11     2.540900376399   127.62570995   132.45829036
 C     14  13  12     2.861226065771   120.08006866   177.05559062
 C     14  13  12     2.872750145965   124.11959519   358.08150341
 C     11   9   2     2.758856640553   120.46170644   359.06651941
 O     17  11   9     2.380554560580   122.00826312   180.19207359
 H      5   4   3     2.064402436560   106.03185364   180.72012328
 H      5   4   3     2.072842889304   110.68191317    61.95863175
 H      5   4   3     2.068882203401   110.95695059   299.76477435
 H      8   7   6     2.063925455871   104.59989087   194.37627745
 H      8   7   6     2.064727914752   111.43623890    75.81781187
 H      8   7   6     2.064706526425   110.91069610   312.93479035
 H     10   9   2     2.077612089346   111.26112654   301.58218102
 H     10   9   2     2.060009457394   112.06081494   181.66054479
 H     10   9   2     2.077156731764   111.49878475    61.61944856
 H     12  11   9     2.078558408478   109.23486432   316.25442452
 H     12  11   9     2.060682462945   107.86797176   200.20440515
 H     13  12  11     2.061890405686   114.90150202   310.97855623
 H     15  14  13     2.070222957817   111.86951054     6.98523498
 H     15  14  13     2.079244923029   110.41219519   246.55751945
 H     15  14  13     2.073689665607   111.40933639   128.77020726
 H     16  14  13     2.071175597295   110.31434810    31.80364773
 H     16  14  13     2.076315686843   108.70390575   148.32818153
 C     16  14  13     2.944675531463   115.16721124   270.12975581
 H     36  16  14     2.071185615486   107.35197924   177.48583495
 H     36  16  14     2.075007791578   107.50351774    62.74792404
 C     36  16  14     2.849072558027   115.27114629   301.45172956
 H     39  36  16     2.063223857950   114.76194650    73.57917917
 C     39  36  16     2.541688733614   128.34058543   253.49084578
 C     41  39  36     2.855914767020   124.92283138     0.43272709
 H     42  41  39     2.077816294185   110.60398838   236.77698299
 H     42  41  39     2.065536714736   113.35407839   358.44531330
 H     42  41  39     2.078218197088   110.36072043   119.52912271
 C     41  39  36     2.858586116729   120.72424104   180.62012912
 H     46  41  39     2.069969305556   111.86839822   359.11936580
 H     46  41  39     2.078609229093   111.02770040   120.15274458
 H     46  41  39     2.078569720813   111.01537041   238.14004013
 H      1   2   3     1.839353071662   110.45646926   181.00986728


           ************************************************************
           *        Program running with 4 parallel MPI-processes     *
           *              working on a common directory               *
           ************************************************************
------------------------------------------------------------------------------
                   ___                                                        
                  /   \      - P O W E R E D   B Y -                         
                 /     \                                                     
                 |  |  |   _    _      __       _____    __    __             
                 |  |  |  | |  | |    /  \     |  _  \  |  |  /  |          
                  \  \/   | |  | |   /    \    | | | |  |  | /  /          
                 / \  \   | |__| |  /  /\  \   | |_| |  |  |/  /          
                |  |  |   |  __  | /  /__\  \  |    /   |      \           
                |  |  |   | |  | | |   __   |  |    \   |  |\   \          
                \     /   | |  | | |  |  |  |  | |\  \  |  | \   \       
                 \___/    |_|  |_| |__|  |__|  |_| \__\ |__|  \__/        
                                                                              
                      - O R C A' S   B I G   F R I E N D -                    
                                      &                                       
                       - I N T E G R A L  F E E D E R -                       
                                                                              
 v1 FN, 2020, v2 2021                                                         
------------------------------------------------------------------------------


Reading SHARK input file UQ2_1e_1H_B3LYP_631Gd_opt.SHARKINP.tmp ... ok
----------------------
SHARK INTEGRAL PACKAGE
----------------------

Number of atoms                             ...     50
Number of basis functions                   ...    376
Number of shells                            ...    192
Maximum angular momentum                    ...      2
Integral batch strategy                     ... SHARK/LIBINT Hybrid
RI-J (if used) integral strategy            ... SPLIT-RIJ (Revised 2003 algorithm where possible)
Printlevel                                  ...      1
Contraction scheme used                     ... SEGMENTED contraction
Coulomb Range Separation                    ... NOT USED
Exchange Range Separation                   ... NOT USED
Finite Nucleus Model                        ... NOT USED
Auxiliary Coulomb fitting basis             ... AVAILABLE
   # of basis functions in Aux-J            ...   1424
   # of shells in Aux-J                     ...    480
   Maximum angular momentum in Aux-J        ...      4
Auxiliary J/K fitting basis                 ... NOT available
Auxiliary Correlation fitting basis         ... NOT available
Auxiliary 'external' fitting basis          ... NOT available
Integral threshold                          ...     2.500000e-11
Primitive cut-off                           ...     2.500000e-12
Primitive pair pre-selection threshold      ...     2.500000e-12

Calculating pre-screening integrals         ... done (  0.1 sec) Dimension = 192
Organizing shell pair data                  ... done (  0.1 sec)
Shell pair information
Total number of shell pairs                 ...     18528
Shell pairs after pre-screening             ...     11918
Total number of primitive shell pairs       ...    103395
Primitive shell pairs kept                  ...     36140
          la=0 lb=0:   4570 shell pairs
          la=1 lb=0:   3997 shell pairs
          la=1 lb=1:    871 shell pairs
          la=2 lb=0:   1596 shell pairs
          la=2 lb=1:    734 shell pairs
          la=2 lb=2:    150 shell pairs

Calculating one electron integrals          ... done (  0.0 sec)
Calculating RI/J V-Matrix + Cholesky decomp.... done (  0.1 sec)
Calculating Nuclear repulsion               ... done (  0.0 sec) ENN=   1944.960705240527 Eh

SHARK setup successfully completed in   0.5 seconds

Maximum memory used throughout the entire GTOINT-calculation: 29.5 MB
[1717829991.420710] [eu-a2p-382:128583:0]          mpool.c:38   UCX  WARN  object 0x2797800 was not returned to mpool ucp_requests
[1717829991.420733] [eu-a2p-382:128583:0]          mpool.c:38   UCX  WARN  object 0x27979c0 was not returned to mpool ucp_requests
[1717829991.420738] [eu-a2p-382:128583:0]          mpool.c:38   UCX  WARN  object 0x2797b80 was not returned to mpool ucp_requests
[1717829991.420742] [eu-a2p-382:128583:0]          mpool.c:38   UCX  WARN  object 0x2797d40 was not returned to mpool ucp_requests
[1717829991.420746] [eu-a2p-382:128583:0]          mpool.c:38   UCX  WARN  object 0x2797f00 was not returned to mpool ucp_requests
[1717829991.420750] [eu-a2p-382:128583:0]          mpool.c:38   UCX  WARN  object 0x27980c0 was not returned to mpool ucp_requests
[1717829991.420753] [eu-a2p-382:128583:0]          mpool.c:38   UCX  WARN  object 0x2798280 was not returned to mpool ucp_requests
[1717829991.420757] [eu-a2p-382:128583:0]          mpool.c:38   UCX  WARN  object 0x2798440 was not returned to mpool ucp_requests
[1717829991.420761] [eu-a2p-382:128583:0]          mpool.c:38   UCX  WARN  object 0x2798600 was not returned to mpool ucp_requests
[1717829991.420764] [eu-a2p-382:128583:0]          mpool.c:38   UCX  WARN  object 0x27987c0 was not returned to mpool ucp_requests
[1717829991.420768] [eu-a2p-382:128583:0]          mpool.c:38   UCX  WARN  object 0x2798980 was not returned to mpool ucp_requests
[1717829991.420771] [eu-a2p-382:128583:0]          mpool.c:38   UCX  WARN  object 0x2798b40 was not returned to mpool ucp_requests
[1717829991.420775] [eu-a2p-382:128583:0]          mpool.c:38   UCX  WARN  object 0x2798d00 was not returned to mpool ucp_requests
[1717829991.420598] [eu-a2p-382:128585:0]          mpool.c:38   UCX  WARN  object 0x41da5c0 was not returned to mpool ucp_requests
[1717829991.420617] [eu-a2p-382:128585:0]          mpool.c:38   UCX  WARN  object 0x41da780 was not returned to mpool ucp_requests
[1717829991.420621] [eu-a2p-382:128585:0]          mpool.c:38   UCX  WARN  object 0x41da940 was not returned to mpool ucp_requests
[1717829991.420623] [eu-a2p-382:128585:0]          mpool.c:38   UCX  WARN  object 0x41dab00 was not returned to mpool ucp_requests
[1717829991.420626] [eu-a2p-382:128585:0]          mpool.c:38   UCX  WARN  object 0x41dacc0 was not returned to mpool ucp_requests
[1717829991.420628] [eu-a2p-382:128585:0]          mpool.c:38   UCX  WARN  object 0x41dae80 was not returned to mpool ucp_requests
[1717829991.420630] [eu-a2p-382:128585:0]          mpool.c:38   UCX  WARN  object 0x41db040 was not returned to mpool ucp_requests
[1717829991.420633] [eu-a2p-382:128585:0]          mpool.c:38   UCX  WARN  object 0x41db200 was not returned to mpool ucp_requests
[1717829991.420635] [eu-a2p-382:128585:0]          mpool.c:38   UCX  WARN  object 0x41db3c0 was not returned to mpool ucp_requests
[1717829991.420637] [eu-a2p-382:128585:0]          mpool.c:38   UCX  WARN  object 0x41db580 was not returned to mpool ucp_requests
[1717829991.420640] [eu-a2p-382:128585:0]          mpool.c:38   UCX  WARN  object 0x41db740 was not returned to mpool ucp_requests
[1717829991.420642] [eu-a2p-382:128585:0]          mpool.c:38   UCX  WARN  object 0x41db900 was not returned to mpool ucp_requests
[1717829991.420644] [eu-a2p-382:128585:0]          mpool.c:38   UCX  WARN  object 0x41dbac0 was not returned to mpool ucp_requests
[1717829991.420647] [eu-a2p-382:128585:0]          mpool.c:38   UCX  WARN  object 0x41dbc80 was not returned to mpool ucp_requests
[1717829991.420649] [eu-a2p-382:128585:0]          mpool.c:38   UCX  WARN  object 0x41dbe40 was not returned to mpool ucp_requests
[1717829991.420652] [eu-a2p-382:128585:0]          mpool.c:38   UCX  WARN  object 0x41dc000 was not returned to mpool ucp_requests
[1717829991.420654] [eu-a2p-382:128585:0]          mpool.c:38   UCX  WARN  object 0x41dc1c0 was not returned to mpool ucp_requests
[1717829991.420656] [eu-a2p-382:128585:0]          mpool.c:38   UCX  WARN  object 0x41dc380 was not returned to mpool ucp_requests
[1717829991.420659] [eu-a2p-382:128585:0]          mpool.c:38   UCX  WARN  object 0x41dc540 was not returned to mpool ucp_requests
[1717829991.420661] [eu-a2p-382:128585:0]          mpool.c:38   UCX  WARN  object 0x41dc700 was not returned to mpool ucp_requests
[1717829991.420663] [eu-a2p-382:128585:0]          mpool.c:38   UCX  WARN  object 0x41dc8c0 was not returned to mpool ucp_requests
[1717829991.420665] [eu-a2p-382:128585:0]          mpool.c:38   UCX  WARN  object 0x41dca80 was not returned to mpool ucp_requests
[1717829991.425491] [eu-a2p-382:128584:0]          mpool.c:38   UCX  WARN  object 0x3372840 was not returned to mpool ucp_requests
[1717829991.425508] [eu-a2p-382:128584:0]          mpool.c:38   UCX  WARN  object 0x3372a00 was not returned to mpool ucp_requests
[1717829991.425512] [eu-a2p-382:128584:0]          mpool.c:38   UCX  WARN  object 0x3372bc0 was not returned to mpool ucp_requests
[1717829991.425514] [eu-a2p-382:128584:0]          mpool.c:38   UCX  WARN  object 0x3372d80 was not returned to mpool ucp_requests
[1717829991.425517] [eu-a2p-382:128584:0]          mpool.c:38   UCX  WARN  object 0x3372f40 was not returned to mpool ucp_requests
[1717829991.425519] [eu-a2p-382:128584:0]          mpool.c:38   UCX  WARN  object 0x3373100 was not returned to mpool ucp_requests
[1717829991.425522] [eu-a2p-382:128584:0]          mpool.c:38   UCX  WARN  object 0x33732c0 was not returned to mpool ucp_requests
[1717829991.425524] [eu-a2p-382:128584:0]          mpool.c:38   UCX  WARN  object 0x3373480 was not returned to mpool ucp_requests
[1717829991.425526] [eu-a2p-382:128584:0]          mpool.c:38   UCX  WARN  object 0x3373640 was not returned to mpool ucp_requests
[1717829991.425529] [eu-a2p-382:128584:0]          mpool.c:38   UCX  WARN  object 0x3373800 was not returned to mpool ucp_requests
[1717829991.425531] [eu-a2p-382:128584:0]          mpool.c:38   UCX  WARN  object 0x33739c0 was not returned to mpool ucp_requests
[1717829991.425533] [eu-a2p-382:128584:0]          mpool.c:38   UCX  WARN  object 0x3373b80 was not returned to mpool ucp_requests
[1717829991.425535] [eu-a2p-382:128584:0]          mpool.c:38   UCX  WARN  object 0x3373d40 was not returned to mpool ucp_requests
[1717829991.425538] [eu-a2p-382:128584:0]          mpool.c:38   UCX  WARN  object 0x3373f00 was not returned to mpool ucp_requests
[1717829991.425540] [eu-a2p-382:128584:0]          mpool.c:38   UCX  WARN  object 0x33740c0 was not returned to mpool ucp_requests
[1717829991.425543] [eu-a2p-382:128584:0]          mpool.c:38   UCX  WARN  object 0x3374280 was not returned to mpool ucp_requests
[1717829991.425545] [eu-a2p-382:128584:0]          mpool.c:38   UCX  WARN  object 0x3374440 was not returned to mpool ucp_requests
[1717829991.425548] [eu-a2p-382:128584:0]          mpool.c:38   UCX  WARN  object 0x3374600 was not returned to mpool ucp_requests
[1717829991.425550] [eu-a2p-382:128584:0]          mpool.c:38   UCX  WARN  object 0x33747c0 was not returned to mpool ucp_requests
[1717829991.425552] [eu-a2p-382:128584:0]          mpool.c:38   UCX  WARN  object 0x3374980 was not returned to mpool ucp_requests
[1717829991.425555] [eu-a2p-382:128584:0]          mpool.c:38   UCX  WARN  object 0x3374b40 was not returned to mpool ucp_requests
[1717829991.425557] [eu-a2p-382:128584:0]          mpool.c:38   UCX  WARN  object 0x3374d00 was not returned to mpool ucp_requests


           ************************************************************
           *        Program running with 4 parallel MPI-processes     *
           *              working on a common directory               *
           ************************************************************

Diagonalization of the overlap matrix:
Smallest eigenvalue                        ... 3.664e-04
Time for diagonalization                   ...    0.021 sec
Threshold for overlap eigenvalues          ... 1.000e-08
Number of eigenvalues below threshold      ... 0
Time for construction of square roots      ...    0.010 sec
Total time needed                          ...    0.032 sec

-------------------
DFT GRID GENERATION
-------------------

General Integration Accuracy     IntAcc      ... 4.959
Radial Grid Type                 RadialGrid  ... OptM3 with GC (2021)
Angular Grid (max. ang.)         AngularGrid ... 6 (Lebedev-590)
Angular grid pruning method      GridPruning ... 4 (adaptive)
Weight generation scheme         WeightScheme... Becke
Basis function cutoff            BFCut       ... 1.0000e-11
Integration weight cutoff        WCut        ... 1.0000e-14
Angular grids for H and He will be reduced by one unit
Partially contracted basis set               ... off
Rotationally invariant grid construction     ... off

Total number of grid points                  ...   556109
Total number of batches                      ...     8715
Average number of points per batch           ...       63
Average number of grid points per atom       ...    11122
Time for grid setup =    7.598 sec

--------------------
COSX GRID GENERATION
--------------------

GRIDX 1
-------
General Integration Accuracy     IntAcc      ... 4.020
Radial Grid Type                 RadialGrid  ... OptM3 with GC (2021)
Angular Grid (max. ang.)         AngularGrid ... 2 (Lebedev-110)
Angular grid pruning method      GridPruning ... 4 (adaptive)
Weight generation scheme         WeightScheme... Becke
Basis function cutoff            BFCut       ... 1.0000e-11
Integration weight cutoff        WCut        ... 1.0000e-14
Angular grids for H and He will be reduced by one unit
Partially contracted basis set               ... on
Rotationally invariant grid construction     ... off

Total number of grid points                  ...    60149
Total number of batches                      ...      965
Average number of points per batch           ...       62
Average number of grid points per atom       ...     1203
UseSFitting                                  ... on

GRIDX 2
-------
General Integration Accuracy     IntAcc      ... 4.338
Radial Grid Type                 RadialGrid  ... OptM3 with GC (2021)
Angular Grid (max. ang.)         AngularGrid ... 3 (Lebedev-194)
Angular grid pruning method      GridPruning ... 4 (adaptive)
Weight generation scheme         WeightScheme... Becke
Basis function cutoff            BFCut       ... 1.0000e-11
Integration weight cutoff        WCut        ... 1.0000e-14
Angular grids for H and He will be reduced by one unit
Partially contracted basis set               ... on
Rotationally invariant grid construction     ... off

Total number of grid points                  ...   130850
Total number of batches                      ...     2070
Average number of points per batch           ...       63
Average number of grid points per atom       ...     2617
UseSFitting                                  ... on

GRIDX 3
-------
General Integration Accuracy     IntAcc      ... 4.871
Radial Grid Type                 RadialGrid  ... OptM3 with GC (2021)
Angular Grid (max. ang.)         AngularGrid ... 4 (Lebedev-302)
Angular grid pruning method      GridPruning ... 4 (adaptive)
Weight generation scheme         WeightScheme... Becke
Basis function cutoff            BFCut       ... 1.0000e-11
Integration weight cutoff        WCut        ... 1.0000e-14
Angular grids for H and He will be reduced by one unit
Partially contracted basis set               ... on
Rotationally invariant grid construction     ... off

Total number of grid points                  ...   250318
Total number of batches                      ...     3937
Average number of points per batch           ...       63
Average number of grid points per atom       ...     5006
UseSFitting                                  ... on

Time for X-Grid setup             =    3.859 sec


--------------------
CPCM SOLVATION MODEL
--------------------
CPCM parameters:
  Epsilon                                         ...      80.4000
  Refrac                                          ...       1.3300
  Rsolv                                           ...       1.3000
  Surface type                                    ... GAUSSIAN VDW
  Epsilon function type                           ...         CPCM
Radii:
 Radius for O  used is    3.4469 Bohr (=   1.8240 Ang.)
 Radius for C  used is    3.8550 Bohr (=   2.0400 Ang.)
 Radius for H  used is    2.4944 Bohr (=   1.3200 Ang.)
Calculating surface                               ...        done! (  0.0s)
GEPOL surface points                              ...         2646
GEPOL Volume                                      ...    2763.8903
GEPOL Surface-area                                ...    1422.6911
Calculating surface distance matrix               ...        done! (  0.0s)
Performing Cholesky decomposition & store         ...        done! (  0.2s)
Overall time for CPCM initialization              ...                 0.3s
--------------
SCF ITERATIONS
--------------
ITER       Energy         Delta-E        Max-DP      RMS-DP      [F,P]     Damp
               ***  Starting incremental Fock matrix formation  ***
  0  -1040.4454102632   0.000000000000 0.00017464  0.00000430  0.0026629 0.7000
  1  -1040.4454329796  -0.000022716389 0.00016582  0.00000412  0.0020671 0.7000
                               ***Turning on DIIS***
  2  -1040.4454508738  -0.000017894182 0.00043870  0.00001109  0.0015263 0.0000
  3  -1040.4454964298  -0.000045556057 0.00010196  0.00000255  0.0001587 0.0000
               *** Restarting incremental Fock matrix formation ***
                                   *** Resetting DIIS ***
  4  -1040.4454970718  -0.000000642014 0.00002845  0.00000046  0.0000234 0.0000
  5  -1040.4454970803  -0.000000008514 0.00001972  0.00000028  0.0000434 0.0000
  6  -1040.4454970853  -0.000000004972 0.00000750  0.00000009  0.0000147 0.0000
  7  -1040.4454970908  -0.000000005439 0.00000401  0.00000004  0.0000082 0.0000
  8  -1040.4454970746   0.000000016192 0.00000212  0.00000002  0.0000031 0.0000
                 **** Energy Check signals convergence ****

               *****************************************************
               *                     SUCCESS                       *
               *           SCF CONVERGED AFTER   9 CYCLES          *
               *****************************************************

Old exchange energy                            =    -28.218329711 Eh
New exchange energy                            =    -28.218328220 Eh
Exchange energy change after final integration =      0.000001492 Eh
Total energy after final integration           =  -1040.445495580 Eh
Final COS-X integration done in                =    30.240 sec
Total Energy       :        -1040.44549558 Eh          -28311.96129 eV
  Last Energy change         ...    2.8749e-09  Tolerance :   1.0000e-08
  Last MAX-Density change    ...    0.0000e+00  Tolerance :   1.0000e-07
             **** THE GBW FILE WAS UPDATED (UQ2_1e_1H_B3LYP_631Gd_opt.gbw) ****
             **** DENSITY UQ2_1e_1H_B3LYP_631Gd_opt.scfp WAS UPDATED ****
             **** ENERGY FILE WAS UPDATED (UQ2_1e_1H_B3LYP_631Gd_opt.en.tmp) ****
----------------------
UHF SPIN CONTAMINATION
----------------------

Warning: in a DFT calculation there is little theoretical justification to 
         calculate <S**2> as in Hartree-Fock theory. We will do it anyways
         but you should keep in mind that the values have only limited relevance

Expectation value of <S**2>     :     0.768969
Ideal value S*(S+1) for S=0.5   :     0.750000
Deviation                       :     0.018969

             **** THE GBW FILE WAS UPDATED (UQ2_1e_1H_B3LYP_631Gd_opt.gbw) ****
             **** DENSITY UQ2_1e_1H_B3LYP_631Gd_opt.scfp WAS UPDATED ****
Total SCF time: 0 days 0 hours 2 min 47 sec 

Maximum memory used throughout the entire SCF-calculation: 201.3 MB

-------------------------   --------------------
FINAL SINGLE POINT ENERGY     -1040.445495579962
-------------------------   --------------------


           ************************************************************
           *        Program running with 4 parallel MPI-processes     *
           *              working on a common directory               *
           ************************************************************
------------------------------------------------------------------------------
                         ORCA SCF GRADIENT CALCULATION
------------------------------------------------------------------------------

 ... reading COSX grid (gridx3)
Gradient of the Kohn-Sham DFT energy:
Kohn-Sham wavefunction type      ... UKS
Hartree-Fock exchange scaling    ...    0.200
Number of operators              ...    2
Number of atoms                  ...   50
Basis set dimensions             ...  376
Integral neglect threshold       ... 2.5e-11
Integral primitive cutoff        ... 2.5e-12
SHARK Integral package           ... ON

Nuc. rep. gradient       (SHARK) ... done (  0.0 sec)
HCore & Overlap gradient (SHARK) ... done (  0.5 sec)
RI-J gradient            (SHARK) ... done (  2.1 sec)
COSX-gradient                    ... done ( 44.8 sec)
Exchange-correlation gradient    ... done

------------------
CARTESIAN GRADIENT
------------------

   1   O   :   -0.000155037   -0.000003899   -0.000017644
   2   C   :    0.000165958    0.000165143   -0.000127953
   3   C   :    0.000181028    0.000072742   -0.000148602
   4   O   :   -0.000171616   -0.000107188    0.000316480
   5   C   :    0.000518105   -0.000042724   -0.000568927
   6   C   :   -0.000693314    0.000323593    0.000073365
   7   O   :   -0.000005831   -0.000229647   -0.000317082
   8   C   :    0.000479642    0.000310751    0.000403310
   9   C   :   -0.000405979   -0.000273650    0.000497293
  10   C   :   -0.000012974   -0.000197185    0.000030409
  11   C   :    0.000051516    0.000448469   -0.000711595
  12   C   :    0.000184343    0.000004117    0.000224581
  13   C   :    0.000219946   -0.000023429    0.000092620
  14   C   :   -0.000378837   -0.001191413   -0.000727742
  15   C   :    0.000299558    0.000335483    0.000830780
  16   C   :    0.000462050    0.000992330   -0.000335588
  17   C   :    0.000911839   -0.000350602    0.000092102
  18   O   :   -0.000240714    0.000023662    0.000001426
  19   H   :   -0.000014316    0.000107545    0.000104281
  20   H   :   -0.000113006    0.000171610    0.000069257
  21   H   :   -0.000120086   -0.000048389    0.000186223
  22   H   :   -0.000237059   -0.000025179   -0.000034457
  23   H   :    0.000061359   -0.000092283   -0.000204547
  24   H   :   -0.000138418   -0.000178442   -0.000006853
  25   H   :    0.000123975    0.000137251   -0.000114307
  26   H   :   -0.000128728   -0.000035054   -0.000082384
  27   H   :    0.000017664   -0.000070586    0.000077885
  28   H   :    0.000045999   -0.000116432   -0.000382726
  29   H   :   -0.000146051    0.000023065    0.000373249
  30   H   :   -0.000152483    0.000139245    0.000248182
  31   H   :    0.000126685    0.000074249    0.000002253
  32   H   :   -0.000011956   -0.000059613   -0.000192657
  33   H   :   -0.000394770    0.000161540   -0.000168776
  34   H   :    0.000171559    0.000124033    0.000157270
  35   H   :   -0.000119898   -0.000197735    0.000139849
  36   C   :   -0.000292518    0.000112823   -0.000411096
  37   H   :   -0.000260545   -0.000141098    0.000032130
  38   H   :    0.000118360   -0.000042365    0.000350207
  39   C   :    0.000106683    0.000220145    0.000004412
  40   H   :    0.000050505   -0.000312341    0.000194531
  41   C   :   -0.000012520   -0.000369686   -0.000066056
  42   C   :    0.000053360    0.000221662   -0.000306200
  43   H   :   -0.000136524    0.000027825    0.000113601
  44   H   :    0.000081256   -0.000088012   -0.000023691
  45   H   :   -0.000097279   -0.000086423    0.000042662
  46   C   :    0.000163174    0.000248254    0.000209249
  47   H   :    0.000091519   -0.000098510   -0.000028879
  48   H   :   -0.000056584    0.000082446    0.000015529
  49   H   :   -0.000120283   -0.000073388   -0.000057180
  50   H   :    0.000018753   -0.000124619    0.000119762

Difference to translation invariance:
           :    0.0000875119   -0.0000519100   -0.0000320438

Difference to rotation invariance:
           :    0.0003434018   -0.0006341633   -0.0001216024

Norm of the cartesian gradient     ...    0.0033601678
RMS gradient                       ...    0.0002743566
MAX gradient                       ...    0.0011914132

-------
TIMINGS
-------

Total SCF gradient time            ...       66.636 sec

One electron gradient       ....       0.478 sec  (  0.7%)
RI-J Coulomb gradient       ....       2.129 sec  (  3.2%)
COSX gradient               ....      44.816 sec  ( 67.3%)
XC gradient                 ....      16.436 sec  ( 24.7%)
CPCM gradient               ....       1.257 sec  (  1.9%)
   A-Matrix (El+Nuc)        ....       0.285 sec  (  0.4%)
   Potential                ....       0.972 sec  (  1.5%)

Maximum memory used throughout the entire SCFGRAD-calculation: 128.0 MB
------------------------------------------------------------------------------
                         ORCA GEOMETRY RELAXATION STEP
------------------------------------------------------------------------------

Reading the OPT-File                    .... done
Getting information on internals        .... done
Copying old internal coords+grads       .... done
Making the new internal coordinates     .... (new redundants).... done
Validating the new internal coordinates .... (new redundants).... done
Calculating the B-matrix                .... done
Calculating the G,G- and P matrices     .... done
Transforming gradient to internals      .... done
Projecting the internal gradient        .... done
Number of atoms                         ....  50
Number of internal coordinates          .... 238
Current Energy                          .... -1040.445495580 Eh
Current gradient norm                   ....     0.003360168 Eh/bohr
Maximum allowed component of the step   ....  0.300
Current trust radius                    ....  0.300
Updating the Hessian (BFGS)             .... done
Forming the augmented Hessian           .... done
Diagonalizing the augmented Hessian     .... done
Last element of RFO vector              ....  0.010260310
Lowest eigenvalues of augmented Hessian:
 -0.255714436  0.000026340  0.001643918  0.003072305  0.003318961
Warning: RFO finds a terribly low value for the scaling factor
Trying a QUASI-NEWTON step instead
Doing a quasi-Newton Step:
Inverting the Hessian                   .... done
Computing the step                      .... done
Length of the computed step             ....  0.003468527
Converting the step to cartesian space:
 Initial RMS(Int)=    0.0002248312
Transforming coordinates:
 Iter   0:  RMS(Cart)=    0.0010500928 RMS(Int)=    0.0002248338
 Iter   1:  RMS(Cart)=    0.0000002818 RMS(Int)=    0.0000001142
 Iter   2:  RMS(Cart)=    0.0000000001 RMS(Int)=    0.0000000001
done
Storing new coordinates                 .... done

                                .--------------------.
          ----------------------|Geometry convergence|-------------------------
          Item                value                   Tolerance       Converged
          ---------------------------------------------------------------------
          Energy change      -0.0000025313            0.0000002000      NO
          RMS gradient        0.0001716069            0.0000080000      NO
          MAX gradient        0.0007170103            0.0000300000      NO
          RMS step            0.0002248312            0.0001000000      NO
          MAX step            0.0008014638            0.0002000000      NO
          ........................................................
          Max(Bonds)      0.0001      Max(Angles)    0.02
          Max(Dihed)        0.05      Max(Improp)    0.00
          ---------------------------------------------------------------------

The optimization has not yet converged - more geometry cycles are needed


    ---------------------------------------------------------------------------
                         Redundant Internal Coordinates
                            (Angstroem and degrees)

        Definition                    Value    dE/dq     Step     New-Value
    ----------------------------------------------------------------------------
     1. B(C   1,O   0)                1.3518 -0.000007 -0.0000    1.3517   
     2. B(C   2,C   1)                1.4181  0.000244 -0.0001    1.4180   
     3. B(O   3,C   2)                1.3786  0.000152 -0.0000    1.3785   
     4. B(C   4,O   3)                1.4396  0.000358 -0.0001    1.4395   
     5. B(C   5,C   2)                1.3886  0.000131  0.0000    1.3886   
     6. B(O   6,C   5)                1.3462 -0.000219  0.0001    1.3463   
     7. B(C   7,O   6)                1.4382  0.000187 -0.0000    1.4381   
     8. B(C   8,C   1)                1.4259  0.000241 -0.0000    1.4259   
     9. B(C   9,C   8)                1.5143  0.000162 -0.0000    1.5143   
    10. B(C  10,C   8)                1.3859  0.000032  0.0000    1.3859   
    11. B(C  11,C  10)                1.5174 -0.000119  0.0000    1.5175   
    12. B(C  12,C  11)                1.5182  0.000170 -0.0000    1.5181   
    13. B(C  13,C  12)                1.3446  0.000188 -0.0001    1.3445   
    14. B(C  14,C  13)                1.5141  0.000095  0.0000    1.5141   
    15. B(C  15,C  13)                1.5202  0.000218  0.0000    1.5202   
    16. B(C  16,C  10)                1.4599 -0.000286 -0.0000    1.4599   
    17. B(C  16,C   5)                1.4730 -0.000353  0.0000    1.4730   
    18. B(O  17,C  16)                1.2597  0.000194  0.0000    1.2597   
    19. B(H  18,C   4)                1.0924  0.000093 -0.0000    1.0924   
    20. B(H  19,C   4)                1.0969  0.000072 -0.0000    1.0969   
    21. B(H  20,C   4)                1.0948 -0.000055  0.0000    1.0948   
    22. B(H  21,C   7)                1.0922  0.000091 -0.0000    1.0922   
    23. B(H  22,C   7)                1.0926  0.000111 -0.0000    1.0926   
    24. B(H  23,C   7)                1.0926  0.000057 -0.0000    1.0926   
    25. B(H  24,C   9)                1.0994  0.000113 -0.0000    1.0994   
    26. B(H  25,C   9)                1.0901  0.000154 -0.0000    1.0901   
    27. B(H  26,C   9)                1.0992  0.000100 -0.0000    1.0992   
    28. B(H  27,C  11)                1.0999  0.000326 -0.0000    1.0999   
    29. B(H  28,C  11)                1.0905 -0.000140  0.0000    1.0905   
    30. B(H  29,C  12)                1.0911  0.000041 -0.0000    1.0911   
    31. B(H  30,C  14)                1.0955  0.000040 -0.0000    1.0955   
    32. B(H  31,C  14)                1.1003  0.000128 -0.0000    1.1003   
    33. B(H  32,C  14)                1.0973  0.000273 -0.0000    1.0973   
    34. B(H  33,C  15)                1.0960 -0.000067 -0.0000    1.0960   
    35. B(H  34,C  15)                1.0987  0.000171 -0.0000    1.0987   
    36. B(C  35,C  15)                1.5583 -0.000216  0.0000    1.5583   
    37. B(H  36,C  35)                1.0960  0.000036 -0.0000    1.0960   
    38. B(H  37,C  35)                1.0980  0.000109  0.0000    1.0981   
    39. B(C  38,C  35)                1.5077  0.000014  0.0001    1.5077   
    40. B(H  39,C  38)                1.0918  0.000248 -0.0000    1.0918   
    41. B(C  40,C  38)                1.3450 -0.000009 -0.0000    1.3450   
    42. B(C  41,C  40)                1.5113  0.000208 -0.0000    1.5113   
    43. B(H  42,C  41)                1.0995  0.000080 -0.0000    1.0995   
    44. B(H  43,C  41)                1.0930  0.000061 -0.0000    1.0930   
    45. B(H  44,C  41)                1.0997  0.000133 -0.0000    1.0997   
    46. B(C  45,C  40)                1.5127  0.000130 -0.0000    1.5127   
    47. B(H  46,C  45)                1.0954  0.000065 -0.0000    1.0954   
    48. B(H  47,C  45)                1.1000  0.000098 -0.0000    1.0999   
    49. B(H  48,C  45)                1.0999  0.000132 -0.0000    1.0999   
    50. B(H  49,O   0)                0.9733  0.000106 -0.0000    0.9733   
    51. A(C   1,O   0,H  49)          110.46  0.000165    0.00    110.46   
    52. A(C   2,C   1,C   8)          123.17  0.000049   -0.00    123.17   
    53. A(O   0,C   1,C   2)          115.08  0.000071   -0.00    115.08   
    54. A(O   0,C   1,C   8)          121.75 -0.000120    0.00    121.75   
    55. A(C   1,C   2,O   3)          118.32  0.000188   -0.00    118.32   
    56. A(O   3,C   2,C   5)          122.67 -0.000104    0.00    122.67   
    57. A(C   1,C   2,C   5)          118.98 -0.000086    0.00    118.98   
    58. A(C   2,O   3,C   4)          114.35  0.000097   -0.00    114.34   
    59. A(H  18,C   4,H  19)          109.58  0.000022   -0.00    109.58   
    60. A(O   3,C   4,H  18)          106.03 -0.000106    0.00    106.03   
    61. A(H  18,C   4,H  20)          109.69  0.000142   -0.00    109.69   
    62. A(H  19,C   4,H  20)          109.83  0.000284   -0.00    109.82   
    63. A(O   3,C   4,H  19)          110.68 -0.000150    0.00    110.68   
    64. A(O   3,C   4,H  20)          110.96 -0.000203    0.00    110.96   
    65. A(C   2,C   5,O   6)          127.14 -0.000097    0.00    127.14   
    66. A(O   6,C   5,C  16)          112.90  0.000204    0.00    112.90   
    67. A(C   2,C   5,C  16)          119.95 -0.000107   -0.00    119.95   
    68. A(C   5,O   6,C   7)          122.31 -0.000307    0.01    122.31   
    69. A(O   6,C   7,H  23)          110.91 -0.000253    0.00    110.91   
    70. A(H  22,C   7,H  23)          109.98  0.000250   -0.01    109.97   
    71. A(H  21,C   7,H  23)          110.01  0.000132   -0.00    110.01   
    72. A(H  21,C   7,H  22)          109.79  0.000247   -0.00    109.78   
    73. A(O   6,C   7,H  22)          111.44 -0.000179    0.01    111.45   
    74. A(O   6,C   7,H  21)          104.60 -0.000209    0.00    104.60   
    75. A(C   9,C   8,C  10)          123.84  0.000064    0.00    123.85   
    76. A(C   1,C   8,C  10)          118.73 -0.000194    0.00    118.73   
    77. A(C   1,C   8,C   9)          117.43  0.000129   -0.01    117.42   
    78. A(H  25,C   9,H  26)          107.10  0.000006    0.00    107.10   
    79. A(H  24,C   9,H  26)          107.53  0.000084   -0.00    107.53   
    80. A(H  24,C   9,H  25)          107.14  0.000097   -0.00    107.13   
    81. A(C   8,C   9,H  26)          111.50  0.000117   -0.01    111.49   
    82. A(C   8,C   9,H  25)          112.06 -0.000011    0.00    112.06   
    83. A(C   8,C   9,H  24)          111.26 -0.000280    0.01    111.27   
    84. A(C   8,C  10,C  11)          122.95 -0.000075    0.00    122.95   
    85. A(C  11,C  10,C  16)          116.57  0.000046    0.00    116.57   
    86. A(C   8,C  10,C  16)          120.46  0.000028   -0.00    120.46   
    87. A(C  10,C  11,C  12)          112.75  0.000653   -0.01    112.74   
    88. A(H  27,C  11,H  28)          107.07  0.000106   -0.00    107.07   
    89. A(C  10,C  11,H  28)          107.87 -0.000126    0.01    107.88   
    90. A(C  12,C  11,H  27)          109.34 -0.000131   -0.01    109.33   
    91. A(C  10,C  11,H  27)          109.23 -0.000179   -0.00    109.23   
    92. A(C  12,C  11,H  28)          110.41 -0.000348    0.01    110.42   
    93. A(C  11,C  12,C  13)          127.63 -0.000248   -0.00    127.62   
    94. A(C  13,C  12,H  29)          117.46 -0.000098    0.01    117.46   
    95. A(C  11,C  12,H  29)          114.90  0.000344   -0.00    114.90   
    96. A(C  14,C  13,C  15)          115.79 -0.000149   -0.02    115.78   
    97. A(C  12,C  13,C  15)          124.12  0.000154    0.00    124.12   
    98. A(C  12,C  13,C  14)          120.08 -0.000000    0.02    120.10   
    99. A(H  31,C  14,H  32)          106.23 -0.000012   -0.01    106.22   
   100. A(C  13,C  14,H  32)          111.41 -0.000042   -0.02    111.39   
   101. A(H  30,C  14,H  31)          108.09  0.000162    0.01    108.10   
   102. A(C  13,C  14,H  31)          110.41 -0.000233   -0.00    110.41   
   103. A(C  13,C  14,H  30)          111.87 -0.000062    0.02    111.88   
   104. A(H  30,C  14,H  32)          108.61  0.000203    0.01    108.62   
   105. A(H  34,C  15,C  35)          108.38 -0.000113    0.00    108.39   
   106. A(H  33,C  15,C  35)          107.34  0.000345   -0.01    107.33   
   107. A(C  13,C  15,C  35)          115.17 -0.000333   -0.00    115.17   
   108. A(H  33,C  15,H  34)          106.58  0.000069    0.01    106.59   
   109. A(C  13,C  15,H  34)          108.70 -0.000030   -0.01    108.70   
   110. A(C  13,C  15,H  33)          110.31  0.000089    0.01    110.32   
   111. A(C  10,C  16,O  17)          122.01 -0.000262    0.00    122.01   
   112. A(C   5,C  16,O  17)          119.30 -0.000046   -0.00    119.30   
   113. A(C   5,C  16,C  10)          118.69  0.000309   -0.00    118.69   
   114. A(C  15,C  35,H  36)          107.35  0.000181    0.01    107.37   
   115. A(H  37,C  35,C  38)          108.64  0.000019   -0.02    108.62   
   116. A(H  36,C  35,C  38)          110.79  0.000190    0.01    110.79   
   117. A(C  15,C  35,C  38)          115.27 -0.000655    0.02    115.29   
   118. A(H  36,C  35,H  37)          106.93  0.000103   -0.01    106.92   
   119. A(C  15,C  35,H  37)          107.50  0.000213   -0.00    107.50   
   120. A(H  39,C  38,C  40)          116.90 -0.000003    0.02    116.91   
   121. A(C  35,C  38,C  40)          128.34  0.000033    0.00    128.34   
   122. A(C  35,C  38,H  39)          114.76 -0.000030   -0.02    114.74   
   123. A(C  41,C  40,C  45)          114.35  0.000125    0.00    114.36   
   124. A(C  38,C  40,C  45)          120.72 -0.000187    0.01    120.73   
   125. A(C  38,C  40,C  41)          124.92  0.000062   -0.01    124.91   
   126. A(H  43,C  41,H  44)          107.85  0.000047    0.00    107.85   
   127. A(H  42,C  41,H  44)          106.22 -0.000033   -0.00    106.22   
   128. A(C  40,C  41,H  44)          110.36 -0.000070    0.00    110.36   
   129. A(H  42,C  41,H  43)          108.16  0.000128   -0.00    108.16   
   130. A(C  40,C  41,H  43)          113.35 -0.000081   -0.00    113.35   
   131. A(C  40,C  41,H  42)          110.60  0.000016   -0.00    110.60   
   132. A(H  47,C  45,H  48)          106.27  0.000006    0.00    106.27   
   133. A(H  46,C  45,H  48)          108.20  0.000079   -0.00    108.20   
   134. A(C  40,C  45,H  48)          111.02 -0.000094   -0.00    111.02   
   135. A(H  46,C  45,H  47)          108.24  0.000076   -0.00    108.23   
   136. A(C  40,C  45,H  47)          111.03  0.000074    0.00    111.03   
   137. A(C  40,C  45,H  46)          111.87 -0.000130    0.00    111.87   
   138. D(C   8,C   1,O   0,H  49)      0.88 -0.000046    0.00      0.89   
   139. D(C   2,C   1,O   0,H  49)   -178.99 -0.000130   -0.00   -178.99   
   140. D(O   3,C   2,C   1,O   0)     -0.48  0.000040    0.02     -0.46   
   141. D(C   5,C   2,C   1,O   0)   -178.63  0.000128    0.03   -178.60   
   142. D(O   3,C   2,C   1,C   8)    179.65 -0.000044    0.01    179.66   
   143. D(C   5,C   2,C   1,C   8)      1.50  0.000043    0.02      1.52   
   144. D(C   4,O   3,C   2,C   5)    -99.97  0.000132    0.01    -99.96   
   145. D(C   4,O   3,C   2,C   1)     81.96  0.000222    0.01     81.97   
   146. D(H  19,C   4,O   3,C   2)     61.96  0.000066   -0.01     61.95   
   147. D(H  20,C   4,O   3,C   2)    -60.24 -0.000053   -0.01    -60.25   
   148. D(H  18,C   4,O   3,C   2)   -179.28 -0.000050   -0.01   -179.29   
   149. D(O   6,C   5,C   2,O   3)      1.10  0.000082   -0.00      1.10   
   150. D(C  16,C   5,C   2,C   1)     -1.78 -0.000068   -0.02     -1.80   
   151. D(C  16,C   5,C   2,O   3)   -179.84  0.000018   -0.01   -179.86   
   152. D(O   6,C   5,C   2,C   1)    179.16 -0.000004   -0.01    179.15   
   153. D(C   7,O   6,C   5,C  16)    162.13  0.000084   -0.02    162.11   
   154. D(C   7,O   6,C   5,C   2)    -18.76  0.000021   -0.03    -18.79   
   155. D(H  23,C   7,O   6,C   5)    -47.07  0.000048    0.01    -47.06   
   156. D(H  21,C   7,O   6,C   5)   -165.62  0.000141    0.01   -165.61   
   157. D(H  22,C   7,O   6,C   5)     75.82  0.000062    0.01     75.83   
   158. D(C  10,C   8,C   1,C   2)     -0.11  0.000026    0.00     -0.11   
   159. D(C  10,C   8,C   1,O   0)   -179.97 -0.000065   -0.01   -179.98   
   160. D(C   9,C   8,C   1,O   0)     -0.71 -0.000158   -0.01     -0.72   
   161. D(C   9,C   8,C   1,C   2)    179.16 -0.000067   -0.00    179.15   
   162. D(H  26,C   9,C   8,C  10)   -119.16 -0.000093    0.02   -119.14   
   163. D(H  26,C   9,C   8,C   1)     61.62  0.000007    0.03     61.64   
   164. D(H  25,C   9,C   8,C  10)      0.88 -0.000012    0.02      0.91   
   165. D(H  25,C   9,C   8,C   1)   -178.34  0.000088    0.03   -178.31   
   166. D(H  24,C   9,C   8,C  10)    120.81 -0.000089    0.02    120.83   
   167. D(H  24,C   9,C   8,C   1)    -58.42  0.000011    0.03    -58.39   
   168. D(C  11,C  10,C   8,C   1)   -179.22 -0.000014   -0.01   -179.23   
   169. D(C  16,C  10,C   8,C   9)    179.85  0.000033   -0.01    179.84   
   170. D(C  16,C  10,C   8,C   1)     -0.93 -0.000066   -0.02     -0.95   
   171. D(C  11,C  10,C   8,C   9)      1.56  0.000085    0.00      1.56   
   172. D(H  28,C  11,C  10,C  16)     21.85 -0.000147    0.02     21.87   
   173. D(H  27,C  11,C  10,C  16)    137.90 -0.000185    0.02    137.93   
   174. D(H  27,C  11,C  10,C   8)    -43.75 -0.000236    0.01    -43.73   
   175. D(C  12,C  11,C  10,C  16)   -100.32 -0.000041    0.01   -100.31   
   176. D(H  28,C  11,C  10,C   8)   -159.80 -0.000198    0.01   -159.79   
   177. D(C  12,C  11,C  10,C   8)     78.03 -0.000092   -0.01     78.03   
   178. D(H  29,C  12,C  11,H  28)   -169.75 -0.000038   -0.02   -169.77   
   179. D(H  29,C  12,C  11,H  27)     72.70  0.000117   -0.02     72.68   
   180. D(H  29,C  12,C  11,C  10)    -49.02 -0.000001   -0.01    -49.03   
   181. D(C  13,C  12,C  11,H  28)     11.73  0.000091   -0.02     11.70   
   182. D(C  13,C  12,C  11,H  27)   -105.82  0.000245   -0.02   -105.85   
   183. D(C  13,C  12,C  11,C  10)    132.46  0.000128   -0.01    132.45   
   184. D(C  15,C  13,C  12,H  29)    179.59 -0.000317   -0.02    179.58   
   185. D(C  15,C  13,C  12,C  11)     -1.92 -0.000442   -0.02     -1.93   
   186. D(C  14,C  13,C  12,H  29)     -1.43 -0.000043    0.01     -1.42   
   187. D(C  14,C  13,C  12,C  11)    177.06 -0.000169    0.01    177.07   
   188. D(H  32,C  14,C  13,C  15)    -52.17  0.000393    0.03    -52.14   
   189. D(H  32,C  14,C  13,C  12)    128.77  0.000139    0.01    128.78   
   190. D(H  31,C  14,C  13,C  15)     65.61  0.000202    0.01     65.62   
   191. D(H  31,C  14,C  13,C  12)   -113.44 -0.000052   -0.02   -113.46   
   192. D(H  30,C  14,C  13,C  15)   -173.96  0.000206    0.02   -173.93   
   193. D(H  30,C  14,C  13,C  12)      6.99 -0.000048   -0.00      6.98   
   194. D(C  35,C  15,C  13,C  14)     91.12 -0.000717   -0.01     91.11   
   195. D(C  35,C  15,C  13,C  12)    -89.87 -0.000453    0.02    -89.85   
   196. D(H  34,C  15,C  13,C  14)    -30.69 -0.000317   -0.00    -30.69   
   197. D(H  34,C  15,C  13,C  12)    148.33 -0.000053    0.02    148.35   
   198. D(H  33,C  15,C  13,C  14)   -147.21 -0.000432   -0.01   -147.22   
   199. D(H  33,C  15,C  13,C  12)     31.80 -0.000168    0.01     31.82   
   200. D(C  10,C  16,C   5,C   2)      0.78  0.000031    0.00      0.79   
   201. D(O  17,C  16,C  10,C  11)     -1.41  0.000045    0.01     -1.40   
   202. D(O  17,C  16,C  10,C   8)   -179.81  0.000096    0.02   -179.79   
   203. D(C   5,C  16,C  10,C  11)    179.01 -0.000010    0.00    179.01   
   204. D(C   5,C  16,C  10,C   8)      0.61  0.000041    0.02      0.63   
   205. D(O  17,C  16,C   5,O   6)      0.38 -0.000079   -0.01      0.37   
   206. D(O  17,C  16,C   5,C   2)   -178.81 -0.000021   -0.00   -178.81   
   207. D(C  10,C  16,C   5,O   6)    179.97 -0.000026   -0.01    179.96   
   208. D(C  38,C  35,C  15,H  33)    178.18  0.000090   -0.01    178.17   
   209. D(C  38,C  35,C  15,C  13)    -58.55  0.000243   -0.01    -58.56   
   210. D(H  37,C  35,C  15,H  34)   -175.28 -0.000357   -0.04   -175.31   
   211. D(H  37,C  35,C  15,H  33)    -60.52 -0.000157   -0.03    -60.55   
   212. D(H  37,C  35,C  15,C  13)     62.75 -0.000004   -0.03     62.72   
   213. D(H  36,C  35,C  15,H  34)    -60.54 -0.000045   -0.05    -60.59   
   214. D(H  36,C  35,C  15,H  33)     54.22  0.000156   -0.04     54.18   
   215. D(C  38,C  35,C  15,H  34)     63.43 -0.000110   -0.02     63.41   
   216. D(H  36,C  35,C  15,C  13)    177.49  0.000309   -0.04    177.45   
   217. D(C  40,C  38,C  35,H  37)    132.81  0.000160    0.02    132.83   
   218. D(C  40,C  38,C  35,H  36)     15.63 -0.000085    0.04     15.67   
   219. D(C  40,C  38,C  35,C  15)   -106.51  0.000010    0.01   -106.50   
   220. D(H  39,C  38,C  35,H  37)    -47.10  0.000031    0.01    -47.09   
   221. D(H  39,C  38,C  35,H  36)   -164.28 -0.000215    0.04   -164.24   
   222. D(H  39,C  38,C  35,C  15)     73.58 -0.000120    0.00     73.58   
   223. D(C  45,C  40,C  38,H  39)      0.53  0.000119    0.01      0.54   
   224. D(C  45,C  40,C  38,C  35)   -179.38 -0.000013    0.01   -179.37   
   225. D(C  41,C  40,C  38,H  39)   -179.66  0.000089    0.00   -179.66   
   226. D(C  41,C  40,C  38,C  35)      0.43 -0.000043   -0.00      0.43   
   227. D(H  44,C  41,C  40,C  45)    -60.65 -0.000036    0.02    -60.62   
   228. D(H  44,C  41,C  40,C  38)    119.53 -0.000006    0.03    119.56   
   229. D(H  43,C  41,C  40,C  45)    178.27  0.000010    0.02    178.29   
   230. D(H  43,C  41,C  40,C  38)     -1.55  0.000040    0.03     -1.53   
   231. D(H  42,C  41,C  40,C  45)     56.60 -0.000110    0.02     56.62   
   232. D(H  42,C  41,C  40,C  38)   -123.22 -0.000081    0.03   -123.19   
   233. D(H  48,C  45,C  40,C  41)     58.31  0.000011    0.01     58.32   
   234. D(H  48,C  45,C  40,C  38)   -121.86 -0.000016    0.00   -121.86   
   235. D(H  47,C  45,C  40,C  41)    -59.68  0.000016    0.01    -59.67   
   236. D(H  47,C  45,C  40,C  38)    120.15 -0.000012    0.00    120.15   
   237. D(H  46,C  45,C  40,C  41)    179.29 -0.000043    0.01    179.30   
   238. D(H  46,C  45,C  40,C  38)     -0.88 -0.000071   -0.00     -0.88   
    ----------------------------------------------------------------------------

         *************************************************************
         *                GEOMETRY OPTIMIZATION CYCLE  24            *
         *************************************************************
---------------------------------
CARTESIAN COORDINATES (ANGSTROEM)
---------------------------------
  O      4.285742   -1.537011    0.986355
  C      3.232793   -0.893239    0.434958
  C      3.282505    0.521452    0.518415
  O      4.364324    1.101939    1.145390
  C      5.532958    1.230459    0.314709
  C      2.227486    1.263253    0.003654
  O      2.097103    2.603201    0.008911
  C      2.852773    3.445610    0.896343
  C      2.160633   -1.601118   -0.183510
  C      2.250206   -3.112404   -0.216770
  C      1.112148   -0.877770   -0.729629
  C     -0.084334   -1.532641   -1.394648
  C     -1.084492   -2.081824   -0.393236
  C     -2.418858   -1.916979   -0.391263
  C     -3.266738   -2.600354    0.660703
  C     -3.176699   -1.084050   -1.412533
  C      1.099350    0.580049   -0.652337
  O      0.159560    1.266127   -1.135084
  H      6.300586    1.688514    0.942656
  H      5.327164    1.878602   -0.545949
  H      5.876533    0.250557   -0.032239
  H      2.349793    4.414036    0.851586
  H      3.887806    3.550712    0.562568
  H      2.827535    3.058148    1.917608
  H      3.159918   -3.446665   -0.735795
  H      1.402135   -3.561540   -0.733830
  H      2.272538   -3.536911    0.796872
  H      0.264131   -2.347811   -2.045657
  H     -0.558141   -0.790004   -2.037401
  H     -0.652412   -2.698023    0.396769
  H     -2.653188   -3.093175    1.422799
  H     -3.913157   -3.360973    0.197886
  H     -3.938149   -1.888821    1.157720
  H     -2.668878   -1.117477   -2.383232
  H     -4.169982   -1.529030   -1.562703
  C     -3.362215    0.416910   -1.037107
  H     -3.878182    0.901987   -1.873601
  H     -2.362816    0.867372   -0.973657
  C     -4.088119    0.671504    0.259612
  H     -3.506340    0.458130    1.158480
  C     -5.342314    1.122930    0.439078
  C     -6.305375    1.466714   -0.673679
  H     -6.650564    2.506372   -0.579195
  H     -5.877845    1.339118   -1.671492
  H     -7.204888    0.837333   -0.609361
  C     -5.897372    1.330466    1.830841
  H     -5.171455    1.057748    2.604476
  H     -6.189150    2.379426    1.987072
  H     -6.806523    0.731231    1.986323
  H      4.190778   -2.499594    0.877812

----------------------------
CARTESIAN COORDINATES (A.U.)
----------------------------
  NO LB      ZA    FRAG     MASS         X           Y           Z
   0 O     8.0000    0    15.999    8.098878   -2.904530    1.863941
   1 C     6.0000    0    12.011    6.109094   -1.687976    0.821951
   2 C     6.0000    0    12.011    6.203035    0.985402    0.979663
   3 O     8.0000    0    15.999    8.247376    2.082363    2.164473
   4 C     6.0000    0    12.011   10.455775    2.325230    0.594713
   5 C     6.0000    0    12.011    4.209338    2.387202    0.006905
   6 O     8.0000    0    15.999    3.962950    4.919337    0.016840
   7 C     6.0000    0    12.011    5.390960    6.511260    1.693844
   8 C     6.0000    0    12.011    4.083005   -3.025674   -0.346784
   9 C     6.0000    0    12.011    4.252272   -5.881591   -0.409636
  10 C     6.0000    0    12.011    2.101655   -1.658744   -1.378799
  11 C     6.0000    0    12.011   -0.159367   -2.896272   -2.635502
  12 C     6.0000    0    12.011   -2.049393   -3.934077   -0.743109
  13 C     6.0000    0    12.011   -4.570980   -3.622566   -0.739380
  14 C     6.0000    0    12.011   -6.173241   -4.913957    1.248549
  15 C     6.0000    0    12.011   -6.003091   -2.048557   -2.669301
  16 C     6.0000    0    12.011    2.077471    1.096134   -1.232738
  17 O     8.0000    0    15.999    0.301525    2.392633   -2.144999
  18 H     1.0000    0     1.008   11.906382    3.190828    1.781362
  19 H     1.0000    0     1.008   10.066881    3.550044   -1.031695
  20 H     1.0000    0     1.008   11.105038    0.473483   -0.060924
  21 H     1.0000    0     1.008    4.440465    8.341318    1.609265
  22 H     1.0000    0     1.008    7.346888    6.709873    1.063099
  23 H     1.0000    0     1.008    5.343267    5.779062    3.623753
  24 H     1.0000    0     1.008    5.971380   -6.513253   -1.390451
  25 H     1.0000    0     1.008    2.649652   -6.730334   -1.386738
  26 H     1.0000    0     1.008    4.294475   -6.683793    1.505869
  27 H     1.0000    0     1.008    0.499135   -4.436720   -3.865732
  28 H     1.0000    0     1.008   -1.054733   -1.492891   -3.850129
  29 H     1.0000    0     1.008   -1.232880   -5.098524    0.749784
  30 H     1.0000    0     1.008   -5.013799   -5.845254    2.688700
  31 H     1.0000    0     1.008   -7.394795   -6.351319    0.373950
  32 H     1.0000    0     1.008   -7.442024   -3.569355    2.187774
  33 H     1.0000    0     1.008   -5.043449   -2.111726   -4.503656
  34 H     1.0000    0     1.008   -7.880124   -2.889447   -2.953081
  35 C     6.0000    0    12.011   -6.353666    0.787846   -1.959849
  36 H     1.0000    0     1.008   -7.328702    1.704508   -3.540594
  37 H     1.0000    0     1.008   -4.465075    1.639095   -1.839945
  38 C     6.0000    0    12.011   -7.725425    1.268958    0.490596
  39 H     1.0000    0     1.008   -6.626022    0.865740    2.189209
  40 C     6.0000    0    12.011  -10.095511    2.122030    0.829736
  41 C     6.0000    0    12.011  -11.915432    2.771687   -1.273068
  42 H     1.0000    0     1.008  -12.567744    4.736357   -1.094521
  43 H     1.0000    0     1.008  -11.107517    2.530566   -3.158662
  44 H     1.0000    0     1.008  -13.615264    1.582330   -1.151525
  45 C     6.0000    0    12.011  -11.144418    2.514216    3.459789
  46 H     1.0000    0     1.008   -9.772634    1.998854    4.921747
  47 H     1.0000    0     1.008  -11.695798    4.496464    3.755022
  48 H     1.0000    0     1.008  -12.862464    1.381826    3.753606
  49 H     1.0000    0     1.008    7.919423   -4.723549    1.658824

--------------------------------
INTERNAL COORDINATES (ANGSTROEM)
--------------------------------
 O      0   0   0     0.000000000000     0.00000000     0.00000000
 C      1   0   0     1.351733115432     0.00000000     0.00000000
 C      2   1   0     1.418022241684   115.07614114     0.00000000
 O      3   2   1     1.378547822760   118.31866313   359.54042319
 C      4   3   2     1.439532574339   114.34445651    81.97418939
 C      3   2   1     1.388636705435   118.97886576   181.40046167
 O      6   3   2     1.346286933497   127.14327449   179.15173547
 C      7   6   3     1.438133208484   122.31197113   341.21320905
 C      2   1   3     1.425876192215   121.75039906   179.88278283
 C      9   2   1     1.514303647699   117.42014777   359.28080372
 C      9   2   1     1.385928982340   118.72837033   180.02065362
 C     11   9   2     1.517456657564   122.95287673   180.77097300
 C     12  11   9     1.518138316124   112.73621774    78.02627174
 C     13  12  11     1.344511463824   127.62208835   132.44878204
 C     14  13  12     1.514112178088   120.09549421   177.06711603
 C     14  13  12     1.520225674385   124.12036520   358.06621512
 C     11   9   2     1.459922428560   120.46027079   359.04763362
 O     17  11   9     1.259743437016   122.01111609   180.21353657
 H      5   4   3     1.092422188369   106.03261542   180.70734187
 H      5   4   3     1.096892446272   110.68420032    61.94520097
 H      5   4   3     1.094817229846   110.96040390   299.75213802
 H      8   7   6     1.092172238876   104.60305482   194.38796987
 H      8   7   6     1.092586444363   111.44518080    75.82576005
 H      8   7   6     1.092586163619   110.91141856   312.94365414
 H     10   9   2     1.099406670534   111.26891720   301.60752115
 H     10   9   2     1.090090584043   112.06112811   181.68665625
 H     10   9   2     1.099169704497   111.49281642    61.64476691
 H     12  11   9     1.099883367465   109.23442011   316.26580485
 H     12  11   9     1.090474525898   107.87870099   200.21323091
 H     13  12  11     1.091101218855   114.89831108   310.97288201
 H     15  14  13     1.095493419267   111.88467172     6.98454257
 H     15  14  13     1.100271985210   110.41123538   246.53960809
 H     15  14  13     1.097313606059   111.38706447   128.77789204
 H     16  14  13     1.096017899526   110.32176954    31.81632263
 H     16  14  13     1.098712535423   108.69856357   148.35003051
 C     16  14  13     1.558281683127   115.16604601   270.14760337
 H     36  16  14     1.096012378244   107.36585840   177.44716733
 H     36  16  14     1.098062364183   107.50018825    62.71945031
 C     36  16  14     1.507725380092   115.28820764   301.44361088
 H     39  36  16     1.091767964187   114.74195384    73.58037899
 C     39  36  16     1.344990605919   128.34449292   253.49721566
 C     41  39  36     1.511257479392   124.91372423     0.42881729
 H     42  41  39     1.099532683382   110.60264019   236.81057540
 H     42  41  39     1.093020573220   113.35077973   358.47268978
 H     42  41  39     1.099718104920   110.36443038   119.56184503
 C     41  39  36     1.512668837306   120.72944839   180.62610276
 H     46  41  39     1.095372938698   111.86927709   359.11834791
 H     46  41  39     1.099936501388   111.03023730   120.15298893
 H     46  41  39     1.099914641837   111.01501182   238.14196120
 H      1   2   3     0.973327454206   110.45731701   181.00523481

---------------------------
INTERNAL COORDINATES (A.U.)
---------------------------
 O      0   0   0     0.000000000000     0.00000000     0.00000000
 C      1   0   0     2.554405394319     0.00000000     0.00000000
 C      2   1   0     2.679673688592   115.07614114     0.00000000
 O      3   2   1     2.605077847530   118.31866313   359.54042319
 C      4   3   2     2.720322326359   114.34445651    81.97418939
 C      3   2   1     2.624143072783   118.97886576   181.40046167
 O      6   3   2     2.544113601987   127.14327449   179.15173547
 C      7   6   3     2.717677908133   122.31197113   341.21320905
 C      2   1   3     2.694515504164   121.75039906   179.88278283
 C      9   2   1     2.861619177749   117.42014777   359.28080372
 C      9   2   1     2.619026217686   118.72837033   180.02065362
 C     11   9   2     2.867577502891   122.95287673   180.77097300
 C     12  11   9     2.868865650888   112.73621774    78.02627174
 C     13  12  11     2.540758450544   127.62208835   132.44878204
 C     14  13  12     2.861257352622   120.09549421   177.06711603
 C     14  13  12     2.872810186343   124.12036520   358.06621512
 C     11   9   2     2.758853566748   120.46027079   359.04763362
 O     17  11   9     2.380570094965   122.01111609   180.21353657
 H      5   4   3     2.064378758637   106.03261542   180.70734187
 H      5   4   3     2.072826321822   110.68420032    61.94520097
 H      5   4   3     2.068904731106   110.96040390   299.75213802
 H      8   7   6     2.063906422548   104.60305482   194.38796987
 H      8   7   6     2.064689157481   111.44518080    75.82576005
 H      8   7   6     2.064688626951   110.91141856   312.94365414
 H     10   9   2     2.077577517115   111.26891720   301.60752115
 H     10   9   2     2.059972665008   112.06112811   181.68665625
 H     10   9   2     2.077129716203   111.49281642    61.64476691
 H     12  11   9     2.078478343764   109.23442011   316.26580485
 H     12  11   9     2.060698209965   107.87870099   200.21323091
 H     13  12  11     2.061882488024   114.89831108   310.97288201
 H     15  14  13     2.070182543928   111.88467172     6.98454257
 H     15  14  13     2.079212724873   110.41123538   246.53960809
 H     15  14  13     2.073622198476   111.38706447   128.77789204
 H     16  14  13     2.071173667980   110.32176954    31.81632263
 H     16  14  13     2.076265791856   108.69856357   148.35003051
 C     16  14  13     2.944725620617   115.16604601   270.14760337
 H     36  16  14     2.071163234269   107.36585840   177.44716733
 H     36  16  14     2.075037146273   107.50018825    62.71945031
 C     36  16  14     2.849188053535   115.28820764   301.44361088
 H     39  36  16     2.063142454102   114.74195384    73.58037899
 C     39  36  16     2.541663897883   128.34449292   253.49721566
 C     41  39  36     2.855862753892   124.91372423     0.42881729
 H     42  41  39     2.077815646887   110.60264019   236.81057540
 H     42  41  39     2.065509542127   113.35077973   358.47268978
 H     42  41  39     2.078166042813   110.36443038   119.56184503
 C     41  39  36     2.858529833826   120.72944839   180.62610276
 H     46  41  39     2.069954868647   111.86927709   359.11834791
 H     46  41  39     2.078578752326   111.03023730   120.15298893
 H     46  41  39     2.078537443761   111.01501182   238.14196120
 H      1   2   3     1.839322327077   110.45731701   181.00523481


           ************************************************************
           *        Program running with 4 parallel MPI-processes     *
           *              working on a common directory               *
           ************************************************************
------------------------------------------------------------------------------
                   ___                                                        
                  /   \      - P O W E R E D   B Y -                         
                 /     \                                                     
                 |  |  |   _    _      __       _____    __    __             
                 |  |  |  | |  | |    /  \     |  _  \  |  |  /  |          
                  \  \/   | |  | |   /    \    | | | |  |  | /  /          
                 / \  \   | |__| |  /  /\  \   | |_| |  |  |/  /          
                |  |  |   |  __  | /  /__\  \  |    /   |      \           
                |  |  |   | |  | | |   __   |  |    \   |  |\   \          
                \     /   | |  | | |  |  |  |  | |\  \  |  | \   \       
                 \___/    |_|  |_| |__|  |__|  |_| \__\ |__|  \__/        
                                                                              
                      - O R C A' S   B I G   F R I E N D -                    
                                      &                                       
                       - I N T E G R A L  F E E D E R -                       
                                                                              
 v1 FN, 2020, v2 2021                                                         
------------------------------------------------------------------------------


Reading SHARK input file UQ2_1e_1H_B3LYP_631Gd_opt.SHARKINP.tmp ... ok
----------------------
SHARK INTEGRAL PACKAGE
----------------------

Number of atoms                             ...     50
Number of basis functions                   ...    376
Number of shells                            ...    192
Maximum angular momentum                    ...      2
Integral batch strategy                     ... SHARK/LIBINT Hybrid
RI-J (if used) integral strategy            ... SPLIT-RIJ (Revised 2003 algorithm where possible)
Printlevel                                  ...      1
Contraction scheme used                     ... SEGMENTED contraction
Coulomb Range Separation                    ... NOT USED
Exchange Range Separation                   ... NOT USED
Finite Nucleus Model                        ... NOT USED
Auxiliary Coulomb fitting basis             ... AVAILABLE
   # of basis functions in Aux-J            ...   1424
   # of shells in Aux-J                     ...    480
   Maximum angular momentum in Aux-J        ...      4
Auxiliary J/K fitting basis                 ... NOT available
Auxiliary Correlation fitting basis         ... NOT available
Auxiliary 'external' fitting basis          ... NOT available
Integral threshold                          ...     2.500000e-11
Primitive cut-off                           ...     2.500000e-12
Primitive pair pre-selection threshold      ...     2.500000e-12

Calculating pre-screening integrals         ... done (  0.1 sec) Dimension = 192
Organizing shell pair data                  ... done (  0.1 sec)
Shell pair information
Total number of shell pairs                 ...     18528
Shell pairs after pre-screening             ...     11919
Total number of primitive shell pairs       ...    103395
Primitive shell pairs kept                  ...     36143
          la=0 lb=0:   4571 shell pairs
          la=1 lb=0:   3997 shell pairs
          la=1 lb=1:    871 shell pairs
          la=2 lb=0:   1596 shell pairs
          la=2 lb=1:    734 shell pairs
          la=2 lb=2:    150 shell pairs

Calculating one electron integrals          ... done (  0.0 sec)
Calculating RI/J V-Matrix + Cholesky decomp.... done (  0.1 sec)
Calculating Nuclear repulsion               ... done (  0.0 sec) ENN=   1945.018707571517 Eh

SHARK setup successfully completed in   0.4 seconds

Maximum memory used throughout the entire GTOINT-calculation: 29.5 MB
[1717830228.009503] [eu-a2p-382:2153 :0]          mpool.c:38   UCX  WARN  object 0x3d6e8c0 was not returned to mpool ucp_requests
[1717830228.009521] [eu-a2p-382:2153 :0]          mpool.c:38   UCX  WARN  object 0x3d6ea80 was not returned to mpool ucp_requests
[1717830228.009525] [eu-a2p-382:2153 :0]          mpool.c:38   UCX  WARN  object 0x3d6ec40 was not returned to mpool ucp_requests
[1717830228.009528] [eu-a2p-382:2153 :0]          mpool.c:38   UCX  WARN  object 0x3d6ee00 was not returned to mpool ucp_requests
[1717830228.009530] [eu-a2p-382:2153 :0]          mpool.c:38   UCX  WARN  object 0x3d6efc0 was not returned to mpool ucp_requests
[1717830228.009533] [eu-a2p-382:2153 :0]          mpool.c:38   UCX  WARN  object 0x3d6f180 was not returned to mpool ucp_requests
[1717830228.009535] [eu-a2p-382:2153 :0]          mpool.c:38   UCX  WARN  object 0x3d6f340 was not returned to mpool ucp_requests
[1717830228.009537] [eu-a2p-382:2153 :0]          mpool.c:38   UCX  WARN  object 0x3d6f500 was not returned to mpool ucp_requests
[1717830228.009540] [eu-a2p-382:2153 :0]          mpool.c:38   UCX  WARN  object 0x3d6f6c0 was not returned to mpool ucp_requests
[1717830228.009542] [eu-a2p-382:2153 :0]          mpool.c:38   UCX  WARN  object 0x3d6f880 was not returned to mpool ucp_requests
[1717830228.009544] [eu-a2p-382:2153 :0]          mpool.c:38   UCX  WARN  object 0x3d6fa40 was not returned to mpool ucp_requests
[1717830228.009547] [eu-a2p-382:2153 :0]          mpool.c:38   UCX  WARN  object 0x3d6fc00 was not returned to mpool ucp_requests
[1717830228.009549] [eu-a2p-382:2153 :0]          mpool.c:38   UCX  WARN  object 0x3d6fdc0 was not returned to mpool ucp_requests
[1717830228.009552] [eu-a2p-382:2153 :0]          mpool.c:38   UCX  WARN  object 0x3d6ff80 was not returned to mpool ucp_requests
[1717830228.009554] [eu-a2p-382:2153 :0]          mpool.c:38   UCX  WARN  object 0x3d70140 was not returned to mpool ucp_requests
[1717830228.009557] [eu-a2p-382:2153 :0]          mpool.c:38   UCX  WARN  object 0x3d70300 was not returned to mpool ucp_requests
[1717830228.009560] [eu-a2p-382:2153 :0]          mpool.c:38   UCX  WARN  object 0x3d704c0 was not returned to mpool ucp_requests
[1717830228.009562] [eu-a2p-382:2153 :0]          mpool.c:38   UCX  WARN  object 0x3d70680 was not returned to mpool ucp_requests
[1717830228.009565] [eu-a2p-382:2153 :0]          mpool.c:38   UCX  WARN  object 0x3d70840 was not returned to mpool ucp_requests
[1717830228.009567] [eu-a2p-382:2153 :0]          mpool.c:38   UCX  WARN  object 0x3d70a00 was not returned to mpool ucp_requests
[1717830228.009569] [eu-a2p-382:2153 :0]          mpool.c:38   UCX  WARN  object 0x3d70bc0 was not returned to mpool ucp_requests
[1717830228.009572] [eu-a2p-382:2153 :0]          mpool.c:38   UCX  WARN  object 0x3d70d80 was not returned to mpool ucp_requests
[1717830228.012324] [eu-a2p-382:2152 :0]          mpool.c:38   UCX  WARN  object 0x399fa00 was not returned to mpool ucp_requests
[1717830228.012339] [eu-a2p-382:2152 :0]          mpool.c:38   UCX  WARN  object 0x399fbc0 was not returned to mpool ucp_requests
[1717830228.012343] [eu-a2p-382:2152 :0]          mpool.c:38   UCX  WARN  object 0x399fd80 was not returned to mpool ucp_requests
[1717830228.012346] [eu-a2p-382:2152 :0]          mpool.c:38   UCX  WARN  object 0x399ff40 was not returned to mpool ucp_requests
[1717830228.012348] [eu-a2p-382:2152 :0]          mpool.c:38   UCX  WARN  object 0x39a0100 was not returned to mpool ucp_requests
[1717830228.012351] [eu-a2p-382:2152 :0]          mpool.c:38   UCX  WARN  object 0x39a02c0 was not returned to mpool ucp_requests
[1717830228.012353] [eu-a2p-382:2152 :0]          mpool.c:38   UCX  WARN  object 0x39a0480 was not returned to mpool ucp_requests
[1717830228.012355] [eu-a2p-382:2152 :0]          mpool.c:38   UCX  WARN  object 0x39a0640 was not returned to mpool ucp_requests
[1717830228.012358] [eu-a2p-382:2152 :0]          mpool.c:38   UCX  WARN  object 0x39a0800 was not returned to mpool ucp_requests
[1717830228.012360] [eu-a2p-382:2152 :0]          mpool.c:38   UCX  WARN  object 0x39a09c0 was not returned to mpool ucp_requests
[1717830228.012363] [eu-a2p-382:2152 :0]          mpool.c:38   UCX  WARN  object 0x39a0b80 was not returned to mpool ucp_requests
[1717830228.012365] [eu-a2p-382:2152 :0]          mpool.c:38   UCX  WARN  object 0x39a0d40 was not returned to mpool ucp_requests
[1717830228.012367] [eu-a2p-382:2152 :0]          mpool.c:38   UCX  WARN  object 0x39a0f00 was not returned to mpool ucp_requests
[1717830228.012369] [eu-a2p-382:2152 :0]          mpool.c:38   UCX  WARN  object 0x39a10c0 was not returned to mpool ucp_requests
[1717830228.012372] [eu-a2p-382:2152 :0]          mpool.c:38   UCX  WARN  object 0x39a1280 was not returned to mpool ucp_requests
[1717830228.012374] [eu-a2p-382:2152 :0]          mpool.c:38   UCX  WARN  object 0x39a1440 was not returned to mpool ucp_requests
[1717830228.012376] [eu-a2p-382:2152 :0]          mpool.c:38   UCX  WARN  object 0x39a1600 was not returned to mpool ucp_requests
[1717830228.012379] [eu-a2p-382:2152 :0]          mpool.c:38   UCX  WARN  object 0x39a17c0 was not returned to mpool ucp_requests
[1717830228.012381] [eu-a2p-382:2152 :0]          mpool.c:38   UCX  WARN  object 0x39a1980 was not returned to mpool ucp_requests
[1717830228.012384] [eu-a2p-382:2152 :0]          mpool.c:38   UCX  WARN  object 0x39a1b40 was not returned to mpool ucp_requests
[1717830228.012386] [eu-a2p-382:2152 :0]          mpool.c:38   UCX  WARN  object 0x39a1d00 was not returned to mpool ucp_requests
[1717830228.012388] [eu-a2p-382:2152 :0]          mpool.c:38   UCX  WARN  object 0x39a1ec0 was not returned to mpool ucp_requests
[1717830228.015694] [eu-a2p-382:2145 :0]          mpool.c:38   UCX  WARN  object 0x3d35700 was not returned to mpool ucp_requests
[1717830228.015717] [eu-a2p-382:2145 :0]          mpool.c:38   UCX  WARN  object 0x3d358c0 was not returned to mpool ucp_requests
[1717830228.015723] [eu-a2p-382:2145 :0]          mpool.c:38   UCX  WARN  object 0x3d35a80 was not returned to mpool ucp_requests
[1717830228.015727] [eu-a2p-382:2145 :0]          mpool.c:38   UCX  WARN  object 0x3d35c40 was not returned to mpool ucp_requests
[1717830228.015731] [eu-a2p-382:2145 :0]          mpool.c:38   UCX  WARN  object 0x3d35e00 was not returned to mpool ucp_requests
[1717830228.015734] [eu-a2p-382:2145 :0]          mpool.c:38   UCX  WARN  object 0x3d35fc0 was not returned to mpool ucp_requests
[1717830228.015738] [eu-a2p-382:2145 :0]          mpool.c:38   UCX  WARN  object 0x3d36180 was not returned to mpool ucp_requests
[1717830228.015742] [eu-a2p-382:2145 :0]          mpool.c:38   UCX  WARN  object 0x3d36340 was not returned to mpool ucp_requests
[1717830228.015745] [eu-a2p-382:2145 :0]          mpool.c:38   UCX  WARN  object 0x3d36500 was not returned to mpool ucp_requests
[1717830228.015749] [eu-a2p-382:2145 :0]          mpool.c:38   UCX  WARN  object 0x3d366c0 was not returned to mpool ucp_requests
[1717830228.015752] [eu-a2p-382:2145 :0]          mpool.c:38   UCX  WARN  object 0x3d36880 was not returned to mpool ucp_requests
[1717830228.015756] [eu-a2p-382:2145 :0]          mpool.c:38   UCX  WARN  object 0x3d36a40 was not returned to mpool ucp_requests
[1717830228.015760] [eu-a2p-382:2145 :0]          mpool.c:38   UCX  WARN  object 0x3d36c00 was not returned to mpool ucp_requests
[1717830228.015763] [eu-a2p-382:2145 :0]          mpool.c:38   UCX  WARN  object 0x3d36dc0 was not returned to mpool ucp_requests
[1717830228.015767] [eu-a2p-382:2145 :0]          mpool.c:38   UCX  WARN  object 0x3d37140 was not returned to mpool ucp_requests


           ************************************************************
           *        Program running with 4 parallel MPI-processes     *
           *              working on a common directory               *
           ************************************************************

Diagonalization of the overlap matrix:
Smallest eigenvalue                        ... 3.663e-04
Time for diagonalization                   ...    0.022 sec
Threshold for overlap eigenvalues          ... 1.000e-08
Number of eigenvalues below threshold      ... 0
Time for construction of square roots      ...    0.010 sec
Total time needed                          ...    0.033 sec

-------------------
DFT GRID GENERATION
-------------------

General Integration Accuracy     IntAcc      ... 4.959
Radial Grid Type                 RadialGrid  ... OptM3 with GC (2021)
Angular Grid (max. ang.)         AngularGrid ... 6 (Lebedev-590)
Angular grid pruning method      GridPruning ... 4 (adaptive)
Weight generation scheme         WeightScheme... Becke
Basis function cutoff            BFCut       ... 1.0000e-11
Integration weight cutoff        WCut        ... 1.0000e-14
Angular grids for H and He will be reduced by one unit
Partially contracted basis set               ... off
Rotationally invariant grid construction     ... off

Total number of grid points                  ...   556105
Total number of batches                      ...     8714
Average number of points per batch           ...       63
Average number of grid points per atom       ...    11122
Time for grid setup =    7.442 sec

--------------------
COSX GRID GENERATION
--------------------

GRIDX 1
-------
General Integration Accuracy     IntAcc      ... 4.020
Radial Grid Type                 RadialGrid  ... OptM3 with GC (2021)
Angular Grid (max. ang.)         AngularGrid ... 2 (Lebedev-110)
Angular grid pruning method      GridPruning ... 4 (adaptive)
Weight generation scheme         WeightScheme... Becke
Basis function cutoff            BFCut       ... 1.0000e-11
Integration weight cutoff        WCut        ... 1.0000e-14
Angular grids for H and He will be reduced by one unit
Partially contracted basis set               ... on
Rotationally invariant grid construction     ... off

Total number of grid points                  ...    60150
Total number of batches                      ...      965
Average number of points per batch           ...       62
Average number of grid points per atom       ...     1203
UseSFitting                                  ... on

GRIDX 2
-------
General Integration Accuracy     IntAcc      ... 4.338
Radial Grid Type                 RadialGrid  ... OptM3 with GC (2021)
Angular Grid (max. ang.)         AngularGrid ... 3 (Lebedev-194)
Angular grid pruning method      GridPruning ... 4 (adaptive)
Weight generation scheme         WeightScheme... Becke
Basis function cutoff            BFCut       ... 1.0000e-11
Integration weight cutoff        WCut        ... 1.0000e-14
Angular grids for H and He will be reduced by one unit
Partially contracted basis set               ... on
Rotationally invariant grid construction     ... off

Total number of grid points                  ...   130849
Total number of batches                      ...     2069
Average number of points per batch           ...       63
Average number of grid points per atom       ...     2617
UseSFitting                                  ... on

GRIDX 3
-------
General Integration Accuracy     IntAcc      ... 4.871
Radial Grid Type                 RadialGrid  ... OptM3 with GC (2021)
Angular Grid (max. ang.)         AngularGrid ... 4 (Lebedev-302)
Angular grid pruning method      GridPruning ... 4 (adaptive)
Weight generation scheme         WeightScheme... Becke
Basis function cutoff            BFCut       ... 1.0000e-11
Integration weight cutoff        WCut        ... 1.0000e-14
Angular grids for H and He will be reduced by one unit
Partially contracted basis set               ... on
Rotationally invariant grid construction     ... off

Total number of grid points                  ...   250315
Total number of batches                      ...     3937
Average number of points per batch           ...       63
Average number of grid points per atom       ...     5006
UseSFitting                                  ... on

Time for X-Grid setup             =    3.957 sec


--------------------
CPCM SOLVATION MODEL
--------------------
CPCM parameters:
  Epsilon                                         ...      80.4000
  Refrac                                          ...       1.3300
  Rsolv                                           ...       1.3000
  Surface type                                    ... GAUSSIAN VDW
  Epsilon function type                           ...         CPCM
Radii:
 Radius for O  used is    3.4469 Bohr (=   1.8240 Ang.)
 Radius for C  used is    3.8550 Bohr (=   2.0400 Ang.)
 Radius for H  used is    2.4944 Bohr (=   1.3200 Ang.)
Calculating surface                               ...        done! (  0.0s)
GEPOL surface points                              ...         2646
GEPOL Volume                                      ...    2763.9052
GEPOL Surface-area                                ...    1422.6687
Calculating surface distance matrix               ...        done! (  0.1s)
Performing Cholesky decomposition & store         ...        done! (  0.2s)
Overall time for CPCM initialization              ...                 0.3s
--------------
SCF ITERATIONS
--------------
ITER       Energy         Delta-E        Max-DP      RMS-DP      [F,P]     Damp
               ***  Starting incremental Fock matrix formation  ***
  0  -1040.4454964261   0.000000000000 0.00001968  0.00000049  0.0002275 0.7000
  1  -1040.4454966637  -0.000000237674 0.00001801  0.00000047  0.0001799 0.7000
                               ***Turning on DIIS***
  2  -1040.4454968530  -0.000000189278 0.00004760  0.00000132  0.0001351 0.0000
               *** Restarting incremental Fock matrix formation ***
                                   *** Resetting DIIS ***
  3  -1040.4454973024  -0.000000449423 0.00000706  0.00000017  0.0000136 0.0000
  4  -1040.4454973064  -0.000000003938 0.00000350  0.00000007  0.0000035 0.0000
  5  -1040.4454973162  -0.000000009821 0.00000243  0.00000004  0.0000060 0.0000
  6  -1040.4454972957   0.000000020542 0.00000092  0.00000002  0.0000016 0.0000
                 **** Energy Check signals convergence ****

               *****************************************************
               *                     SUCCESS                       *
               *           SCF CONVERGED AFTER   7 CYCLES          *
               *****************************************************

Old exchange energy                            =    -28.218378826 Eh
New exchange energy                            =    -28.218377359 Eh
Exchange energy change after final integration =      0.000001467 Eh
Total energy after final integration           =  -1040.445495831 Eh
Final COS-X integration done in                =    30.193 sec
Total Energy       :        -1040.44549583 Eh          -28311.96129 eV
  Last Energy change         ...   -1.9159e-09  Tolerance :   1.0000e-08
  Last MAX-Density change    ...    0.0000e+00  Tolerance :   1.0000e-07
             **** THE GBW FILE WAS UPDATED (UQ2_1e_1H_B3LYP_631Gd_opt.gbw) ****
             **** DENSITY UQ2_1e_1H_B3LYP_631Gd_opt.scfp WAS UPDATED ****
             **** ENERGY FILE WAS UPDATED (UQ2_1e_1H_B3LYP_631Gd_opt.en.tmp) ****
----------------------
UHF SPIN CONTAMINATION
----------------------

Warning: in a DFT calculation there is little theoretical justification to 
         calculate <S**2> as in Hartree-Fock theory. We will do it anyways
         but you should keep in mind that the values have only limited relevance

Expectation value of <S**2>     :     0.768969
Ideal value S*(S+1) for S=0.5   :     0.750000
Deviation                       :     0.018969

             **** THE GBW FILE WAS UPDATED (UQ2_1e_1H_B3LYP_631Gd_opt.gbw) ****
             **** DENSITY UQ2_1e_1H_B3LYP_631Gd_opt.scfp WAS UPDATED ****
Total SCF time: 0 days 0 hours 2 min 31 sec 

Maximum memory used throughout the entire SCF-calculation: 201.3 MB

-------------------------   --------------------
FINAL SINGLE POINT ENERGY     -1040.445495830735
-------------------------   --------------------


           ************************************************************
           *        Program running with 4 parallel MPI-processes     *
           *              working on a common directory               *
           ************************************************************
------------------------------------------------------------------------------
                         ORCA SCF GRADIENT CALCULATION
------------------------------------------------------------------------------

 ... reading COSX grid (gridx3)
Gradient of the Kohn-Sham DFT energy:
Kohn-Sham wavefunction type      ... UKS
Hartree-Fock exchange scaling    ...    0.200
Number of operators              ...    2
Number of atoms                  ...   50
Basis set dimensions             ...  376
Integral neglect threshold       ... 2.5e-11
Integral primitive cutoff        ... 2.5e-12
SHARK Integral package           ... ON

Nuc. rep. gradient       (SHARK) ... done (  0.0 sec)
HCore & Overlap gradient (SHARK) ... done (  0.5 sec)
RI-J gradient            (SHARK) ... done (  2.1 sec)
COSX-gradient                    ... done ( 44.6 sec)
Exchange-correlation gradient    ... done

------------------
CARTESIAN GRADIENT
------------------

   1   O   :   -0.000170447   -0.000007962   -0.000012884
   2   C   :    0.000189443    0.000178104   -0.000137222
   3   C   :    0.000208031    0.000044752   -0.000147517
   4   O   :   -0.000163048   -0.000138162    0.000286350
   5   C   :    0.000489182   -0.000041832   -0.000550129
   6   C   :   -0.000704971    0.000283386    0.000081969
   7   O   :   -0.000005948   -0.000185655   -0.000299774
   8   C   :    0.000475404    0.000319148    0.000378589
   9   C   :   -0.000422409   -0.000270378    0.000519861
  10   C   :    0.000000059   -0.000190350    0.000028365
  11   C   :    0.000058047    0.000435223   -0.000706254
  12   C   :    0.000158390    0.000009848    0.000212631
  13   C   :    0.000184310   -0.000014523    0.000087972
  14   C   :   -0.000292449   -0.001225015   -0.000737309
  15   C   :    0.000299564    0.000313718    0.000872870
  16   C   :    0.000466077    0.000969824   -0.000349216
  17   C   :    0.000911812   -0.000369236    0.000081146
  18   O   :   -0.000249707    0.000039128    0.000007927
  19   H   :   -0.000021855    0.000103604    0.000099577
  20   H   :   -0.000109433    0.000164973    0.000072941
  21   H   :   -0.000114927   -0.000047830    0.000181366
  22   H   :   -0.000229943   -0.000029752   -0.000028981
  23   H   :    0.000047866   -0.000083301   -0.000185252
  24   H   :   -0.000135167   -0.000168786   -0.000018147
  25   H   :    0.000111303    0.000128542   -0.000108382
  26   H   :   -0.000113484   -0.000027283   -0.000082140
  27   H   :    0.000021637   -0.000058147    0.000071795
  28   H   :    0.000029575   -0.000102062   -0.000361536
  29   H   :   -0.000148519    0.000018154    0.000353769
  30   H   :   -0.000144564    0.000147423    0.000246019
  31   H   :    0.000112966    0.000073558   -0.000000822
  32   H   :   -0.000017488   -0.000040531   -0.000189074
  33   H   :   -0.000384348    0.000159835   -0.000208499
  34   H   :    0.000173456    0.000137423    0.000154652
  35   H   :   -0.000106092   -0.000193372    0.000158166
  36   C   :   -0.000337234    0.000059645   -0.000448177
  37   H   :   -0.000233979   -0.000117481    0.000040873
  38   H   :    0.000117361   -0.000028439    0.000365556
  39   C   :    0.000088963    0.000276546    0.000060301
  40   H   :    0.000061528   -0.000320727    0.000148348
  41   C   :   -0.000026690   -0.000374818   -0.000056690
  42   C   :    0.000053973    0.000199120   -0.000306120
  43   H   :   -0.000132013    0.000025296    0.000112951
  44   H   :    0.000082790   -0.000083336   -0.000014940
  45   H   :   -0.000086640   -0.000074157    0.000042572
  46   C   :    0.000157701    0.000257201    0.000197956
  47   H   :    0.000084649   -0.000097630   -0.000031080
  48   H   :   -0.000054511    0.000072446    0.000017597
  49   H   :   -0.000109213   -0.000068864   -0.000056970
  50   H   :    0.000018890   -0.000109782    0.000122831

Difference to translation invariance:
           :    0.0000878993   -0.0000525131   -0.0000321650

Difference to rotation invariance:
           :    0.0003437836   -0.0006389839   -0.0001189511

Norm of the cartesian gradient     ...    0.0033515505
RMS gradient                       ...    0.0002736530
MAX gradient                       ...    0.0012250149

-------
TIMINGS
-------

Total SCF gradient time            ...       66.568 sec

One electron gradient       ....       0.467 sec  (  0.7%)
RI-J Coulomb gradient       ....       2.128 sec  (  3.2%)
COSX gradient               ....      44.604 sec  ( 67.0%)
XC gradient                 ....      16.526 sec  ( 24.8%)
CPCM gradient               ....       1.169 sec  (  1.8%)
   A-Matrix (El+Nuc)        ....       0.283 sec  (  0.4%)
   Potential                ....       0.885 sec  (  1.3%)

Maximum memory used throughout the entire SCFGRAD-calculation: 128.4 MB
------------------------------------------------------------------------------
                         ORCA GEOMETRY RELAXATION STEP
------------------------------------------------------------------------------

Reading the OPT-File                    .... done
Getting information on internals        .... done
Copying old internal coords+grads       .... done
Making the new internal coordinates     .... (new redundants).... done
Validating the new internal coordinates .... (new redundants).... done
Calculating the B-matrix                .... done
Calculating the G,G- and P matrices     .... done
Transforming gradient to internals      .... done
Projecting the internal gradient        .... done
Number of atoms                         ....  50
Number of internal coordinates          .... 238
Current Energy                          .... -1040.445495831 Eh
Current gradient norm                   ....     0.003351551 Eh/bohr
Maximum allowed component of the step   ....  0.300
Current trust radius                    ....  0.300
Updating the Hessian (BFGS)             .... done
Forming the augmented Hessian           .... done
Diagonalizing the augmented Hessian     .... done
Last element of RFO vector              ....  0.010277515
Lowest eigenvalues of augmented Hessian:
 -0.247315899  0.000024431  0.001651381  0.003077541  0.003351600
Warning: RFO finds a terribly low value for the scaling factor
Trying a QUASI-NEWTON step instead
Doing a quasi-Newton Step:
Inverting the Hessian                   .... done
Computing the step                      .... done
Length of the computed step             ....  0.009564161
Converting the step to cartesian space:
 Initial RMS(Int)=    0.0006199525
Transforming coordinates:
 Iter   0:  RMS(Cart)=    0.0030356483 RMS(Int)=    0.0006199881
 Iter   1:  RMS(Cart)=    0.0000023726 RMS(Int)=    0.0000013228
 Iter   2:  RMS(Cart)=    0.0000000055 RMS(Int)=    0.0000000028
done
Storing new coordinates                 .... done

                                .--------------------.
          ----------------------|Geometry convergence|-------------------------
          Item                value                   Tolerance       Converged
          ---------------------------------------------------------------------
          Energy change      -0.0000002508            0.0000002000      NO
          RMS gradient        0.0001663087            0.0000080000      NO
          MAX gradient        0.0007174289            0.0000300000      NO
          RMS step            0.0006199525            0.0001000000      NO
          MAX step            0.0023105838            0.0002000000      NO
          ........................................................
          Max(Bonds)      0.0001      Max(Angles)    0.06
          Max(Dihed)        0.13      Max(Improp)    0.00
          ---------------------------------------------------------------------

The optimization has not yet converged - more geometry cycles are needed


    ---------------------------------------------------------------------------
                         Redundant Internal Coordinates
                            (Angstroem and degrees)

        Definition                    Value    dE/dq     Step     New-Value
    ----------------------------------------------------------------------------
     1. B(C   1,O   0)                1.3517 -0.000021 -0.0000    1.3517   
     2. B(C   2,C   1)                1.4180  0.000199 -0.0001    1.4180   
     3. B(O   3,C   2)                1.3785  0.000112 -0.0001    1.3785   
     4. B(C   4,O   3)                1.4395  0.000327 -0.0001    1.4394   
     5. B(C   5,C   2)                1.3886  0.000157 -0.0000    1.3886   
     6. B(O   6,C   5)                1.3463 -0.000153  0.0001    1.3464   
     7. B(C   7,O   6)                1.4381  0.000189 -0.0001    1.4380   
     8. B(C   8,C   1)                1.4259  0.000222  0.0000    1.4259   
     9. B(C   9,C   8)                1.5143  0.000145 -0.0000    1.5143   
    10. B(C  10,C   8)                1.3859  0.000033  0.0000    1.3859   
    11. B(C  11,C  10)                1.5175 -0.000119  0.0000    1.5175   
    12. B(C  12,C  11)                1.5181  0.000134 -0.0000    1.5181   
    13. B(C  13,C  12)                1.3445  0.000111 -0.0001    1.3444   
    14. B(C  14,C  13)                1.5141  0.000105  0.0000    1.5141   
    15. B(C  15,C  13)                1.5202  0.000226  0.0001    1.5203   
    16. B(C  16,C  10)                1.4599 -0.000287 -0.0000    1.4599   
    17. B(C  16,C   5)                1.4730 -0.000348 -0.0000    1.4730   
    18. B(O  17,C  16)                1.2597  0.000207  0.0000    1.2598   
    19. B(H  18,C   4)                1.0924  0.000083 -0.0000    1.0924   
    20. B(H  19,C   4)                1.0969  0.000064 -0.0000    1.0969   
    21. B(H  20,C   4)                1.0948 -0.000052  0.0000    1.0949   
    22. B(H  21,C   7)                1.0922  0.000083 -0.0000    1.0922   
    23. B(H  22,C   7)                1.0926  0.000093 -0.0000    1.0926   
    24. B(H  23,C   7)                1.0926  0.000043  0.0000    1.0926   
    25. B(H  24,C   9)                1.0994  0.000102 -0.0000    1.0994   
    26. B(H  25,C   9)                1.0901  0.000139 -0.0000    1.0901   
    27. B(H  26,C   9)                1.0992  0.000090 -0.0000    1.0992   
    28. B(H  27,C  11)                1.0999  0.000297 -0.0000    1.0998   
    29. B(H  28,C  11)                1.0905 -0.000131  0.0000    1.0905   
    30. B(H  29,C  12)                1.0911  0.000038 -0.0000    1.0911   
    31. B(H  30,C  14)                1.0955  0.000031 -0.0000    1.0955   
    32. B(H  31,C  14)                1.1003  0.000116 -0.0000    1.1003   
    33. B(H  32,C  14)                1.0973  0.000247 -0.0000    1.0973   
    34. B(H  33,C  15)                1.0960 -0.000064 -0.0000    1.0960   
    35. B(H  34,C  15)                1.0987  0.000154 -0.0000    1.0987   
    36. B(C  35,C  15)                1.5583 -0.000190 -0.0000    1.5583   
    37. B(H  36,C  35)                1.0960  0.000027 -0.0000    1.0960   
    38. B(H  37,C  35)                1.0981  0.000114  0.0000    1.0981   
    39. B(C  38,C  35)                1.5077  0.000036  0.0001    1.5079   
    40. B(H  39,C  38)                1.0918  0.000218 -0.0001    1.0917   
    41. B(C  40,C  38)                1.3450 -0.000014 -0.0000    1.3450   
    42. B(C  41,C  40)                1.5113  0.000189 -0.0000    1.5112   
    43. B(H  42,C  41)                1.0995  0.000076  0.0000    1.0995   
    44. B(H  43,C  41)                1.0930  0.000053 -0.0000    1.0930   
    45. B(H  44,C  41)                1.0997  0.000118 -0.0000    1.0997   
    46. B(C  45,C  40)                1.5127  0.000120 -0.0001    1.5126   
    47. B(H  46,C  45)                1.0954  0.000059 -0.0000    1.0954   
    48. B(H  47,C  45)                1.0999  0.000088 -0.0000    1.0999   
    49. B(H  48,C  45)                1.0999  0.000120 -0.0000    1.0999   
    50. B(H  49,O   0)                0.9733  0.000091 -0.0000    0.9733   
    51. A(C   1,O   0,H  49)          110.46  0.000164    0.00    110.46   
    52. A(C   2,C   1,C   8)          123.17  0.000053   -0.00    123.17   
    53. A(O   0,C   1,C   2)          115.08  0.000063   -0.00    115.07   
    54. A(O   0,C   1,C   8)          121.75 -0.000115    0.01    121.76   
    55. A(C   1,C   2,O   3)          118.32  0.000149   -0.00    118.31   
    56. A(O   3,C   2,C   5)          122.67 -0.000074    0.00    122.68   
    57. A(C   1,C   2,C   5)          118.98 -0.000078    0.00    118.98   
    58. A(C   2,O   3,C   4)          114.34  0.000086   -0.01    114.34   
    59. A(H  18,C   4,H  19)          109.58  0.000022   -0.00    109.58   
    60. A(O   3,C   4,H  18)          106.03 -0.000109    0.00    106.04   
    61. A(H  18,C   4,H  20)          109.69  0.000140   -0.00    109.69   
    62. A(H  19,C   4,H  20)          109.82  0.000278   -0.01    109.81   
    63. A(O   3,C   4,H  19)          110.68 -0.000147    0.01    110.69   
    64. A(O   3,C   4,H  20)          110.96 -0.000194    0.01    110.97   
    65. A(C   2,C   5,O   6)          127.14 -0.000056   -0.01    127.13   
    66. A(O   6,C   5,C  16)          112.90  0.000176    0.01    112.91   
    67. A(C   2,C   5,C  16)          119.95 -0.000121    0.00    119.95   
    68. A(C   5,O   6,C   7)          122.31 -0.000233   -0.00    122.31   
    69. A(O   6,C   7,H  23)          110.91 -0.000251    0.00    110.91   
    70. A(H  22,C   7,H  23)          109.97  0.000238   -0.01    109.96   
    71. A(H  21,C   7,H  23)          110.01  0.000123   -0.01    110.00   
    72. A(H  21,C   7,H  22)          109.78  0.000236   -0.00    109.78   
    73. A(O   6,C   7,H  22)          111.45 -0.000154    0.02    111.46   
    74. A(O   6,C   7,H  21)          104.60 -0.000205    0.01    104.61   
    75. A(C   9,C   8,C  10)          123.85  0.000082    0.01    123.85   
    76. A(C   1,C   8,C  10)          118.73 -0.000186    0.00    118.73   
    77. A(C   1,C   8,C   9)          117.42  0.000103   -0.01    117.41   
    78. A(H  25,C   9,H  26)          107.10  0.000015    0.01    107.11   
    79. A(H  24,C   9,H  26)          107.53  0.000081   -0.00    107.52   
    80. A(H  24,C   9,H  25)          107.13  0.000088   -0.01    107.12   
    81. A(C   8,C   9,H  26)          111.49  0.000102   -0.01    111.48   
    82. A(C   8,C   9,H  25)          112.06 -0.000013    0.00    112.06   
    83. A(C   8,C   9,H  24)          111.27 -0.000260    0.02    111.28   
    84. A(C   8,C  10,C  11)          122.95 -0.000062    0.00    122.95   
    85. A(C  11,C  10,C  16)          116.57  0.000040    0.00    116.57   
    86. A(C   8,C  10,C  16)          120.46  0.000021   -0.00    120.46   
    87. A(C  10,C  11,C  12)          112.74  0.000620   -0.02    112.72   
    88. A(H  27,C  11,H  28)          107.07  0.000098   -0.01    107.06   
    89. A(C  10,C  11,H  28)          107.88 -0.000111    0.02    107.90   
    90. A(C  12,C  11,H  27)          109.33 -0.000134   -0.02    109.31   
    91. A(C  10,C  11,H  27)          109.23 -0.000163   -0.00    109.23   
    92. A(C  12,C  11,H  28)          110.42 -0.000333    0.02    110.44   
    93. A(C  11,C  12,C  13)          127.62 -0.000283   -0.01    127.62   
    94. A(C  13,C  12,H  29)          117.46 -0.000071    0.01    117.48   
    95. A(C  11,C  12,H  29)          114.90  0.000352   -0.01    114.89   
    96. A(C  14,C  13,C  15)          115.78 -0.000182   -0.03    115.74   
    97. A(C  12,C  13,C  15)          124.12  0.000132    0.00    124.12   
    98. A(C  12,C  13,C  14)          120.10  0.000054    0.03    120.13   
    99. A(H  31,C  14,H  32)          106.22 -0.000014   -0.02    106.20   
   100. A(C  13,C  14,H  32)          111.39 -0.000086   -0.05    111.34   
   101. A(H  30,C  14,H  31)          108.10  0.000161    0.02    108.12   
   102. A(C  13,C  14,H  31)          110.41 -0.000232   -0.00    110.41   
   103. A(C  13,C  14,H  30)          111.88 -0.000033    0.03    111.92   
   104. A(H  30,C  14,H  32)          108.62  0.000218    0.02    108.64   
   105. A(H  34,C  15,C  35)          108.39 -0.000112    0.00    108.39   
   106. A(H  33,C  15,C  35)          107.33  0.000332   -0.03    107.31   
   107. A(C  13,C  15,C  35)          115.17 -0.000326    0.00    115.17   
   108. A(H  33,C  15,H  34)          106.59  0.000077    0.02    106.60   
   109. A(C  13,C  15,H  34)          108.70 -0.000039   -0.01    108.69   
   110. A(C  13,C  15,H  33)          110.32  0.000095    0.02    110.34   
   111. A(C  10,C  16,O  17)          122.01 -0.000249    0.00    122.02   
   112. A(C   5,C  16,O  17)          119.30 -0.000059   -0.00    119.30   
   113. A(C   5,C  16,C  10)          118.69  0.000308   -0.00    118.68   
   114. A(C  15,C  35,H  36)          107.37  0.000189    0.03    107.40   
   115. A(H  37,C  35,C  38)          108.62 -0.000011   -0.06    108.56   
   116. A(H  36,C  35,C  38)          110.79  0.000178    0.02    110.81   
   117. A(C  15,C  35,C  38)          115.29 -0.000614    0.04    115.33   
   118. A(H  36,C  35,H  37)          106.92  0.000098   -0.03    106.88   
   119. A(C  15,C  35,H  37)          107.50  0.000210   -0.01    107.49   
   120. A(H  39,C  38,C  40)          116.91  0.000031    0.04    116.95   
   121. A(C  35,C  38,C  40)          128.34  0.000041    0.01    128.35   
   122. A(C  35,C  38,H  39)          114.74 -0.000072   -0.05    114.69   
   123. A(C  41,C  40,C  45)          114.36  0.000131    0.01    114.37   
   124. A(C  38,C  40,C  45)          120.73 -0.000168    0.01    120.74   
   125. A(C  38,C  40,C  41)          124.91  0.000037   -0.02    124.89   
   126. A(H  43,C  41,H  44)          107.85  0.000051    0.01    107.86   
   127. A(H  42,C  41,H  44)          106.22 -0.000034   -0.00    106.22   
   128. A(C  40,C  41,H  44)          110.36 -0.000065    0.01    110.37   
   129. A(H  42,C  41,H  43)          108.16  0.000128   -0.01    108.15   
   130. A(C  40,C  41,H  43)          113.35 -0.000086   -0.01    113.34   
   131. A(C  40,C  41,H  42)          110.60  0.000013   -0.00    110.60   
   132. A(H  47,C  45,H  48)          106.27  0.000005    0.00    106.27   
   133. A(H  46,C  45,H  48)          108.20  0.000075   -0.01    108.19   
   134. A(C  40,C  45,H  48)          111.02 -0.000094   -0.00    111.01   
   135. A(H  46,C  45,H  47)          108.23  0.000073   -0.00    108.23   
   136. A(C  40,C  45,H  47)          111.03  0.000079    0.01    111.04   
   137. A(C  40,C  45,H  46)          111.87 -0.000127    0.00    111.87   
   138. D(C   8,C   1,O   0,H  49)      0.89 -0.000045   -0.01      0.88   
   139. D(C   2,C   1,O   0,H  49)   -178.99 -0.000134   -0.01   -179.01   
   140. D(O   3,C   2,C   1,O   0)     -0.46  0.000050    0.04     -0.42   
   141. D(C   5,C   2,C   1,O   0)   -178.60  0.000139    0.05   -178.55   
   142. D(O   3,C   2,C   1,C   8)    179.66 -0.000041    0.04    179.70   
   143. D(C   5,C   2,C   1,C   8)      1.52  0.000048    0.05      1.57   
   144. D(C   4,O   3,C   2,C   5)    -99.96  0.000129    0.03    -99.93   
   145. D(C   4,O   3,C   2,C   1)     81.97  0.000221    0.04     82.02   
   146. D(H  19,C   4,O   3,C   2)     61.95  0.000066   -0.03     61.91   
   147. D(H  20,C   4,O   3,C   2)    -60.25 -0.000054   -0.03    -60.28   
   148. D(H  18,C   4,O   3,C   2)   -179.29 -0.000051   -0.03   -179.32   
   149. D(O   6,C   5,C   2,O   3)      1.10  0.000080   -0.01      1.08   
   150. D(C  16,C   5,C   2,C   1)     -1.80 -0.000076   -0.04     -1.85   
   151. D(C  16,C   5,C   2,O   3)   -179.86  0.000012   -0.03   -179.89   
   152. D(O   6,C   5,C   2,C   1)    179.15 -0.000008   -0.03    179.12   
   153. D(C   7,O   6,C   5,C  16)    162.11  0.000081   -0.06    162.05   
   154. D(C   7,O   6,C   5,C   2)    -18.79  0.000014   -0.08    -18.87   
   155. D(H  23,C   7,O   6,C   5)    -47.06  0.000045    0.04    -47.02   
   156. D(H  21,C   7,O   6,C   5)   -165.61  0.000145    0.04   -165.57   
   157. D(H  22,C   7,O   6,C   5)     75.83  0.000063    0.03     75.86   
   158. D(C  10,C   8,C   1,C   2)     -0.11  0.000028   -0.01     -0.11   
   159. D(C  10,C   8,C   1,O   0)   -179.98 -0.000068   -0.01   -179.99   
   160. D(C   9,C   8,C   1,O   0)     -0.72 -0.000163   -0.03     -0.75   
   161. D(C   9,C   8,C   1,C   2)    179.15 -0.000067   -0.02    179.13   
   162. D(H  26,C   9,C   8,C  10)   -119.14 -0.000094    0.09   -119.05   
   163. D(H  26,C   9,C   8,C   1)     61.64  0.000008    0.10     61.75   
   164. D(H  25,C   9,C   8,C  10)      0.91 -0.000013    0.09      1.00   
   165. D(H  25,C   9,C   8,C   1)   -178.31  0.000090    0.11   -178.20   
   166. D(H  24,C   9,C   8,C  10)    120.83 -0.000089    0.09    120.91   
   167. D(H  24,C   9,C   8,C   1)    -58.39  0.000013    0.10    -58.29   
   168. D(C  11,C  10,C   8,C   1)   -179.23 -0.000016   -0.01   -179.24   
   169. D(C  16,C  10,C   8,C   9)    179.84  0.000028   -0.03    179.81   
   170. D(C  16,C  10,C   8,C   1)     -0.95 -0.000073   -0.04     -0.99   
   171. D(C  11,C  10,C   8,C   9)      1.56  0.000085    0.00      1.56   
   172. D(H  28,C  11,C  10,C  16)     21.87 -0.000143    0.05     21.93   
   173. D(H  27,C  11,C  10,C  16)    137.93 -0.000175    0.06    137.98   
   174. D(H  27,C  11,C  10,C   8)    -43.73 -0.000230    0.03    -43.70   
   175. D(C  12,C  11,C  10,C  16)   -100.31 -0.000045    0.02   -100.29   
   176. D(H  28,C  11,C  10,C   8)   -159.79 -0.000199    0.03   -159.76   
   177. D(C  12,C  11,C  10,C   8)     78.03 -0.000100   -0.01     78.02   
   178. D(H  29,C  12,C  11,H  28)   -169.77 -0.000041   -0.05   -169.82   
   179. D(H  29,C  12,C  11,H  27)     72.68  0.000117   -0.04     72.64   
   180. D(H  29,C  12,C  11,C  10)    -49.03  0.000003   -0.01    -49.04   
   181. D(C  13,C  12,C  11,H  28)     11.70  0.000082   -0.05     11.65   
   182. D(C  13,C  12,C  11,H  27)   -105.85  0.000240   -0.05   -105.89   
   183. D(C  13,C  12,C  11,C  10)    132.45  0.000126   -0.02    132.43   
   184. D(C  15,C  13,C  12,H  29)    179.57 -0.000327   -0.03    179.54   
   185. D(C  15,C  13,C  12,C  11)     -1.93 -0.000448   -0.02     -1.96   
   186. D(C  14,C  13,C  12,H  29)     -1.42 -0.000045    0.03     -1.40   
   187. D(C  14,C  13,C  12,C  11)    177.07 -0.000165    0.03    177.10   
   188. D(H  32,C  14,C  13,C  15)    -52.14  0.000410    0.05    -52.09   
   189. D(H  32,C  14,C  13,C  12)    128.78  0.000148   -0.00    128.78   
   190. D(H  31,C  14,C  13,C  15)     65.62  0.000190   -0.01     65.61   
   191. D(H  31,C  14,C  13,C  12)   -113.46 -0.000072   -0.06   -113.52   
   192. D(H  30,C  14,C  13,C  15)   -173.93  0.000214    0.03   -173.90   
   193. D(H  30,C  14,C  13,C  12)      6.98 -0.000048   -0.02      6.96   
   194. D(C  35,C  15,C  13,C  14)     91.11 -0.000717    0.01     91.11   
   195. D(C  35,C  15,C  13,C  12)    -89.85 -0.000444    0.06    -89.79   
   196. D(H  34,C  15,C  13,C  14)    -30.69 -0.000318    0.01    -30.68   
   197. D(H  34,C  15,C  13,C  12)    148.35 -0.000045    0.06    148.41   
   198. D(H  33,C  15,C  13,C  14)   -147.22 -0.000441   -0.01   -147.24   
   199. D(H  33,C  15,C  13,C  12)     31.82 -0.000168    0.04     31.86   
   200. D(C  10,C  16,C   5,C   2)      0.79  0.000035   -0.00      0.78   
   201. D(O  17,C  16,C  10,C  11)     -1.40  0.000050    0.03     -1.38   
   202. D(O  17,C  16,C  10,C   8)   -179.79  0.000105    0.05   -179.73   
   203. D(C   5,C  16,C  10,C  11)    179.01 -0.000010    0.02    179.03   
   204. D(C   5,C  16,C  10,C   8)      0.63  0.000045    0.05      0.68   
   205. D(O  17,C  16,C   5,O   6)      0.37 -0.000083   -0.02      0.34   
   206. D(O  17,C  16,C   5,C   2)   -178.81 -0.000022   -0.01   -178.82   
   207. D(C  10,C  16,C   5,O   6)    179.96 -0.000026   -0.02    179.94   
   208. D(C  38,C  35,C  15,H  33)    178.17  0.000099   -0.01    178.17   
   209. D(C  38,C  35,C  15,C  13)    -58.56  0.000255   -0.00    -58.56   
   210. D(H  37,C  35,C  15,H  34)   -175.31 -0.000365   -0.06   -175.38   
   211. D(H  37,C  35,C  15,H  33)    -60.55 -0.000162   -0.05    -60.61   
   212. D(H  37,C  35,C  15,C  13)     62.72 -0.000007   -0.05     62.67   
   213. D(H  36,C  35,C  15,H  34)    -60.59 -0.000057   -0.09    -60.68   
   214. D(H  36,C  35,C  15,H  33)     54.18  0.000146   -0.08     54.09   
   215. D(C  38,C  35,C  15,H  34)     63.41 -0.000104   -0.01     63.40   
   216. D(H  36,C  35,C  15,C  13)    177.45  0.000302   -0.08    177.37   
   217. D(C  40,C  38,C  35,H  37)    132.83  0.000151    0.03    132.86   
   218. D(C  40,C  38,C  35,H  36)     15.67 -0.000063    0.09     15.77   
   219. D(C  40,C  38,C  35,C  15)   -106.50  0.000001    0.01   -106.50   
   220. D(H  39,C  38,C  35,H  37)    -47.09  0.000019    0.03    -47.06   
   221. D(H  39,C  38,C  35,H  36)   -164.24 -0.000196    0.09   -164.15   
   222. D(H  39,C  38,C  35,C  15)     73.58 -0.000131    0.00     73.58   
   223. D(C  45,C  40,C  38,H  39)      0.54  0.000122    0.03      0.57   
   224. D(C  45,C  40,C  38,C  35)   -179.37 -0.000013    0.03   -179.35   
   225. D(C  41,C  40,C  38,H  39)   -179.66  0.000090    0.00   -179.65   
   226. D(C  41,C  40,C  38,C  35)      0.43 -0.000045   -0.00      0.43   
   227. D(H  44,C  41,C  40,C  45)    -60.62 -0.000035    0.10    -60.52   
   228. D(H  44,C  41,C  40,C  38)    119.56 -0.000004    0.13    119.69   
   229. D(H  43,C  41,C  40,C  45)    178.29  0.000006    0.09    178.38   
   230. D(H  43,C  41,C  40,C  38)     -1.53  0.000037    0.12     -1.41   
   231. D(H  42,C  41,C  40,C  45)     56.62 -0.000108    0.11     56.73   
   232. D(H  42,C  41,C  40,C  38)   -123.19 -0.000077    0.13   -123.06   
   233. D(H  48,C  45,C  40,C  41)     58.32  0.000014    0.03     58.35   
   234. D(H  48,C  45,C  40,C  38)   -121.86 -0.000015    0.00   -121.85   
   235. D(H  47,C  45,C  40,C  41)    -59.67  0.000017    0.03    -59.64   
   236. D(H  47,C  45,C  40,C  38)    120.15 -0.000012    0.00    120.15   
   237. D(H  46,C  45,C  40,C  41)    179.30 -0.000044    0.02    179.32   
   238. D(H  46,C  45,C  40,C  38)     -0.88 -0.000073   -0.00     -0.88   
    ----------------------------------------------------------------------------

         *************************************************************
         *                GEOMETRY OPTIMIZATION CYCLE  25            *
         *************************************************************
---------------------------------
CARTESIAN COORDINATES (ANGSTROEM)
---------------------------------
  O      4.284946   -1.536354    0.987226
  C      3.232036   -0.893077    0.435254
  C      3.281297    0.521582    0.518370
  O      4.363121    1.102450    1.144838
  C      5.530960    1.231917    0.313392
  C      2.225766    1.262937    0.004050
  O      2.094923    2.602919    0.009661
  C      2.849355    3.445160    0.898169
  C      2.160234   -1.601339   -0.183411
  C      2.250653   -3.112536   -0.216634
  C      1.111644   -0.878427   -0.729915
  C     -0.084318   -1.533805   -1.395428
  C     -1.084277   -2.083469   -0.394148
  C     -2.418574   -1.918927   -0.392227
  C     -3.266994   -2.601789    0.659689
  C     -3.176613   -1.085493   -1.413072
  C      1.097928    0.579346   -0.652014
  O      0.157587    1.265118   -1.134172
  H      6.298646    1.690708    0.940716
  H      5.324087    1.879741   -0.547240
  H      5.875271    0.252312   -0.033771
  H      2.345740    4.413272    0.853977
  H      3.884602    3.551399    0.565464
  H      2.823740    3.056932    1.919144
  H      3.161451   -3.446557   -0.733854
  H      1.403895   -3.562075   -0.735456
  H      2.271198   -3.536914    0.797086
  H      0.264774   -2.349103   -2.045870
  H     -0.558225   -0.791787   -2.038827
  H     -0.651876   -2.699610    0.395718
  H     -2.654373   -3.094847    1.422322
  H     -3.914074   -3.361731    0.196729
  H     -3.938145   -1.889275    1.155582
  H     -2.669364   -1.118617   -2.384076
  H     -4.170123   -1.530112   -1.562567
  C     -3.361232    0.415505   -1.037483
  H     -3.876110    0.901669   -1.874011
  H     -2.361447    0.865165   -0.973657
  C     -4.086348    0.671513    0.259549
  H     -3.503615    0.458000    1.157701
  C     -5.340056    1.123952    0.439589
  C     -6.303210    1.467675   -0.673056
  H     -6.645762    2.508393   -0.580483
  H     -5.876640    1.337093   -1.670873
  H     -7.204213    0.840706   -0.606757
  C     -5.894020    1.333371    1.831446
  H     -5.167801    1.060981    2.604908
  H     -6.185021    2.382652    1.986829
  H     -6.803409    0.734859    1.988202
  H      4.190300   -2.498999    0.879074

----------------------------
CARTESIAN COORDINATES (A.U.)
----------------------------
  NO LB      ZA    FRAG     MASS         X           Y           Z
   0 O     8.0000    0    15.999    8.097374   -2.903288    1.865587
   1 C     6.0000    0    12.011    6.107662   -1.687670    0.822512
   2 C     6.0000    0    12.011    6.200753    0.985646    0.979578
   3 O     8.0000    0    15.999    8.245104    2.083328    2.163430
   4 C     6.0000    0    12.011   10.452000    2.327986    0.592225
   5 C     6.0000    0    12.011    4.206088    2.386604    0.007654
   6 O     8.0000    0    15.999    3.958830    4.918805    0.018257
   7 C     6.0000    0    12.011    5.384500    6.510409    1.697293
   8 C     6.0000    0    12.011    4.082251   -3.026092   -0.346596
   9 C     6.0000    0    12.011    4.253119   -5.881842   -0.409380
  10 C     6.0000    0    12.011    2.100702   -1.659986   -1.379339
  11 C     6.0000    0    12.011   -0.159337   -2.898471   -2.636977
  12 C     6.0000    0    12.011   -2.048986   -3.937186   -0.744832
  13 C     6.0000    0    12.011   -4.570442   -3.626246   -0.741201
  14 C     6.0000    0    12.011   -6.173724   -4.916669    1.246632
  15 C     6.0000    0    12.011   -6.002929   -2.051284   -2.670319
  16 C     6.0000    0    12.011    2.074784    1.094806   -1.232129
  17 O     8.0000    0    15.999    0.297796    2.390726   -2.143275
  18 H     1.0000    0     1.008   11.902716    3.194976    1.777696
  19 H     1.0000    0     1.008   10.061066    3.552196   -1.034134
  20 H     1.0000    0     1.008   11.102653    0.476801   -0.063818
  21 H     1.0000    0     1.008    4.432806    8.339876    1.613782
  22 H     1.0000    0     1.008    7.340834    6.711171    1.068572
  23 H     1.0000    0     1.008    5.336095    5.776764    3.626656
  24 H     1.0000    0     1.008    5.974276   -6.513050   -1.386784
  25 H     1.0000    0     1.008    2.652977   -6.731346   -1.389810
  26 H     1.0000    0     1.008    4.291943   -6.683800    1.506275
  27 H     1.0000    0     1.008    0.500351   -4.439162   -3.866133
  28 H     1.0000    0     1.008   -1.054893   -1.496260   -3.852824
  29 H     1.0000    0     1.008   -1.231867   -5.101524    0.747799
  30 H     1.0000    0     1.008   -5.016038   -5.848414    2.687799
  31 H     1.0000    0     1.008   -7.396527   -6.352751    0.371764
  32 H     1.0000    0     1.008   -7.442015   -3.570212    2.183733
  33 H     1.0000    0     1.008   -5.044368   -2.113879   -4.505251
  34 H     1.0000    0     1.008   -7.880390   -2.891492   -2.952824
  35 C     6.0000    0    12.011   -6.351809    0.785191   -1.960559
  36 H     1.0000    0     1.008   -7.324787    1.703907   -3.541367
  37 H     1.0000    0     1.008   -4.462487    1.634924   -1.839945
  38 C     6.0000    0    12.011   -7.722079    1.268975    0.490477
  39 H     1.0000    0     1.008   -6.620874    0.865494    2.187737
  40 C     6.0000    0    12.011  -10.091244    2.123962    0.830702
  41 C     6.0000    0    12.011  -11.911340    2.773505   -1.271891
  42 H     1.0000    0     1.008  -12.558670    4.740176   -1.096953
  43 H     1.0000    0     1.008  -11.105241    2.526740   -3.157493
  44 H     1.0000    0     1.008  -13.613990    1.588704   -1.146605
  45 C     6.0000    0    12.011  -11.138084    2.519705    3.460932
  46 H     1.0000    0     1.008   -9.765729    2.004963    4.922563
  47 H     1.0000    0     1.008  -11.687996    4.502560    3.754562
  48 H     1.0000    0     1.008  -12.856579    1.388683    3.757158
  49 H     1.0000    0     1.008    7.918520   -4.722423    1.661209

--------------------------------
INTERNAL COORDINATES (ANGSTROEM)
--------------------------------
 O      0   0   0     0.000000000000     0.00000000     0.00000000
 C      1   0   0     1.351701958151     0.00000000     0.00000000
 C      2   1   0     1.417953724165   115.07455738     0.00000000
 O      3   2   1     1.378481619173   118.31424864   359.58238156
 C      4   3   2     1.439413634007   114.33793745    82.01638369
 C      3   2   1     1.388625163159   118.98088150   181.45498796
 O      6   3   2     1.346367463724   127.13339263   179.12490198
 C      7   6   3     1.438048297274   122.30977343   341.13423859
 C      2   1   3     1.425882326282   121.75627662   179.88663135
 C      9   2   1     1.514264591640   117.40958846   359.25476781
 C      9   2   1     1.385933022263   118.73192051   180.00927876
 C     11   9   2     1.517481844242   122.95301739   180.75735029
 C     12  11   9     1.518094519238   112.72106127    78.01874551
 C     13  12  11     1.344405781057   127.61618166   132.43003978
 C     14  13  12     1.514148000612   120.12655134   177.10039152
 C     14  13  12     1.520316185862   124.12441166   358.04216681
 C     11   9   2     1.459917829169   120.45807661   359.00569899
 O     17  11   9     1.259762422708   122.01600295   180.26752096
 H      5   4   3     1.092413142310   106.03503296   180.67570684
 H      5   4   3     1.096886418488   110.69046936    61.91107856
 H      5   4   3     1.094850391497   110.96698927   299.72006077
 H      8   7   6     1.092164064150   104.61052181   194.43224222
 H      8   7   6     1.092573374681   111.46294532    75.86021170
 H      8   7   6     1.092596271778   110.91286154   312.98233038
 H     10   9   2     1.099380709203   111.28468496   301.71133395
 H     10   9   2     1.090073309922   112.06244010   181.79562931
 H     10   9   2     1.099157998267   111.48100405    61.74956339
 H     12  11   9     1.099841491100   109.23019611   316.29565671
 H     12  11   9     1.090477034375   107.90204550   200.23965871
 H     13  12  11     1.091095036781   114.89113187   310.96082633
 H     15  14  13     1.095454043727   111.91821641     6.96355619
 H     15  14  13     1.100252935899   110.40858304   246.47680157
 H     15  14  13     1.097282698630   111.33637680   128.77590559
 H     16  14  13     1.096014410858   110.33773825    31.85988756
 H     16  14  13     1.098679508855   108.68685707   148.41462378
 C     16  14  13     1.558250860001   115.16868499   270.21071326
 H     36  16  14     1.096007616246   107.39571485   177.36667805
 H     36  16  14     1.098106998701   107.49243966    62.66757879
 C     36  16  14     1.507854430272   115.33132585   301.44022348
 H     39  36  16     1.091715141135   114.69428903    73.58368356
 C     39  36  16     1.344953195589   128.35477088   253.50470027
 C     41  39  36     1.511220761602   124.89341718     0.42645111
 H     42  41  39     1.099547375706   110.60027715   236.94295319
 H     42  41  39     1.093002106172   113.34271662   358.58998546
 H     42  41  39     1.099678776148   110.37269238   119.69270078
 C     41  39  36     1.512613688535   120.73939161   180.65251932
 H     46  41  39     1.095368970205   111.87069064   359.11604669
 H     46  41  39     1.099916774301   111.03608875   120.15311267
 H     46  41  39     1.099897634372   111.01429146   238.14629377
 H      1   2   3     0.973313835258   110.46067190   180.99487680

---------------------------
INTERNAL COORDINATES (A.U.)
---------------------------
 O      0   0   0     0.000000000000     0.00000000     0.00000000
 C      1   0   0     2.554346515590     0.00000000     0.00000000
 C      2   1   0     2.679544209246   115.07455738     0.00000000
 O      3   2   1     2.604952740882   118.31424864   359.58238156
 C      4   3   2     2.720097561706   114.33793745    82.01638369
 C      3   2   1     2.624121261042   118.98088150   181.45498796
 O      6   3   2     2.544265782061   127.13339263   179.12490198
 C      7   6   3     2.717517449199   122.30977343   341.13423859
 C      2   1   3     2.694527095871   121.75627662   179.88663135
 C      9   2   1     2.861545372493   117.40958846   359.25476781
 C      9   2   1     2.619033852035   118.73192051   180.00927876
 C     11   9   2     2.867625098814   122.95301739   180.75735029
 C     12  11   9     2.868782886766   112.72106127    78.01874551
 C     13  12  11     2.540558739058   127.61618166   132.43003978
 C     14  13  12     2.861325047381   120.12655134   177.10039152
 C     14  13  12     2.872981228246   124.12441166   358.04216681
 C     11   9   2     2.758844875158   120.45807661   359.00569899
 O     17  11   9     2.380605972723   122.01600295   180.26752096
 H      5   4   3     2.064361664063   106.03503296   180.67570684
 H      5   4   3     2.072814930960   110.69046936    61.91107856
 H      5   4   3     2.068967397545   110.96698927   299.72006077
 H      8   7   6     2.063890974554   104.61052181   194.43224222
 H      8   7   6     2.064664459361   111.46294532    75.86021170
 H      8   7   6     2.064707728603   110.91286154   312.98233038
 H     10   9   2     2.077528457309   111.28468496   301.71133395
 H     10   9   2     2.059940021651   112.06244010   181.79562931
 H     10   9   2     2.077107594633   111.48100405    61.74956339
 H     12  11   9     2.078399208903   109.23019611   316.29565671
 H     12  11   9     2.060702950298   107.90204550   200.23965871
 H     13  12  11     2.061870805597   114.89113187   310.96082633
 H     15  14  13     2.070108134941   111.91821641     6.96355619
 H     15  14  13     2.079176726892   110.40858304   246.47680157
 H     15  14  13     2.073563791901   111.33637680   128.77590559
 H     16  14  13     2.071167075353   110.33773825    31.85988756
 H     16  14  13     2.076203380688   108.68685707   148.41462378
 C     16  14  13     2.944667373349   115.16868499   270.21071326
 H     36  16  14     2.071154235397   107.39571485   177.36667805
 H     36  16  14     2.075121493287   107.49243966    62.66757879
 C     36  16  14     2.849431923033   115.33132585   301.44022348
 H     39  36  16     2.063042633001   114.69428903    73.58368356
 C     39  36  16     2.541593202606   128.35477088   253.50470027
 C     41  39  36     2.855793367323   124.89341718     0.42645111
 H     42  41  39     2.077843411356   110.60027715   236.94295319
 H     42  41  39     2.065474644465   113.34271662   358.58998546
 H     42  41  39     2.078091722205   110.37269238   119.69270078
 C     41  39  36     2.858425617752   120.73939161   180.65251932
 H     46  41  39     2.069947369282   111.87069064   359.11604669
 H     46  41  39     2.078541473535   111.03608875   120.15311267
 H     46  41  39     2.078505304310   111.01429146   238.14629377
 H      1   2   3     1.839296590994   110.46067190   180.99487680


           ************************************************************
           *        Program running with 4 parallel MPI-processes     *
           *              working on a common directory               *
           ************************************************************
------------------------------------------------------------------------------
                   ___                                                        
                  /   \      - P O W E R E D   B Y -                         
                 /     \                                                     
                 |  |  |   _    _      __       _____    __    __             
                 |  |  |  | |  | |    /  \     |  _  \  |  |  /  |          
                  \  \/   | |  | |   /    \    | | | |  |  | /  /          
                 / \  \   | |__| |  /  /\  \   | |_| |  |  |/  /          
                |  |  |   |  __  | /  /__\  \  |    /   |      \           
                |  |  |   | |  | | |   __   |  |    \   |  |\   \          
                \     /   | |  | | |  |  |  |  | |\  \  |  | \   \       
                 \___/    |_|  |_| |__|  |__|  |_| \__\ |__|  \__/        
                                                                              
                      - O R C A' S   B I G   F R I E N D -                    
                                      &                                       
                       - I N T E G R A L  F E E D E R -                       
                                                                              
 v1 FN, 2020, v2 2021                                                         
------------------------------------------------------------------------------


Reading SHARK input file UQ2_1e_1H_B3LYP_631Gd_opt.SHARKINP.tmp ... ok
----------------------
SHARK INTEGRAL PACKAGE
----------------------

Number of atoms                             ...     50
Number of basis functions                   ...    376
Number of shells                            ...    192
Maximum angular momentum                    ...      2
Integral batch strategy                     ... SHARK/LIBINT Hybrid
RI-J (if used) integral strategy            ... SPLIT-RIJ (Revised 2003 algorithm where possible)
Printlevel                                  ...      1
Contraction scheme used                     ... SEGMENTED contraction
Coulomb Range Separation                    ... NOT USED
Exchange Range Separation                   ... NOT USED
Finite Nucleus Model                        ... NOT USED
Auxiliary Coulomb fitting basis             ... AVAILABLE
   # of basis functions in Aux-J            ...   1424
   # of shells in Aux-J                     ...    480
   Maximum angular momentum in Aux-J        ...      4
Auxiliary J/K fitting basis                 ... NOT available
Auxiliary Correlation fitting basis         ... NOT available
Auxiliary 'external' fitting basis          ... NOT available
Integral threshold                          ...     2.500000e-11
Primitive cut-off                           ...     2.500000e-12
Primitive pair pre-selection threshold      ...     2.500000e-12

Calculating pre-screening integrals         ... done (  0.1 sec) Dimension = 192
Organizing shell pair data                  ... done (  0.1 sec)
Shell pair information
Total number of shell pairs                 ...     18528
Shell pairs after pre-screening             ...     11920
Total number of primitive shell pairs       ...    103395
Primitive shell pairs kept                  ...     36151
          la=0 lb=0:   4572 shell pairs
          la=1 lb=0:   3997 shell pairs
          la=1 lb=1:    871 shell pairs
          la=2 lb=0:   1596 shell pairs
          la=2 lb=1:    734 shell pairs
          la=2 lb=2:    150 shell pairs

Calculating one electron integrals          ... done (  0.0 sec)
Calculating RI/J V-Matrix + Cholesky decomp.... done (  0.1 sec)
Calculating Nuclear repulsion               ... done (  0.0 sec) ENN=   1945.156814419285 Eh

SHARK setup successfully completed in   0.4 seconds

Maximum memory used throughout the entire GTOINT-calculation: 29.5 MB
[1717830448.328788] [eu-a2p-382:6108 :0]          mpool.c:38   UCX  WARN  object 0x4041100 was not returned to mpool ucp_requests
[1717830448.328810] [eu-a2p-382:6108 :0]          mpool.c:38   UCX  WARN  object 0x40412c0 was not returned to mpool ucp_requests
[1717830448.328815] [eu-a2p-382:6108 :0]          mpool.c:38   UCX  WARN  object 0x4041480 was not returned to mpool ucp_requests
[1717830448.328819] [eu-a2p-382:6108 :0]          mpool.c:38   UCX  WARN  object 0x4041640 was not returned to mpool ucp_requests
[1717830448.328823] [eu-a2p-382:6108 :0]          mpool.c:38   UCX  WARN  object 0x4041800 was not returned to mpool ucp_requests
[1717830448.328827] [eu-a2p-382:6108 :0]          mpool.c:38   UCX  WARN  object 0x40419c0 was not returned to mpool ucp_requests
[1717830448.328831] [eu-a2p-382:6108 :0]          mpool.c:38   UCX  WARN  object 0x4041b80 was not returned to mpool ucp_requests
[1717830448.328834] [eu-a2p-382:6108 :0]          mpool.c:38   UCX  WARN  object 0x4041d40 was not returned to mpool ucp_requests
[1717830448.328838] [eu-a2p-382:6108 :0]          mpool.c:38   UCX  WARN  object 0x4041f00 was not returned to mpool ucp_requests
[1717830448.328842] [eu-a2p-382:6108 :0]          mpool.c:38   UCX  WARN  object 0x40420c0 was not returned to mpool ucp_requests
[1717830448.328845] [eu-a2p-382:6108 :0]          mpool.c:38   UCX  WARN  object 0x4042280 was not returned to mpool ucp_requests
[1717830448.328849] [eu-a2p-382:6108 :0]          mpool.c:38   UCX  WARN  object 0x4042440 was not returned to mpool ucp_requests
[1717830448.328852] [eu-a2p-382:6108 :0]          mpool.c:38   UCX  WARN  object 0x4042600 was not returned to mpool ucp_requests
[1717830448.328856] [eu-a2p-382:6108 :0]          mpool.c:38   UCX  WARN  object 0x40427c0 was not returned to mpool ucp_requests
[1717830448.328860] [eu-a2p-382:6108 :0]          mpool.c:38   UCX  WARN  object 0x4042980 was not returned to mpool ucp_requests
[1717830448.328863] [eu-a2p-382:6108 :0]          mpool.c:38   UCX  WARN  object 0x4042b40 was not returned to mpool ucp_requests
[1717830448.328867] [eu-a2p-382:6108 :0]          mpool.c:38   UCX  WARN  object 0x4042d00 was not returned to mpool ucp_requests
[1717830448.338637] [eu-a2p-382:6109 :0]          mpool.c:38   UCX  WARN  object 0x31c1500 was not returned to mpool ucp_requests
[1717830448.338660] [eu-a2p-382:6109 :0]          mpool.c:38   UCX  WARN  object 0x31c16c0 was not returned to mpool ucp_requests
[1717830448.338664] [eu-a2p-382:6109 :0]          mpool.c:38   UCX  WARN  object 0x31c1880 was not returned to mpool ucp_requests
[1717830448.338667] [eu-a2p-382:6109 :0]          mpool.c:38   UCX  WARN  object 0x31c1a40 was not returned to mpool ucp_requests
[1717830448.338670] [eu-a2p-382:6109 :0]          mpool.c:38   UCX  WARN  object 0x31c1c00 was not returned to mpool ucp_requests
[1717830448.338672] [eu-a2p-382:6109 :0]          mpool.c:38   UCX  WARN  object 0x31c1dc0 was not returned to mpool ucp_requests
[1717830448.338675] [eu-a2p-382:6109 :0]          mpool.c:38   UCX  WARN  object 0x31c1f80 was not returned to mpool ucp_requests
[1717830448.338677] [eu-a2p-382:6109 :0]          mpool.c:38   UCX  WARN  object 0x31c2140 was not returned to mpool ucp_requests
[1717830448.338680] [eu-a2p-382:6109 :0]          mpool.c:38   UCX  WARN  object 0x31c2300 was not returned to mpool ucp_requests
[1717830448.338682] [eu-a2p-382:6109 :0]          mpool.c:38   UCX  WARN  object 0x31c24c0 was not returned to mpool ucp_requests
[1717830448.338685] [eu-a2p-382:6109 :0]          mpool.c:38   UCX  WARN  object 0x31c2680 was not returned to mpool ucp_requests
[1717830448.338687] [eu-a2p-382:6109 :0]          mpool.c:38   UCX  WARN  object 0x31c2840 was not returned to mpool ucp_requests
[1717830448.338690] [eu-a2p-382:6109 :0]          mpool.c:38   UCX  WARN  object 0x31c2a00 was not returned to mpool ucp_requests
[1717830448.338692] [eu-a2p-382:6109 :0]          mpool.c:38   UCX  WARN  object 0x31c2bc0 was not returned to mpool ucp_requests
[1717830448.338695] [eu-a2p-382:6109 :0]          mpool.c:38   UCX  WARN  object 0x31c2d80 was not returned to mpool ucp_requests
[1717830448.338697] [eu-a2p-382:6109 :0]          mpool.c:38   UCX  WARN  object 0x31c2f40 was not returned to mpool ucp_requests
[1717830448.338700] [eu-a2p-382:6109 :0]          mpool.c:38   UCX  WARN  object 0x31c3100 was not returned to mpool ucp_requests
[1717830448.338702] [eu-a2p-382:6109 :0]          mpool.c:38   UCX  WARN  object 0x31c32c0 was not returned to mpool ucp_requests
[1717830448.338705] [eu-a2p-382:6109 :0]          mpool.c:38   UCX  WARN  object 0x31c3480 was not returned to mpool ucp_requests
[1717830448.338707] [eu-a2p-382:6109 :0]          mpool.c:38   UCX  WARN  object 0x31c3640 was not returned to mpool ucp_requests
[1717830448.338710] [eu-a2p-382:6109 :0]          mpool.c:38   UCX  WARN  object 0x31c3800 was not returned to mpool ucp_requests
[1717830448.338712] [eu-a2p-382:6109 :0]          mpool.c:38   UCX  WARN  object 0x31c39c0 was not returned to mpool ucp_requests
[1717830448.339887] [eu-a2p-382:6110 :0]          mpool.c:38   UCX  WARN  object 0x36205c0 was not returned to mpool ucp_requests
[1717830448.339905] [eu-a2p-382:6110 :0]          mpool.c:38   UCX  WARN  object 0x3620780 was not returned to mpool ucp_requests
[1717830448.339909] [eu-a2p-382:6110 :0]          mpool.c:38   UCX  WARN  object 0x3620940 was not returned to mpool ucp_requests
[1717830448.339912] [eu-a2p-382:6110 :0]          mpool.c:38   UCX  WARN  object 0x3620b00 was not returned to mpool ucp_requests
[1717830448.339915] [eu-a2p-382:6110 :0]          mpool.c:38   UCX  WARN  object 0x3620cc0 was not returned to mpool ucp_requests
[1717830448.339918] [eu-a2p-382:6110 :0]          mpool.c:38   UCX  WARN  object 0x3620e80 was not returned to mpool ucp_requests
[1717830448.339920] [eu-a2p-382:6110 :0]          mpool.c:38   UCX  WARN  object 0x3621040 was not returned to mpool ucp_requests
[1717830448.339923] [eu-a2p-382:6110 :0]          mpool.c:38   UCX  WARN  object 0x3621200 was not returned to mpool ucp_requests
[1717830448.339925] [eu-a2p-382:6110 :0]          mpool.c:38   UCX  WARN  object 0x36213c0 was not returned to mpool ucp_requests
[1717830448.339928] [eu-a2p-382:6110 :0]          mpool.c:38   UCX  WARN  object 0x3621580 was not returned to mpool ucp_requests
[1717830448.339930] [eu-a2p-382:6110 :0]          mpool.c:38   UCX  WARN  object 0x3621740 was not returned to mpool ucp_requests
[1717830448.339933] [eu-a2p-382:6110 :0]          mpool.c:38   UCX  WARN  object 0x3621900 was not returned to mpool ucp_requests
[1717830448.339935] [eu-a2p-382:6110 :0]          mpool.c:38   UCX  WARN  object 0x3621ac0 was not returned to mpool ucp_requests
[1717830448.339938] [eu-a2p-382:6110 :0]          mpool.c:38   UCX  WARN  object 0x3621c80 was not returned to mpool ucp_requests
[1717830448.339940] [eu-a2p-382:6110 :0]          mpool.c:38   UCX  WARN  object 0x3621e40 was not returned to mpool ucp_requests
[1717830448.339943] [eu-a2p-382:6110 :0]          mpool.c:38   UCX  WARN  object 0x3622000 was not returned to mpool ucp_requests
[1717830448.339945] [eu-a2p-382:6110 :0]          mpool.c:38   UCX  WARN  object 0x36221c0 was not returned to mpool ucp_requests
[1717830448.339948] [eu-a2p-382:6110 :0]          mpool.c:38   UCX  WARN  object 0x3622380 was not returned to mpool ucp_requests
[1717830448.339950] [eu-a2p-382:6110 :0]          mpool.c:38   UCX  WARN  object 0x3622540 was not returned to mpool ucp_requests
[1717830448.339953] [eu-a2p-382:6110 :0]          mpool.c:38   UCX  WARN  object 0x3622700 was not returned to mpool ucp_requests
[1717830448.339956] [eu-a2p-382:6110 :0]          mpool.c:38   UCX  WARN  object 0x36228c0 was not returned to mpool ucp_requests
[1717830448.339958] [eu-a2p-382:6110 :0]          mpool.c:38   UCX  WARN  object 0x3622a80 was not returned to mpool ucp_requests


           ************************************************************
           *        Program running with 4 parallel MPI-processes     *
           *              working on a common directory               *
           ************************************************************

Diagonalization of the overlap matrix:
Smallest eigenvalue                        ... 3.663e-04
Time for diagonalization                   ...    0.021 sec
Threshold for overlap eigenvalues          ... 1.000e-08
Number of eigenvalues below threshold      ... 0
Time for construction of square roots      ...    0.010 sec
Total time needed                          ...    0.032 sec

-------------------
DFT GRID GENERATION
-------------------

General Integration Accuracy     IntAcc      ... 4.959
Radial Grid Type                 RadialGrid  ... OptM3 with GC (2021)
Angular Grid (max. ang.)         AngularGrid ... 6 (Lebedev-590)
Angular grid pruning method      GridPruning ... 4 (adaptive)
Weight generation scheme         WeightScheme... Becke
Basis function cutoff            BFCut       ... 1.0000e-11
Integration weight cutoff        WCut        ... 1.0000e-14
Angular grids for H and He will be reduced by one unit
Partially contracted basis set               ... off
Rotationally invariant grid construction     ... off

Total number of grid points                  ...   556089
Total number of batches                      ...     8715
Average number of points per batch           ...       63
Average number of grid points per atom       ...    11122
Time for grid setup =    7.418 sec

--------------------
COSX GRID GENERATION
--------------------

GRIDX 1
-------
General Integration Accuracy     IntAcc      ... 4.020
Radial Grid Type                 RadialGrid  ... OptM3 with GC (2021)
Angular Grid (max. ang.)         AngularGrid ... 2 (Lebedev-110)
Angular grid pruning method      GridPruning ... 4 (adaptive)
Weight generation scheme         WeightScheme... Becke
Basis function cutoff            BFCut       ... 1.0000e-11
Integration weight cutoff        WCut        ... 1.0000e-14
Angular grids for H and He will be reduced by one unit
Partially contracted basis set               ... on
Rotationally invariant grid construction     ... off

Total number of grid points                  ...    60148
Total number of batches                      ...      964
Average number of points per batch           ...       62
Average number of grid points per atom       ...     1203
UseSFitting                                  ... on

GRIDX 2
-------
General Integration Accuracy     IntAcc      ... 4.338
Radial Grid Type                 RadialGrid  ... OptM3 with GC (2021)
Angular Grid (max. ang.)         AngularGrid ... 3 (Lebedev-194)
Angular grid pruning method      GridPruning ... 4 (adaptive)
Weight generation scheme         WeightScheme... Becke
Basis function cutoff            BFCut       ... 1.0000e-11
Integration weight cutoff        WCut        ... 1.0000e-14
Angular grids for H and He will be reduced by one unit
Partially contracted basis set               ... on
Rotationally invariant grid construction     ... off

Total number of grid points                  ...   130847
Total number of batches                      ...     2071
Average number of points per batch           ...       63
Average number of grid points per atom       ...     2617
UseSFitting                                  ... on

GRIDX 3
-------
General Integration Accuracy     IntAcc      ... 4.871
Radial Grid Type                 RadialGrid  ... OptM3 with GC (2021)
Angular Grid (max. ang.)         AngularGrid ... 4 (Lebedev-302)
Angular grid pruning method      GridPruning ... 4 (adaptive)
Weight generation scheme         WeightScheme... Becke
Basis function cutoff            BFCut       ... 1.0000e-11
Integration weight cutoff        WCut        ... 1.0000e-14
Angular grids for H and He will be reduced by one unit
Partially contracted basis set               ... on
Rotationally invariant grid construction     ... off

Total number of grid points                  ...   250299
Total number of batches                      ...     3936
Average number of points per batch           ...       63
Average number of grid points per atom       ...     5006
UseSFitting                                  ... on

Time for X-Grid setup             =    3.841 sec


--------------------
CPCM SOLVATION MODEL
--------------------
CPCM parameters:
  Epsilon                                         ...      80.4000
  Refrac                                          ...       1.3300
  Rsolv                                           ...       1.3000
  Surface type                                    ... GAUSSIAN VDW
  Epsilon function type                           ...         CPCM
Radii:
 Radius for O  used is    3.4469 Bohr (=   1.8240 Ang.)
 Radius for C  used is    3.8550 Bohr (=   2.0400 Ang.)
 Radius for H  used is    2.4944 Bohr (=   1.3200 Ang.)
Calculating surface                               ...        done! (  0.0s)
GEPOL surface points                              ...         2647
GEPOL Volume                                      ...    2763.9434
GEPOL Surface-area                                ...    1422.6360
Calculating surface distance matrix               ...        done! (  0.0s)
Performing Cholesky decomposition & store         ...        done! (  0.2s)
Overall time for CPCM initialization              ...                 0.3s
--------------
SCF ITERATIONS
--------------
ITER       Energy         Delta-E        Max-DP      RMS-DP      [F,P]     Damp
               ***  Starting incremental Fock matrix formation  ***
  0  -1040.4454896378   0.000000000000 0.00008031  0.00000133  0.0007600 0.7000
  1  -1040.4454917329  -0.000002095084 0.00007375  0.00000128  0.0006014 0.7000
                               ***Turning on DIIS***
  2  -1040.4454933931  -0.000001660199 0.00019552  0.00000370  0.0004520 0.0000
               *** Restarting incremental Fock matrix formation ***
                                   *** Resetting DIIS ***
  3  -1040.4454976410  -0.000004247831 0.00002963  0.00000051  0.0000462 0.0000
  4  -1040.4454976828  -0.000000041843 0.00001037  0.00000017  0.0000092 0.0000
  5  -1040.4454976884  -0.000000005643 0.00000665  0.00000010  0.0000176 0.0000
  6  -1040.4454976842   0.000000004196 0.00000258  0.00000003  0.0000033 0.0000
                            ***DIIS convergence achieved***

               *****************************************************
               *                     SUCCESS                       *
               *           SCF CONVERGED AFTER   7 CYCLES          *
               *****************************************************

Old exchange energy                            =    -28.218438722 Eh
New exchange energy                            =    -28.218437335 Eh
Exchange energy change after final integration =      0.000001387 Eh
Total energy after final integration           =  -1040.445496297 Eh
Final COS-X integration done in                =    30.580 sec
Total Energy       :        -1040.44549630 Eh          -28311.96131 eV
  Last Energy change         ...    5.9117e-10  Tolerance :   1.0000e-08
  Last MAX-Density change    ...    0.0000e+00  Tolerance :   1.0000e-07
             **** THE GBW FILE WAS UPDATED (UQ2_1e_1H_B3LYP_631Gd_opt.gbw) ****
             **** DENSITY UQ2_1e_1H_B3LYP_631Gd_opt.scfp WAS UPDATED ****
             **** ENERGY FILE WAS UPDATED (UQ2_1e_1H_B3LYP_631Gd_opt.en.tmp) ****
----------------------
UHF SPIN CONTAMINATION
----------------------

Warning: in a DFT calculation there is little theoretical justification to 
         calculate <S**2> as in Hartree-Fock theory. We will do it anyways
         but you should keep in mind that the values have only limited relevance

Expectation value of <S**2>     :     0.768969
Ideal value S*(S+1) for S=0.5   :     0.750000
Deviation                       :     0.018969

             **** THE GBW FILE WAS UPDATED (UQ2_1e_1H_B3LYP_631Gd_opt.gbw) ****
             **** DENSITY UQ2_1e_1H_B3LYP_631Gd_opt.scfp WAS UPDATED ****
Total SCF time: 0 days 0 hours 2 min 37 sec 

Maximum memory used throughout the entire SCF-calculation: 201.4 MB

-------------------------   --------------------
FINAL SINGLE POINT ENERGY     -1040.445496296666
-------------------------   --------------------


           ************************************************************
           *        Program running with 4 parallel MPI-processes     *
           *              working on a common directory               *
           ************************************************************
------------------------------------------------------------------------------
                         ORCA SCF GRADIENT CALCULATION
------------------------------------------------------------------------------

 ... reading COSX grid (gridx3)
Gradient of the Kohn-Sham DFT energy:
Kohn-Sham wavefunction type      ... UKS
Hartree-Fock exchange scaling    ...    0.200
Number of operators              ...    2
Number of atoms                  ...   50
Basis set dimensions             ...  376
Integral neglect threshold       ... 2.5e-11
Integral primitive cutoff        ... 2.5e-12
SHARK Integral package           ... ON

Nuc. rep. gradient       (SHARK) ... done (  0.0 sec)
HCore & Overlap gradient (SHARK) ... done (  0.5 sec)
RI-J gradient            (SHARK) ... done (  2.1 sec)
COSX-gradient                    ... done ( 44.9 sec)
Exchange-correlation gradient    ... done

------------------
CARTESIAN GRADIENT
------------------

   1   O   :   -0.000191452   -0.000004867   -0.000004499
   2   C   :    0.000224797    0.000190725   -0.000140649
   3   C   :    0.000247959    0.000027122   -0.000157806
   4   O   :   -0.000147464   -0.000169329    0.000240250
   5   C   :    0.000425832   -0.000036266   -0.000513713
   6   C   :   -0.000727090    0.000232220    0.000094574
   7   O   :    0.000006387   -0.000123308   -0.000260282
   8   C   :    0.000453740    0.000298894    0.000311197
   9   C   :   -0.000469768   -0.000264027    0.000561521
  10   C   :    0.000026398   -0.000173190    0.000019058
  11   C   :    0.000078875    0.000414608   -0.000702266
  12   C   :    0.000107812    0.000057670    0.000191968
  13   C   :    0.000144120   -0.000010463    0.000091112
  14   C   :   -0.000163694   -0.001291561   -0.000755390
  15   C   :    0.000323918    0.000253113    0.000964808
  16   C   :    0.000471345    0.000947267   -0.000370338
  17   C   :    0.000918802   -0.000402639    0.000071476
  18   O   :   -0.000273284    0.000063372    0.000019700
  19   H   :   -0.000027716    0.000099508    0.000094633
  20   H   :   -0.000101306    0.000155195    0.000073237
  21   H   :   -0.000102110   -0.000049864    0.000170371
  22   H   :   -0.000219734   -0.000034296   -0.000017226
  23   H   :    0.000044910   -0.000070695   -0.000154244
  24   H   :   -0.000126657   -0.000158776   -0.000021631
  25   H   :    0.000092416    0.000108068   -0.000100487
  26   H   :   -0.000091200   -0.000019430   -0.000091938
  27   H   :    0.000026192   -0.000037800    0.000070293
  28   H   :    0.000008421   -0.000094370   -0.000332244
  29   H   :   -0.000145211    0.000000531    0.000317760
  30   H   :   -0.000129240    0.000159023    0.000240947
  31   H   :    0.000089575    0.000069120   -0.000004161
  32   H   :   -0.000039000   -0.000002889   -0.000189465
  33   H   :   -0.000378988    0.000169713   -0.000286294
  34   H   :    0.000175324    0.000181568    0.000152923
  35   H   :   -0.000091515   -0.000188778    0.000194697
  36   C   :   -0.000440524   -0.000099537   -0.000527759
  37   H   :   -0.000171956   -0.000061434    0.000045639
  38   H   :    0.000119547    0.000006076    0.000397333
  39   C   :    0.000033429    0.000412321    0.000167719
  40   H   :    0.000103473   -0.000342335    0.000065546
  41   C   :   -0.000047174   -0.000393102   -0.000038086
  42   C   :    0.000057610    0.000151153   -0.000309657
  43   H   :   -0.000123481    0.000027405    0.000110311
  44   H   :    0.000089374   -0.000073916   -0.000004165
  45   H   :   -0.000078033   -0.000053695    0.000044455
  46   C   :    0.000156096    0.000280451    0.000170506
  47   H   :    0.000075373   -0.000098309   -0.000029413
  48   H   :   -0.000052450    0.000059951    0.000024060
  49   H   :   -0.000095139   -0.000066955   -0.000055304
  50   H   :    0.000021420   -0.000097296    0.000128470

Difference to translation invariance:
           :    0.0000889594   -0.0000540526   -0.0000324525

Difference to rotation invariance:
           :    0.0003374618   -0.0006494324   -0.0001179769

Norm of the cartesian gradient     ...    0.0034057616
RMS gradient                       ...    0.0002780793
MAX gradient                       ...    0.0012915606

-------
TIMINGS
-------

Total SCF gradient time            ...       67.580 sec

One electron gradient       ....       0.493 sec  (  0.7%)
RI-J Coulomb gradient       ....       2.110 sec  (  3.1%)
COSX gradient               ....      44.873 sec  ( 66.4%)
XC gradient                 ....      17.368 sec  ( 25.7%)
CPCM gradient               ....       1.169 sec  (  1.7%)
   A-Matrix (El+Nuc)        ....       0.284 sec  (  0.4%)
   Potential                ....       0.884 sec  (  1.3%)

Maximum memory used throughout the entire SCFGRAD-calculation: 127.8 MB
------------------------------------------------------------------------------
                         ORCA GEOMETRY RELAXATION STEP
------------------------------------------------------------------------------

Reading the OPT-File                    .... done
Getting information on internals        .... done
Copying old internal coords+grads       .... done
Making the new internal coordinates     .... (new redundants).... done
Validating the new internal coordinates .... (new redundants).... done
Calculating the B-matrix                .... done
Calculating the G,G- and P matrices     .... done
Transforming gradient to internals      .... done
Projecting the internal gradient        .... done
Number of atoms                         ....  50
Number of internal coordinates          .... 238
Current Energy                          .... -1040.445496297 Eh
Current gradient norm                   ....     0.003405762 Eh/bohr
Maximum allowed component of the step   ....  0.300
Current trust radius                    ....  0.300
Updating the Hessian (BFGS)             .... done
Forming the augmented Hessian           .... done
Diagonalizing the augmented Hessian     .... done
Last element of RFO vector              ....  0.010103307
Lowest eigenvalues of augmented Hessian:
 -0.245340138  0.000024620  0.001655166  0.003054787  0.003319892
Warning: RFO finds a terribly low value for the scaling factor
Trying a QUASI-NEWTON step instead
Doing a quasi-Newton Step:
Inverting the Hessian                   .... done
Computing the step                      .... done
Length of the computed step             ....  0.007009363
Converting the step to cartesian space:
 Initial RMS(Int)=    0.0004543495
Transforming coordinates:
 Iter   0:  RMS(Cart)=    0.0017783453 RMS(Int)=    0.4072672907
 Iter   1:  RMS(Cart)=    0.0000011428 RMS(Int)=    0.0000007560
 Iter   2:  RMS(Cart)=    0.0000000024 RMS(Int)=    0.0000000013
done
Storing new coordinates                 .... done

                                .--------------------.
          ----------------------|Geometry convergence|-------------------------
          Item                value                   Tolerance       Converged
          ---------------------------------------------------------------------
          Energy change      -0.0000004659            0.0000002000      NO
          RMS gradient        0.0001608612            0.0000080000      NO
          MAX gradient        0.0007032649            0.0000300000      NO
          RMS step            0.0004543495            0.0001000000      NO
          MAX step            0.0020314279            0.0002000000      NO
          ........................................................
          Max(Bonds)      0.0001      Max(Angles)    0.02
          Max(Dihed)        0.12      Max(Improp)    0.00
          ---------------------------------------------------------------------

The optimization has not yet converged - more geometry cycles are needed


    ---------------------------------------------------------------------------
                         Redundant Internal Coordinates
                            (Angstroem and degrees)

        Definition                    Value    dE/dq     Step     New-Value
    ----------------------------------------------------------------------------
     1. B(C   1,O   0)                1.3517 -0.000037 -0.0000    1.3517   
     2. B(C   2,C   1)                1.4180  0.000141  0.0000    1.4180   
     3. B(O   3,C   2)                1.3785  0.000057 -0.0000    1.3785   
     4. B(C   4,O   3)                1.4394  0.000275 -0.0000    1.4394   
     5. B(C   5,C   2)                1.3886  0.000164  0.0000    1.3886   
     6. B(O   6,C   5)                1.3464 -0.000093  0.0000    1.3464   
     7. B(C   7,O   6)                1.4380  0.000167 -0.0000    1.4380   
     8. B(C   8,C   1)                1.4259  0.000211  0.0000    1.4259   
     9. B(C   9,C   8)                1.5143  0.000122 -0.0000    1.5143   
    10. B(C  10,C   8)                1.3859  0.000036 -0.0000    1.3859   
    11. B(C  11,C  10)                1.5175 -0.000113  0.0000    1.5175   
    12. B(C  12,C  11)                1.5181  0.000091  0.0000    1.5181   
    13. B(C  13,C  12)                1.3444  0.000013 -0.0000    1.3444   
    14. B(C  14,C  13)                1.5141  0.000129  0.0000    1.5142   
    15. B(C  15,C  13)                1.5203  0.000261  0.0000    1.5203   
    16. B(C  16,C  10)                1.4599 -0.000289 -0.0000    1.4599   
    17. B(C  16,C   5)                1.4730 -0.000341 -0.0000    1.4730   
    18. B(O  17,C  16)                1.2598  0.000233  0.0000    1.2598   
    19. B(H  18,C   4)                1.0924  0.000075  0.0000    1.0924   
    20. B(H  19,C   4)                1.0969  0.000057  0.0000    1.0969   
    21. B(H  20,C   4)                1.0949 -0.000043  0.0000    1.0949   
    22. B(H  21,C   7)                1.0922  0.000074  0.0000    1.0922   
    23. B(H  22,C   7)                1.0926  0.000082 -0.0000    1.0926   
    24. B(H  23,C   7)                1.0926  0.000036  0.0000    1.0926   
    25. B(H  24,C   9)                1.0994  0.000089 -0.0000    1.0994   
    26. B(H  25,C   9)                1.0901  0.000123  0.0000    1.0901   
    27. B(H  26,C   9)                1.0992  0.000081 -0.0000    1.0992   
    28. B(H  27,C  11)                1.0998  0.000267  0.0000    1.0998   
    29. B(H  28,C  11)                1.0905 -0.000124 -0.0000    1.0905   
    30. B(H  29,C  12)                1.0911  0.000034 -0.0000    1.0911   
    31. B(H  30,C  14)                1.0955  0.000017 -0.0000    1.0954   
    32. B(H  31,C  14)                1.1003  0.000103 -0.0000    1.1003   
    33. B(H  32,C  14)                1.0973  0.000216  0.0000    1.0973   
    34. B(H  33,C  15)                1.0960 -0.000063 -0.0000    1.0960   
    35. B(H  34,C  15)                1.0987  0.000134 -0.0000    1.0987   
    36. B(C  35,C  15)                1.5583 -0.000165 -0.0001    1.5582   
    37. B(H  36,C  35)                1.0960  0.000019  0.0000    1.0960   
    38. B(H  37,C  35)                1.0981  0.000133  0.0000    1.0981   
    39. B(C  38,C  35)                1.5079  0.000080  0.0000    1.5079   
    40. B(H  39,C  38)                1.0917  0.000176  0.0000    1.0917   
    41. B(C  40,C  38)                1.3450 -0.000032 -0.0000    1.3449   
    42. B(C  41,C  40)                1.5112  0.000163 -0.0000    1.5112   
    43. B(H  42,C  41)                1.0995  0.000075  0.0000    1.0996   
    44. B(H  43,C  41)                1.0930  0.000045 -0.0000    1.0930   
    45. B(H  44,C  41)                1.0997  0.000099 -0.0000    1.0997   
    46. B(C  45,C  40)                1.5126  0.000104 -0.0000    1.5126   
    47. B(H  46,C  45)                1.0954  0.000054  0.0000    1.0954   
    48. B(H  47,C  45)                1.0999  0.000077 -0.0000    1.0999   
    49. B(H  48,C  45)                1.0999  0.000108  0.0000    1.0999   
    50. B(H  49,O   0)                0.9733  0.000078  0.0000    0.9733   
    51. A(C   1,O   0,H  49)          110.46  0.000170    0.00    110.46   
    52. A(C   2,C   1,C   8)          123.17  0.000049   -0.00    123.17   
    53. A(O   0,C   1,C   2)          115.07  0.000049   -0.00    115.07   
    54. A(O   0,C   1,C   8)          121.76 -0.000098    0.00    121.76   
    55. A(C   1,C   2,O   3)          118.31  0.000119   -0.00    118.31   
    56. A(O   3,C   2,C   5)          122.68 -0.000057    0.00    122.68   
    57. A(C   1,C   2,C   5)          118.98 -0.000064    0.00    118.98   
    58. A(C   2,O   3,C   4)          114.34  0.000071   -0.00    114.33   
    59. A(H  18,C   4,H  19)          109.58  0.000019   -0.00    109.58   
    60. A(O   3,C   4,H  18)          106.04 -0.000114    0.00    106.04   
    61. A(H  18,C   4,H  20)          109.69  0.000133   -0.00    109.68   
    62. A(H  19,C   4,H  20)          109.81  0.000264   -0.00    109.81   
    63. A(O   3,C   4,H  19)          110.69 -0.000138    0.00    110.69   
    64. A(O   3,C   4,H  20)          110.97 -0.000175    0.00    110.97   
    65. A(C   2,C   5,O   6)          127.13 -0.000059   -0.00    127.13   
    66. A(O   6,C   5,C  16)          112.91  0.000183    0.00    112.92   
    67. A(C   2,C   5,C  16)          119.95 -0.000125    0.00    119.95   
    68. A(C   5,O   6,C   7)          122.31 -0.000201   -0.00    122.31   
    69. A(O   6,C   7,H  23)          110.91 -0.000249    0.00    110.91   
    70. A(H  22,C   7,H  23)          109.96  0.000212   -0.01    109.95   
    71. A(H  21,C   7,H  23)          110.00  0.000107   -0.00    109.99   
    72. A(H  21,C   7,H  22)          109.78  0.000222   -0.00    109.78   
    73. A(O   6,C   7,H  22)          111.46 -0.000110    0.01    111.47   
    74. A(O   6,C   7,H  21)          104.61 -0.000193    0.00    104.61   
    75. A(C   9,C   8,C  10)          123.85  0.000107    0.00    123.86   
    76. A(C   1,C   8,C  10)          118.73 -0.000173    0.00    118.73   
    77. A(C   1,C   8,C   9)          117.41  0.000065   -0.00    117.41   
    78. A(H  25,C   9,H  26)          107.11  0.000033    0.00    107.12   
    79. A(H  24,C   9,H  26)          107.52  0.000076    0.00    107.52   
    80. A(H  24,C   9,H  25)          107.12  0.000067   -0.01    107.11   
    81. A(C   8,C   9,H  26)          111.48  0.000072   -0.00    111.48   
    82. A(C   8,C   9,H  25)          112.06 -0.000015    0.00    112.06   
    83. A(C   8,C   9,H  24)          111.28 -0.000220    0.00    111.29   
    84. A(C   8,C  10,C  11)          122.95 -0.000044   -0.00    122.95   
    85. A(C  11,C  10,C  16)          116.57  0.000030    0.00    116.57   
    86. A(C   8,C  10,C  16)          120.46  0.000012   -0.00    120.46   
    87. A(C  10,C  11,C  12)          112.72  0.000563   -0.00    112.72   
    88. A(H  27,C  11,H  28)          107.06  0.000083   -0.00    107.06   
    89. A(C  10,C  11,H  28)          107.90 -0.000086    0.01    107.91   
    90. A(C  12,C  11,H  27)          109.31 -0.000140   -0.01    109.30   
    91. A(C  10,C  11,H  27)          109.23 -0.000137   -0.00    109.23   
    92. A(C  12,C  11,H  28)          110.44 -0.000304    0.01    110.45   
    93. A(C  11,C  12,C  13)          127.62 -0.000343    0.00    127.62   
    94. A(C  13,C  12,H  29)          117.48 -0.000023    0.00    117.48   
    95. A(C  11,C  12,H  29)          114.89  0.000363   -0.00    114.89   
    96. A(C  14,C  13,C  15)          115.74 -0.000249   -0.01    115.73   
    97. A(C  12,C  13,C  15)          124.12  0.000098    0.00    124.13   
    98. A(C  12,C  13,C  14)          120.13  0.000155    0.01    120.13   
    99. A(H  31,C  14,H  32)          106.20 -0.000020   -0.01    106.19   
   100. A(C  13,C  14,H  32)          111.34 -0.000180   -0.02    111.32   
   101. A(H  30,C  14,H  31)          108.12  0.000165    0.01    108.13   
   102. A(C  13,C  14,H  31)          110.41 -0.000235   -0.00    110.41   
   103. A(C  13,C  14,H  30)          111.92  0.000029    0.01    111.93   
   104. A(H  30,C  14,H  32)          108.64  0.000254    0.01    108.65   
   105. A(H  34,C  15,C  35)          108.39 -0.000109    0.00    108.39   
   106. A(H  33,C  15,C  35)          107.31  0.000275   -0.01    107.30   
   107. A(C  13,C  15,C  35)          115.17 -0.000286    0.00    115.17   
   108. A(H  33,C  15,H  34)          106.60  0.000099    0.01    106.61   
   109. A(C  13,C  15,H  34)          108.69 -0.000065   -0.00    108.68   
   110. A(C  13,C  15,H  33)          110.34  0.000111    0.01    110.34   
   111. A(C  10,C  16,O  17)          122.02 -0.000229    0.00    122.02   
   112. A(C   5,C  16,O  17)          119.30 -0.000070   -0.00    119.30   
   113. A(C   5,C  16,C  10)          118.68  0.000300   -0.00    118.68   
   114. A(C  15,C  35,H  36)          107.40  0.000193    0.01    107.41   
   115. A(H  37,C  35,C  38)          108.56 -0.000086   -0.02    108.54   
   116. A(H  36,C  35,C  38)          110.81  0.000153    0.01    110.82   
   117. A(C  15,C  35,C  38)          115.33 -0.000502    0.02    115.35   
   118. A(H  36,C  35,H  37)          106.88  0.000086   -0.02    106.87   
   119. A(C  15,C  35,H  37)          107.49  0.000197   -0.00    107.49   
   120. A(H  39,C  38,C  40)          116.95  0.000109    0.01    116.96   
   121. A(C  35,C  38,C  40)          128.35  0.000062    0.01    128.36   
   122. A(C  35,C  38,H  39)          114.69 -0.000171   -0.02    114.67   
   123. A(C  41,C  40,C  45)          114.37  0.000147    0.00    114.37   
   124. A(C  38,C  40,C  45)          120.74 -0.000134    0.00    120.74   
   125. A(C  38,C  40,C  41)          124.89 -0.000013   -0.01    124.89   
   126. A(H  43,C  41,H  44)          107.86  0.000060    0.01    107.87   
   127. A(H  42,C  41,H  44)          106.22 -0.000035   -0.00    106.22   
   128. A(C  40,C  41,H  44)          110.37 -0.000051    0.00    110.38   
   129. A(H  42,C  41,H  43)          108.15  0.000126   -0.00    108.15   
   130. A(C  40,C  41,H  43)          113.34 -0.000098   -0.00    113.34   
   131. A(C  40,C  41,H  42)          110.60  0.000005   -0.00    110.60   
   132. A(H  47,C  45,H  48)          106.27  0.000003    0.00    106.27   
   133. A(H  46,C  45,H  48)          108.19  0.000067   -0.00    108.19   
   134. A(C  40,C  45,H  48)          111.01 -0.000097    0.00    111.01   
   135. A(H  46,C  45,H  47)          108.23  0.000066   -0.00    108.23   
   136. A(C  40,C  45,H  47)          111.04  0.000091    0.00    111.04   
   137. A(C  40,C  45,H  46)          111.87 -0.000120   -0.00    111.87   
   138. D(C   8,C   1,O   0,H  49)      0.88 -0.000045   -0.01      0.87   
   139. D(C   2,C   1,O   0,H  49)   -179.01 -0.000140   -0.01   -179.02   
   140. D(O   3,C   2,C   1,O   0)     -0.42  0.000062    0.03     -0.39   
   141. D(C   5,C   2,C   1,O   0)   -178.55  0.000157    0.03   -178.52   
   142. D(O   3,C   2,C   1,C   8)    179.70 -0.000034    0.03    179.72   
   143. D(C   5,C   2,C   1,C   8)      1.57  0.000061    0.02      1.59   
   144. D(C   4,O   3,C   2,C   5)    -99.93  0.000127    0.03    -99.90   
   145. D(C   4,O   3,C   2,C   1)     82.02  0.000226    0.03     82.05   
   146. D(H  19,C   4,O   3,C   2)     61.91  0.000064   -0.02     61.89   
   147. D(H  20,C   4,O   3,C   2)    -60.28 -0.000056   -0.02    -60.30   
   148. D(H  18,C   4,O   3,C   2)   -179.32 -0.000054   -0.02   -179.34   
   149. D(O   6,C   5,C   2,O   3)      1.08  0.000078   -0.01      1.07   
   150. D(C  16,C   5,C   2,C   1)     -1.85 -0.000091   -0.02     -1.87   
   151. D(C  16,C   5,C   2,O   3)   -179.89  0.000005   -0.02   -179.91   
   152. D(O   6,C   5,C   2,C   1)    179.12 -0.000018   -0.01    179.12   
   153. D(C   7,O   6,C   5,C  16)    162.05  0.000083   -0.06    161.99   
   154. D(C   7,O   6,C   5,C   2)    -18.87  0.000012   -0.07    -18.94   
   155. D(H  23,C   7,O   6,C   5)    -47.02  0.000042    0.03    -46.98   
   156. D(H  21,C   7,O   6,C   5)   -165.57  0.000152    0.04   -165.53   
   157. D(H  22,C   7,O   6,C   5)     75.86  0.000059    0.03     75.89   
   158. D(C  10,C   8,C   1,C   2)     -0.11  0.000030   -0.01     -0.12   
   159. D(C  10,C   8,C   1,O   0)   -179.99 -0.000073   -0.01   -180.00   
   160. D(C   9,C   8,C   1,O   0)     -0.75 -0.000174   -0.01     -0.76   
   161. D(C   9,C   8,C   1,C   2)    179.13 -0.000071   -0.01    179.13   
   162. D(H  26,C   9,C   8,C  10)   -119.05 -0.000094    0.08   -118.97   
   163. D(H  26,C   9,C   8,C   1)     61.75  0.000015    0.08     61.83   
   164. D(H  25,C   9,C   8,C  10)      1.00 -0.000012    0.09      1.09   
   165. D(H  25,C   9,C   8,C   1)   -178.20  0.000097    0.09   -178.12   
   166. D(H  24,C   9,C   8,C  10)    120.91 -0.000090    0.08    121.00   
   167. D(H  24,C   9,C   8,C   1)    -58.29  0.000020    0.08    -58.21   
   168. D(C  11,C  10,C   8,C   1)   -179.24 -0.000020   -0.00   -179.25   
   169. D(C  16,C  10,C   8,C   9)    179.81  0.000022   -0.02    179.80   
   170. D(C  16,C  10,C   8,C   1)     -0.99 -0.000087   -0.02     -1.01   
   171. D(C  11,C  10,C   8,C   9)      1.56  0.000088   -0.00      1.56   
   172. D(H  28,C  11,C  10,C  16)     21.93 -0.000131    0.02     21.95   
   173. D(H  27,C  11,C  10,C  16)    137.98 -0.000152    0.02    138.00   
   174. D(H  27,C  11,C  10,C   8)    -43.70 -0.000216    0.01    -43.69   
   175. D(C  12,C  11,C  10,C  16)   -100.29 -0.000051    0.00   -100.29   
   176. D(H  28,C  11,C  10,C   8)   -159.76 -0.000195    0.01   -159.75   
   177. D(C  12,C  11,C  10,C   8)     78.02 -0.000115   -0.01     78.01   
   178. D(H  29,C  12,C  11,H  28)   -169.82 -0.000048   -0.04   -169.85   
   179. D(H  29,C  12,C  11,H  27)     72.64  0.000115   -0.03     72.60   
   180. D(H  29,C  12,C  11,C  10)    -49.04  0.000011   -0.02    -49.06   
   181. D(C  13,C  12,C  11,H  28)     11.65  0.000063   -0.03     11.62   
   182. D(C  13,C  12,C  11,H  27)   -105.89  0.000226   -0.03   -105.92   
   183. D(C  13,C  12,C  11,C  10)    132.43  0.000122   -0.02    132.41   
   184. D(C  15,C  13,C  12,H  29)    179.54 -0.000343   -0.01    179.54   
   185. D(C  15,C  13,C  12,C  11)     -1.96 -0.000452   -0.01     -1.97   
   186. D(C  14,C  13,C  12,H  29)     -1.40 -0.000044    0.02     -1.38   
   187. D(C  14,C  13,C  12,C  11)    177.10 -0.000153    0.01    177.11   
   188. D(H  32,C  14,C  13,C  15)    -52.09  0.000448   -0.00    -52.09   
   189. D(H  32,C  14,C  13,C  12)    128.78  0.000170   -0.02    128.75   
   190. D(H  31,C  14,C  13,C  15)     65.61  0.000162   -0.03     65.58   
   191. D(H  31,C  14,C  13,C  12)   -113.52 -0.000116   -0.05   -113.57   
   192. D(H  30,C  14,C  13,C  15)   -173.90  0.000229   -0.01   -173.91   
   193. D(H  30,C  14,C  13,C  12)      6.96 -0.000049   -0.03      6.93   
   194. D(C  35,C  15,C  13,C  14)     91.12 -0.000703    0.01     91.12   
   195. D(C  35,C  15,C  13,C  12)    -89.79 -0.000413    0.03    -89.76   
   196. D(H  34,C  15,C  13,C  14)    -30.68 -0.000315    0.00    -30.68   
   197. D(H  34,C  15,C  13,C  12)    148.41 -0.000024    0.03    148.44   
   198. D(H  33,C  15,C  13,C  14)   -147.24 -0.000459   -0.00   -147.24   
   199. D(H  33,C  15,C  13,C  12)     31.86 -0.000169    0.02     31.88   
   200. D(C  10,C  16,C   5,C   2)      0.78  0.000038   -0.00      0.78   
   201. D(O  17,C  16,C  10,C  11)     -1.38  0.000060    0.01     -1.36   
   202. D(O  17,C  16,C  10,C   8)   -179.73  0.000123    0.02   -179.71   
   203. D(C   5,C  16,C  10,C  11)    179.03 -0.000007    0.01    179.04   
   204. D(C   5,C  16,C  10,C   8)      0.68  0.000056    0.02      0.70   
   205. D(O  17,C  16,C   5,O   6)      0.34 -0.000091   -0.01      0.33   
   206. D(O  17,C  16,C   5,C   2)   -178.82 -0.000027   -0.01   -178.82   
   207. D(C  10,C  16,C   5,O   6)    179.94 -0.000027   -0.01    179.93   
   208. D(C  38,C  35,C  15,H  33)    178.17  0.000120   -0.01    178.16   
   209. D(C  38,C  35,C  15,C  13)    -58.56  0.000281   -0.01    -58.57   
   210. D(H  37,C  35,C  15,H  34)   -175.38 -0.000375   -0.03   -175.41   
   211. D(H  37,C  35,C  15,H  33)    -60.61 -0.000173   -0.03    -60.63   
   212. D(H  37,C  35,C  15,C  13)     62.67 -0.000012   -0.03     62.64   
   213. D(H  36,C  35,C  15,H  34)    -60.68 -0.000083   -0.05    -60.72   
   214. D(H  36,C  35,C  15,H  33)     54.09  0.000118   -0.04     54.05   
   215. D(C  38,C  35,C  15,H  34)     63.40 -0.000082   -0.01     63.39   
   216. D(H  36,C  35,C  15,C  13)    177.37  0.000280   -0.04    177.32   
   217. D(C  40,C  38,C  35,H  37)    132.86  0.000129   -0.01    132.85   
   218. D(C  40,C  38,C  35,H  36)     15.77 -0.000012    0.02     15.79   
   219. D(C  40,C  38,C  35,C  15)   -106.50 -0.000018   -0.02   -106.51   
   220. D(H  39,C  38,C  35,H  37)    -47.06 -0.000007   -0.01    -47.07   
   221. D(H  39,C  38,C  35,H  36)   -164.15 -0.000148    0.02   -164.13   
   222. D(H  39,C  38,C  35,C  15)     73.58 -0.000154   -0.02     73.57   
   223. D(C  45,C  40,C  38,H  39)      0.57  0.000130    0.02      0.59   
   224. D(C  45,C  40,C  38,C  35)   -179.35 -0.000008    0.02   -179.33   
   225. D(C  41,C  40,C  38,H  39)   -179.65  0.000093   -0.00   -179.66   
   226. D(C  41,C  40,C  38,C  35)      0.43 -0.000045    0.00      0.43   
   227. D(H  44,C  41,C  40,C  45)    -60.52 -0.000030    0.10    -60.42   
   228. D(H  44,C  41,C  40,C  38)    119.69  0.000005    0.12    119.81   
   229. D(H  43,C  41,C  40,C  45)    178.38 -0.000003    0.09    178.47   
   230. D(H  43,C  41,C  40,C  38)     -1.41  0.000033    0.11     -1.30   
   231. D(H  42,C  41,C  40,C  45)     56.73 -0.000102    0.10     56.83   
   232. D(H  42,C  41,C  40,C  38)   -123.06 -0.000067    0.12   -122.94   
   233. D(H  48,C  45,C  40,C  41)     58.35  0.000020    0.02     58.37   
   234. D(H  48,C  45,C  40,C  38)   -121.85 -0.000013    0.00   -121.85   
   235. D(H  47,C  45,C  40,C  41)    -59.64  0.000020    0.02    -59.63   
   236. D(H  47,C  45,C  40,C  38)    120.15 -0.000014    0.00    120.16   
   237. D(H  46,C  45,C  40,C  41)    179.32 -0.000045    0.02    179.34   
   238. D(H  46,C  45,C  40,C  38)     -0.88 -0.000078    0.00     -0.88   
    ----------------------------------------------------------------------------

         *************************************************************
         *                GEOMETRY OPTIMIZATION CYCLE  26            *
         *************************************************************
---------------------------------
CARTESIAN COORDINATES (ANGSTROEM)
---------------------------------
  O      4.284537   -1.536038    0.987874
  C      3.231712   -0.893013    0.435468
  C      3.280774    0.521671    0.518304
  O      4.362654    1.102808    1.144418
  C      5.530004    1.232889    0.312424
  C      2.225029    1.262774    0.004053
  O      2.093997    2.602755    0.009635
  C      2.847320    3.444949    0.899088
  C      2.160108   -1.601503   -0.183304
  C      2.250820   -3.112681   -0.216327
  C      1.111501   -0.878813   -0.730068
  C     -0.084186   -1.534481   -1.395800
  C     -1.084148   -2.084400   -0.394650
  C     -2.418450   -1.919938   -0.392729
  C     -3.267003   -2.602723    0.659137
  C     -3.176576   -1.086194   -1.413293
  C      1.097380    0.578945   -0.652028
  O      0.156799    1.264511   -1.134027
  H      6.297755    1.692126    0.939345
  H      5.322399    1.880543   -0.548162
  H      5.874718    0.253467   -0.034883
  H      2.343296    4.412857    0.854980
  H      3.882807    3.551851    0.567351
  H      2.821088    3.056276    1.919885
  H      3.162467   -3.446653   -0.732066
  H      1.405010   -3.562390   -0.736552
  H      2.269799   -3.536961    0.797464
  H      0.265285   -2.349850   -2.045955
  H     -0.558135   -0.792779   -2.039522
  H     -0.651676   -2.700682    0.395065
  H     -2.654664   -3.096257    1.421666
  H     -3.914670   -3.362073    0.196029
  H     -3.937761   -1.889809    1.155021
  H     -2.669572   -1.119134   -2.384430
  H     -4.170194   -1.530648   -1.562541
  C     -3.360738    0.414750   -1.037548
  H     -3.875014    0.901483   -1.874117
  H     -2.360773    0.864013   -0.973428
  C     -4.085602    0.671216    0.259571
  H     -3.502648    0.457212    1.157466
  C     -5.338959    1.124485    0.439843
  C     -6.301944    1.468875   -0.672741
  H     -6.642193    2.510463   -0.581320
  H     -5.876082    1.336181   -1.670575
  H     -7.204279    0.843972   -0.605219
  C     -5.892463    1.334569    1.831767
  H     -5.166221    1.061931    2.605120
  H     -6.182810    2.384052    1.986997
  H     -6.802153    0.736615    1.988899
  H      4.189967   -2.498734    0.880103

----------------------------
CARTESIAN COORDINATES (A.U.)
----------------------------
  NO LB      ZA    FRAG     MASS         X           Y           Z
   0 O     8.0000    0    15.999    8.096601   -2.902690    1.866811
   1 C     6.0000    0    12.011    6.107050   -1.687550    0.822915
   2 C     6.0000    0    12.011    6.199764    0.985816    0.979452
   3 O     8.0000    0    15.999    8.244222    2.084006    2.162636
   4 C     6.0000    0    12.011   10.450193    2.329822    0.590396
   5 C     6.0000    0    12.011    4.204695    2.386297    0.007660
   6 O     8.0000    0    15.999    3.957081    4.918493    0.018207
   7 C     6.0000    0    12.011    5.380656    6.510011    1.699029
   8 C     6.0000    0    12.011    4.082012   -3.026402   -0.346395
   9 C     6.0000    0    12.011    4.253433   -5.882115   -0.408799
  10 C     6.0000    0    12.011    2.100433   -1.660715   -1.379629
  11 C     6.0000    0    12.011   -0.159089   -2.899749   -2.637680
  12 C     6.0000    0    12.011   -2.048742   -3.938945   -0.745780
  13 C     6.0000    0    12.011   -4.570207   -3.628157   -0.742150
  14 C     6.0000    0    12.011   -6.173742   -4.918433    1.245588
  15 C     6.0000    0    12.011   -6.002858   -2.052609   -2.670737
  16 C     6.0000    0    12.011    2.073748    1.094048   -1.232155
  17 O     8.0000    0    15.999    0.296308    2.389579   -2.143001
  18 H     1.0000    0     1.008   11.901031    3.197654    1.775104
  19 H     1.0000    0     1.008   10.057876    3.553712   -1.035876
  20 H     1.0000    0     1.008   11.101609    0.478984   -0.065920
  21 H     1.0000    0     1.008    4.428188    8.339090    1.615679
  22 H     1.0000    0     1.008    7.337442    6.712026    1.072137
  23 H     1.0000    0     1.008    5.331085    5.775525    3.628056
  24 H     1.0000    0     1.008    5.976197   -6.513230   -1.383405
  25 H     1.0000    0     1.008    2.655084   -6.731942   -1.391881
  26 H     1.0000    0     1.008    4.289299   -6.683888    1.506989
  27 H     1.0000    0     1.008    0.501315   -4.440573   -3.866294
  28 H     1.0000    0     1.008   -1.054723   -1.498135   -3.854139
  29 H     1.0000    0     1.008   -1.231489   -5.103549    0.746564
  30 H     1.0000    0     1.008   -5.016588   -5.851077    2.686559
  31 H     1.0000    0     1.008   -7.397654   -6.353398    0.370441
  32 H     1.0000    0     1.008   -7.441290   -3.571222    2.182673
  33 H     1.0000    0     1.008   -5.044760   -2.114856   -4.505919
  34 H     1.0000    0     1.008   -7.880524   -2.892506   -2.952774
  35 C     6.0000    0    12.011   -6.350875    0.783763   -1.960682
  36 H     1.0000    0     1.008   -7.322715    1.703556   -3.541568
  37 H     1.0000    0     1.008   -4.461214    1.632749   -1.839513
  38 C     6.0000    0    12.011   -7.720670    1.268414    0.490517
  39 H     1.0000    0     1.008   -6.619046    0.864005    2.187293
  40 C     6.0000    0    12.011  -10.089171    2.124968    0.831183
  41 C     6.0000    0    12.011  -11.908948    2.775772   -1.271296
  42 H     1.0000    0     1.008  -12.551926    4.744087   -1.098535
  43 H     1.0000    0     1.008  -11.104185    2.525017   -3.156930
  44 H     1.0000    0     1.008  -13.614114    1.594876   -1.143698
  45 C     6.0000    0    12.011  -11.135142    2.521970    3.461538
  46 H     1.0000    0     1.008   -9.762743    2.006758    4.922963
  47 H     1.0000    0     1.008  -11.683817    4.505206    3.754881
  48 H     1.0000    0     1.008  -12.854206    1.392000    3.758475
  49 H     1.0000    0     1.008    7.917890   -4.721922    1.663155

--------------------------------
INTERNAL COORDINATES (ANGSTROEM)
--------------------------------
 O      0   0   0     0.000000000000     0.00000000     0.00000000
 C      1   0   0     1.351692488486     0.00000000     0.00000000
 C      2   1   0     1.417956784354   115.07444712     0.00000000
 O      3   2   1     1.378478799371   118.31349526   359.61189202
 C      4   3   2     1.439388653704   114.33457294    82.04722837
 C      3   2   1     1.388626894624   118.98118784   181.48296687
 O      6   3   2     1.346383556061   127.12906871   179.11581518
 C      7   6   3     1.438024551706   122.30711252   341.06186892
 C      2   1   3     1.425893507452   121.75839676   179.89036287
 C      9   2   1     1.514258576179   117.40685287   359.24396728
 C      9   2   1     1.385932009333   118.73245147   179.99922542
 C     11   9   2     1.517487313232   122.95159325   180.75240011
 C     12  11   9     1.518102750774   112.71876400    78.01291809
 C     13  12  11     1.344400520246   127.61646358   132.41309513
 C     14  13  12     1.514152941849   120.13468748   177.11403236
 C     14  13  12     1.520340986041   124.12745770   358.03309760
 C     11   9   2     1.459913499859   120.45800527   358.98958232
 O     17  11   9     1.259767972101   122.01662383   180.29126058
 H      5   4   3     1.092414460743   106.03647744   180.65766722
 H      5   4   3     1.096888466344   110.69294735    61.89165453
 H      5   4   3     1.094859085327   110.96861767   299.70172261
 H      8   7   6     1.092167554420   104.61322552   194.46825424
 H      8   7   6     1.092570433425   111.46858908    75.89200955
 H      8   7   6     1.092603110905   110.91357755   313.01608753
 H     10   9   2     1.099374780223   111.28897283   301.79338376
 H     10   9   2     1.090076757091   112.06356142   181.88255687
 H     10   9   2     1.099157271212   111.47778305    61.83242798
 H     12  11   9     1.099844207589   109.22560118   316.30584158
 H     12  11   9     1.090471363067   107.91180996   200.24907455
 H     13  12  11     1.091093050739   114.88752648   310.94229165
 H     15  14  13     1.095438687310   111.92950900     6.93375817
 H     15  14  13     1.100251683358   110.40816514   246.42843518
 H     15  14  13     1.097297957723   111.31766591   128.75134678
 H     16  14  13     1.096012499308   110.34283008    31.87842115
 H     16  14  13     1.098677137912   108.68198231   148.44044320
 C     16  14  13     1.558182192632   115.17037148   270.23938262
 H     36  16  14     1.096009340432   107.40828905   177.32273338
 H     36  16  14     1.098125382738   107.49032003    62.63757243
 C     36  16  14     1.507885893469   115.34631181   301.43166470
 H     39  36  16     1.091718353029   114.67478702    73.56703337
 C     39  36  16     1.344936487435   128.36042296   253.48609552
 C     41  39  36     1.511220464977   124.88670589     0.42682137
 H     42  41  39     1.099559840584   110.60022220   237.05934054
 H     42  41  39     1.092995672485   113.33896931   358.69977720
 H     42  41  39     1.099668550086   110.37531027   119.80874532
 C     41  39  36     1.512598846828   120.74145411   180.66954102
 H     46  41  39     1.095369325207   111.87044513   359.11835288
 H     46  41  39     1.099914586665   111.03796244   120.15544396
 H     46  41  39     1.099897795915   111.01453059   238.15055955
 H      1   2   3     0.973314786553   110.46271944   180.98109765

---------------------------
INTERNAL COORDINATES (A.U.)
---------------------------
 O      0   0   0     0.000000000000     0.00000000     0.00000000
 C      1   0   0     2.554328620516     0.00000000     0.00000000
 C      2   1   0     2.679549992165   115.07444712     0.00000000
 O      3   2   1     2.604947412227   118.31349526   359.61189202
 C      4   3   2     2.720050355774   114.33457294    82.04722837
 C      3   2   1     2.624124533037   118.98118784   181.48296687
 O      6   3   2     2.544296192171   127.12906871   179.11581518
 C      7   6   3     2.717472576580   122.30711252   341.06186892
 C      2   1   3     2.694548225221   121.75839676   179.89036287
 C      9   2   1     2.861534004920   117.40685287   359.24396728
 C      9   2   1     2.619031937875   118.73245147   179.99922542
 C     11   9   2     2.867635433708   122.95159325   180.75240011
 C     12  11   9     2.868798442115   112.71876400    78.01291809
 C     13  12  11     2.540548797566   127.61646358   132.41309513
 C     14  13  12     2.861334384967   120.13468748   177.11403236
 C     14  13  12     2.873028093792   124.12745770   358.03309760
 C     11   9   2     2.758836693949   120.45800527   358.98958232
 O     17  11   9     2.380616459555   122.01662383   180.29126058
 H      5   4   3     2.064364155539   106.03647744   180.65766722
 H      5   4   3     2.072818800847   110.69294735    61.89165453
 H      5   4   3     2.068983826504   110.96861767   299.70172261
 H      8   7   6     2.063897570208   104.61322552   194.46825424
 H      8   7   6     2.064658901193   111.46858908    75.89200955
 H      8   7   6     2.064720652681   110.91357755   313.01608753
 H     10   9   2     2.077517253161   111.28897283   301.79338376
 H     10   9   2     2.059946535855   112.06356142   181.88255687
 H     10   9   2     2.077106220700   111.47778305    61.83242798
 H     12  11   9     2.078404342322   109.22560118   316.30584158
 H     12  11   9     2.060692233080   107.91180996   200.24907455
 H     13  12  11     2.061867052521   114.88752648   310.94229165
 H     15  14  13     2.070079115519   111.92950900     6.93375817
 H     15  14  13     2.079174359932   110.40816514   246.42843518
 H     15  14  13     2.073592627407   111.31766591   128.75134678
 H     16  14  13     2.071163463046   110.34283008    31.87842115
 H     16  14  13     2.076198900254   108.68198231   148.44044320
 C     16  14  13     2.944537610828   115.17037148   270.23938262
 H     36  16  14     2.071157493635   107.40828905   177.32273338
 H     36  16  14     2.075156234083   107.49032003    62.63757243
 C     36  16  14     2.849491379859   115.34631181   301.43166470
 H     39  36  16     2.063048702601   114.67478702    73.56703337
 C     39  36  16     2.541561628769   128.36042296   253.48609552
 C     41  39  36     2.855792806784   124.88670589     0.42682137
 H     42  41  39     2.077866966561   110.60022220   237.05934054
 H     42  41  39     2.065462486558   113.33896931   358.69977720
 H     42  41  39     2.078072397748   110.37531027   119.80874532
 C     41  39  36     2.858397570990   120.74145411   180.66954102
 H     46  41  39     2.069948040138   111.87044513   359.11835288
 H     46  41  39     2.078537339502   111.03796244   120.15544396
 H     46  41  39     2.078505609583   111.01453059   238.15055955
 H      1   2   3     1.839298388682   110.46271944   180.98109765


           ************************************************************
           *        Program running with 4 parallel MPI-processes     *
           *              working on a common directory               *
           ************************************************************
------------------------------------------------------------------------------
                   ___                                                        
                  /   \      - P O W E R E D   B Y -                         
                 /     \                                                     
                 |  |  |   _    _      __       _____    __    __             
                 |  |  |  | |  | |    /  \     |  _  \  |  |  /  |          
                  \  \/   | |  | |   /    \    | | | |  |  | /  /          
                 / \  \   | |__| |  /  /\  \   | |_| |  |  |/  /          
                |  |  |   |  __  | /  /__\  \  |    /   |      \           
                |  |  |   | |  | | |   __   |  |    \   |  |\   \          
                \     /   | |  | | |  |  |  |  | |\  \  |  | \   \       
                 \___/    |_|  |_| |__|  |__|  |_| \__\ |__|  \__/        
                                                                              
                      - O R C A' S   B I G   F R I E N D -                    
                                      &                                       
                       - I N T E G R A L  F E E D E R -                       
                                                                              
 v1 FN, 2020, v2 2021                                                         
------------------------------------------------------------------------------


Reading SHARK input file UQ2_1e_1H_B3LYP_631Gd_opt.SHARKINP.tmp ... ok
----------------------
SHARK INTEGRAL PACKAGE
----------------------

Number of atoms                             ...     50
Number of basis functions                   ...    376
Number of shells                            ...    192
Maximum angular momentum                    ...      2
Integral batch strategy                     ... SHARK/LIBINT Hybrid
RI-J (if used) integral strategy            ... SPLIT-RIJ (Revised 2003 algorithm where possible)
Printlevel                                  ...      1
Contraction scheme used                     ... SEGMENTED contraction
Coulomb Range Separation                    ... NOT USED
Exchange Range Separation                   ... NOT USED
Finite Nucleus Model                        ... NOT USED
Auxiliary Coulomb fitting basis             ... AVAILABLE
   # of basis functions in Aux-J            ...   1424
   # of shells in Aux-J                     ...    480
   Maximum angular momentum in Aux-J        ...      4
Auxiliary J/K fitting basis                 ... NOT available
Auxiliary Correlation fitting basis         ... NOT available
Auxiliary 'external' fitting basis          ... NOT available
Integral threshold                          ...     2.500000e-11
Primitive cut-off                           ...     2.500000e-12
Primitive pair pre-selection threshold      ...     2.500000e-12

Calculating pre-screening integrals         ... done (  0.1 sec) Dimension = 192
Organizing shell pair data                  ... done (  0.1 sec)
Shell pair information
Total number of shell pairs                 ...     18528
Shell pairs after pre-screening             ...     11920
Total number of primitive shell pairs       ...    103395
Primitive shell pairs kept                  ...     36153
          la=0 lb=0:   4572 shell pairs
          la=1 lb=0:   3997 shell pairs
          la=1 lb=1:    871 shell pairs
          la=2 lb=0:   1596 shell pairs
          la=2 lb=1:    734 shell pairs
          la=2 lb=2:    150 shell pairs

Calculating one electron integrals          ... done (  0.0 sec)
Calculating RI/J V-Matrix + Cholesky decomp.... done (  0.1 sec)
Calculating Nuclear repulsion               ... done (  0.0 sec) ENN=   1945.208298374143 Eh

SHARK setup successfully completed in   0.4 seconds

Maximum memory used throughout the entire GTOINT-calculation: 29.5 MB
[1717830675.238482] [eu-a2p-382:9810 :0]          mpool.c:38   UCX  WARN  object 0x25cb340 was not returned to mpool ucp_requests
[1717830675.238502] [eu-a2p-382:9810 :0]          mpool.c:38   UCX  WARN  object 0x25cb500 was not returned to mpool ucp_requests
[1717830675.238506] [eu-a2p-382:9810 :0]          mpool.c:38   UCX  WARN  object 0x25cb6c0 was not returned to mpool ucp_requests
[1717830675.238509] [eu-a2p-382:9810 :0]          mpool.c:38   UCX  WARN  object 0x25cb880 was not returned to mpool ucp_requests
[1717830675.238513] [eu-a2p-382:9810 :0]          mpool.c:38   UCX  WARN  object 0x25cba40 was not returned to mpool ucp_requests
[1717830675.238516] [eu-a2p-382:9810 :0]          mpool.c:38   UCX  WARN  object 0x25cbc00 was not returned to mpool ucp_requests
[1717830675.238518] [eu-a2p-382:9810 :0]          mpool.c:38   UCX  WARN  object 0x25cbdc0 was not returned to mpool ucp_requests
[1717830675.238520] [eu-a2p-382:9810 :0]          mpool.c:38   UCX  WARN  object 0x25cbf80 was not returned to mpool ucp_requests
[1717830675.238523] [eu-a2p-382:9810 :0]          mpool.c:38   UCX  WARN  object 0x25cc140 was not returned to mpool ucp_requests
[1717830675.238525] [eu-a2p-382:9810 :0]          mpool.c:38   UCX  WARN  object 0x25cc300 was not returned to mpool ucp_requests
[1717830675.238527] [eu-a2p-382:9810 :0]          mpool.c:38   UCX  WARN  object 0x25cc4c0 was not returned to mpool ucp_requests
[1717830675.238530] [eu-a2p-382:9810 :0]          mpool.c:38   UCX  WARN  object 0x25cc680 was not returned to mpool ucp_requests
[1717830675.238532] [eu-a2p-382:9810 :0]          mpool.c:38   UCX  WARN  object 0x25cc840 was not returned to mpool ucp_requests
[1717830675.238534] [eu-a2p-382:9810 :0]          mpool.c:38   UCX  WARN  object 0x25cca00 was not returned to mpool ucp_requests
[1717830675.238537] [eu-a2p-382:9810 :0]          mpool.c:38   UCX  WARN  object 0x25ccbc0 was not returned to mpool ucp_requests
[1717830675.238539] [eu-a2p-382:9810 :0]          mpool.c:38   UCX  WARN  object 0x25ccd80 was not returned to mpool ucp_requests
[1717830675.238541] [eu-a2p-382:9810 :0]          mpool.c:38   UCX  WARN  object 0x25ccf40 was not returned to mpool ucp_requests
[1717830675.238544] [eu-a2p-382:9810 :0]          mpool.c:38   UCX  WARN  object 0x25cd100 was not returned to mpool ucp_requests
[1717830675.238546] [eu-a2p-382:9810 :0]          mpool.c:38   UCX  WARN  object 0x25cd2c0 was not returned to mpool ucp_requests
[1717830675.238548] [eu-a2p-382:9810 :0]          mpool.c:38   UCX  WARN  object 0x25cd480 was not returned to mpool ucp_requests
[1717830675.238550] [eu-a2p-382:9810 :0]          mpool.c:38   UCX  WARN  object 0x25cd640 was not returned to mpool ucp_requests
[1717830675.238553] [eu-a2p-382:9810 :0]          mpool.c:38   UCX  WARN  object 0x25cd800 was not returned to mpool ucp_requests
[1717830675.238723] [eu-a2p-382:9811 :0]          mpool.c:38   UCX  WARN  object 0x42c6840 was not returned to mpool ucp_requests
[1717830675.238741] [eu-a2p-382:9811 :0]          mpool.c:38   UCX  WARN  object 0x42c6a00 was not returned to mpool ucp_requests
[1717830675.238745] [eu-a2p-382:9811 :0]          mpool.c:38   UCX  WARN  object 0x42c6bc0 was not returned to mpool ucp_requests
[1717830675.238748] [eu-a2p-382:9811 :0]          mpool.c:38   UCX  WARN  object 0x42c6d80 was not returned to mpool ucp_requests
[1717830675.238750] [eu-a2p-382:9811 :0]          mpool.c:38   UCX  WARN  object 0x42c6f40 was not returned to mpool ucp_requests
[1717830675.238753] [eu-a2p-382:9811 :0]          mpool.c:38   UCX  WARN  object 0x42c7100 was not returned to mpool ucp_requests
[1717830675.238756] [eu-a2p-382:9811 :0]          mpool.c:38   UCX  WARN  object 0x42c72c0 was not returned to mpool ucp_requests
[1717830675.238758] [eu-a2p-382:9811 :0]          mpool.c:38   UCX  WARN  object 0x42c7480 was not returned to mpool ucp_requests
[1717830675.238761] [eu-a2p-382:9811 :0]          mpool.c:38   UCX  WARN  object 0x42c7640 was not returned to mpool ucp_requests
[1717830675.238763] [eu-a2p-382:9811 :0]          mpool.c:38   UCX  WARN  object 0x42c7800 was not returned to mpool ucp_requests
[1717830675.238765] [eu-a2p-382:9811 :0]          mpool.c:38   UCX  WARN  object 0x42c79c0 was not returned to mpool ucp_requests
[1717830675.238767] [eu-a2p-382:9811 :0]          mpool.c:38   UCX  WARN  object 0x42c7b80 was not returned to mpool ucp_requests
[1717830675.238770] [eu-a2p-382:9811 :0]          mpool.c:38   UCX  WARN  object 0x42c7d40 was not returned to mpool ucp_requests
[1717830675.238772] [eu-a2p-382:9811 :0]          mpool.c:38   UCX  WARN  object 0x42c7f00 was not returned to mpool ucp_requests
[1717830675.238775] [eu-a2p-382:9811 :0]          mpool.c:38   UCX  WARN  object 0x42c80c0 was not returned to mpool ucp_requests
[1717830675.238777] [eu-a2p-382:9811 :0]          mpool.c:38   UCX  WARN  object 0x42c8280 was not returned to mpool ucp_requests
[1717830675.238779] [eu-a2p-382:9811 :0]          mpool.c:38   UCX  WARN  object 0x42c8440 was not returned to mpool ucp_requests
[1717830675.238782] [eu-a2p-382:9811 :0]          mpool.c:38   UCX  WARN  object 0x42c8600 was not returned to mpool ucp_requests
[1717830675.238784] [eu-a2p-382:9811 :0]          mpool.c:38   UCX  WARN  object 0x42c87c0 was not returned to mpool ucp_requests
[1717830675.238786] [eu-a2p-382:9811 :0]          mpool.c:38   UCX  WARN  object 0x42c8980 was not returned to mpool ucp_requests
[1717830675.238789] [eu-a2p-382:9811 :0]          mpool.c:38   UCX  WARN  object 0x42c8b40 was not returned to mpool ucp_requests
[1717830675.238791] [eu-a2p-382:9811 :0]          mpool.c:38   UCX  WARN  object 0x42c8d00 was not returned to mpool ucp_requests
[1717830675.248899] [eu-a2p-382:9809 :0]          mpool.c:38   UCX  WARN  object 0x335f3c0 was not returned to mpool ucp_requests
[1717830675.248923] [eu-a2p-382:9809 :0]          mpool.c:38   UCX  WARN  object 0x335f580 was not returned to mpool ucp_requests
[1717830675.248929] [eu-a2p-382:9809 :0]          mpool.c:38   UCX  WARN  object 0x335f740 was not returned to mpool ucp_requests
[1717830675.248933] [eu-a2p-382:9809 :0]          mpool.c:38   UCX  WARN  object 0x335f900 was not returned to mpool ucp_requests
[1717830675.248937] [eu-a2p-382:9809 :0]          mpool.c:38   UCX  WARN  object 0x335fac0 was not returned to mpool ucp_requests
[1717830675.248940] [eu-a2p-382:9809 :0]          mpool.c:38   UCX  WARN  object 0x335fc80 was not returned to mpool ucp_requests
[1717830675.248944] [eu-a2p-382:9809 :0]          mpool.c:38   UCX  WARN  object 0x335fe40 was not returned to mpool ucp_requests
[1717830675.248947] [eu-a2p-382:9809 :0]          mpool.c:38   UCX  WARN  object 0x3360000 was not returned to mpool ucp_requests
[1717830675.248951] [eu-a2p-382:9809 :0]          mpool.c:38   UCX  WARN  object 0x33601c0 was not returned to mpool ucp_requests
[1717830675.248955] [eu-a2p-382:9809 :0]          mpool.c:38   UCX  WARN  object 0x3360380 was not returned to mpool ucp_requests
[1717830675.248958] [eu-a2p-382:9809 :0]          mpool.c:38   UCX  WARN  object 0x3360540 was not returned to mpool ucp_requests
[1717830675.248962] [eu-a2p-382:9809 :0]          mpool.c:38   UCX  WARN  object 0x3360700 was not returned to mpool ucp_requests
[1717830675.248965] [eu-a2p-382:9809 :0]          mpool.c:38   UCX  WARN  object 0x33608c0 was not returned to mpool ucp_requests
[1717830675.248969] [eu-a2p-382:9809 :0]          mpool.c:38   UCX  WARN  object 0x3360a80 was not returned to mpool ucp_requests
[1717830675.248973] [eu-a2p-382:9809 :0]          mpool.c:38   UCX  WARN  object 0x3360c40 was not returned to mpool ucp_requests


           ************************************************************
           *        Program running with 4 parallel MPI-processes     *
           *              working on a common directory               *
           ************************************************************

Diagonalization of the overlap matrix:
Smallest eigenvalue                        ... 3.663e-04
Time for diagonalization                   ...    0.021 sec
Threshold for overlap eigenvalues          ... 1.000e-08
Number of eigenvalues below threshold      ... 0
Time for construction of square roots      ...    0.010 sec
Total time needed                          ...    0.032 sec

-------------------
DFT GRID GENERATION
-------------------

General Integration Accuracy     IntAcc      ... 4.959
Radial Grid Type                 RadialGrid  ... OptM3 with GC (2021)
Angular Grid (max. ang.)         AngularGrid ... 6 (Lebedev-590)
Angular grid pruning method      GridPruning ... 4 (adaptive)
Weight generation scheme         WeightScheme... Becke
Basis function cutoff            BFCut       ... 1.0000e-11
Integration weight cutoff        WCut        ... 1.0000e-14
Angular grids for H and He will be reduced by one unit
Partially contracted basis set               ... off
Rotationally invariant grid construction     ... off

Total number of grid points                  ...   556087
Total number of batches                      ...     8715
Average number of points per batch           ...       63
Average number of grid points per atom       ...    11122
Time for grid setup =    7.348 sec

--------------------
COSX GRID GENERATION
--------------------

GRIDX 1
-------
General Integration Accuracy     IntAcc      ... 4.020
Radial Grid Type                 RadialGrid  ... OptM3 with GC (2021)
Angular Grid (max. ang.)         AngularGrid ... 2 (Lebedev-110)
Angular grid pruning method      GridPruning ... 4 (adaptive)
Weight generation scheme         WeightScheme... Becke
Basis function cutoff            BFCut       ... 1.0000e-11
Integration weight cutoff        WCut        ... 1.0000e-14
Angular grids for H and He will be reduced by one unit
Partially contracted basis set               ... on
Rotationally invariant grid construction     ... off

Total number of grid points                  ...    60149
Total number of batches                      ...      964
Average number of points per batch           ...       62
Average number of grid points per atom       ...     1203
UseSFitting                                  ... on

GRIDX 2
-------
General Integration Accuracy     IntAcc      ... 4.338
Radial Grid Type                 RadialGrid  ... OptM3 with GC (2021)
Angular Grid (max. ang.)         AngularGrid ... 3 (Lebedev-194)
Angular grid pruning method      GridPruning ... 4 (adaptive)
Weight generation scheme         WeightScheme... Becke
Basis function cutoff            BFCut       ... 1.0000e-11
Integration weight cutoff        WCut        ... 1.0000e-14
Angular grids for H and He will be reduced by one unit
Partially contracted basis set               ... on
Rotationally invariant grid construction     ... off

Total number of grid points                  ...   130845
Total number of batches                      ...     2069
Average number of points per batch           ...       63
Average number of grid points per atom       ...     2617
UseSFitting                                  ... on

GRIDX 3
-------
General Integration Accuracy     IntAcc      ... 4.871
Radial Grid Type                 RadialGrid  ... OptM3 with GC (2021)
Angular Grid (max. ang.)         AngularGrid ... 4 (Lebedev-302)
Angular grid pruning method      GridPruning ... 4 (adaptive)
Weight generation scheme         WeightScheme... Becke
Basis function cutoff            BFCut       ... 1.0000e-11
Integration weight cutoff        WCut        ... 1.0000e-14
Angular grids for H and He will be reduced by one unit
Partially contracted basis set               ... on
Rotationally invariant grid construction     ... off

Total number of grid points                  ...   250294
Total number of batches                      ...     3937
Average number of points per batch           ...       63
Average number of grid points per atom       ...     5006
UseSFitting                                  ... on

Time for X-Grid setup             =    3.735 sec


--------------------
CPCM SOLVATION MODEL
--------------------
CPCM parameters:
  Epsilon                                         ...      80.4000
  Refrac                                          ...       1.3300
  Rsolv                                           ...       1.3000
  Surface type                                    ... GAUSSIAN VDW
  Epsilon function type                           ...         CPCM
Radii:
 Radius for O  used is    3.4469 Bohr (=   1.8240 Ang.)
 Radius for C  used is    3.8550 Bohr (=   2.0400 Ang.)
 Radius for H  used is    2.4944 Bohr (=   1.3200 Ang.)
Calculating surface                               ...        done! (  0.0s)
GEPOL surface points                              ...         2648
GEPOL Volume                                      ...    2764.0446
GEPOL Surface-area                                ...    1422.6582
Calculating surface distance matrix               ...        done! (  0.0s)
Performing Cholesky decomposition & store         ...        done! (  0.2s)
Overall time for CPCM initialization              ...                 0.3s
--------------
SCF ITERATIONS
--------------
ITER       Energy         Delta-E        Max-DP      RMS-DP      [F,P]     Damp
               ***  Starting incremental Fock matrix formation  ***
  0  -1040.4454941536   0.000000000000 0.00006141  0.00000084  0.0007004 0.7000
  1  -1040.4454951023  -0.000000948665 0.00005621  0.00000081  0.0005539 0.7000
                               ***Turning on DIIS***
  2  -1040.4454958544  -0.000000752087 0.00014845  0.00000236  0.0004160 0.0000
               *** Restarting incremental Fock matrix formation ***
                                   *** Resetting DIIS ***
  3  -1040.4454977550  -0.000001900656 0.00002181  0.00000032  0.0000420 0.0000
  4  -1040.4454977702  -0.000000015147 0.00000689  0.00000011  0.0000062 0.0000
  5  -1040.4454977694   0.000000000792 0.00000456  0.00000006  0.0000125 0.0000
                 **** Energy Check signals convergence ****

               *****************************************************
               *                     SUCCESS                       *
               *           SCF CONVERGED AFTER   6 CYCLES          *
               *****************************************************

Old exchange energy                            =    -28.218442528 Eh
New exchange energy                            =    -28.218441164 Eh
Exchange energy change after final integration =      0.000001364 Eh
Total energy after final integration           =  -1040.445496399 Eh
Final COS-X integration done in                =    30.102 sec
Total Energy       :        -1040.44549640 Eh          -28311.96131 eV
  Last Energy change         ...    6.5322e-09  Tolerance :   1.0000e-08
  Last MAX-Density change    ...    0.0000e+00  Tolerance :   1.0000e-07
             **** THE GBW FILE WAS UPDATED (UQ2_1e_1H_B3LYP_631Gd_opt.gbw) ****
             **** DENSITY UQ2_1e_1H_B3LYP_631Gd_opt.scfp WAS UPDATED ****
             **** ENERGY FILE WAS UPDATED (UQ2_1e_1H_B3LYP_631Gd_opt.en.tmp) ****
----------------------
UHF SPIN CONTAMINATION
----------------------

Warning: in a DFT calculation there is little theoretical justification to 
         calculate <S**2> as in Hartree-Fock theory. We will do it anyways
         but you should keep in mind that the values have only limited relevance

Expectation value of <S**2>     :     0.768971
Ideal value S*(S+1) for S=0.5   :     0.750000
Deviation                       :     0.018971

             **** THE GBW FILE WAS UPDATED (UQ2_1e_1H_B3LYP_631Gd_opt.gbw) ****
             **** DENSITY UQ2_1e_1H_B3LYP_631Gd_opt.scfp WAS UPDATED ****
Total SCF time: 0 days 0 hours 2 min 22 sec 

Maximum memory used throughout the entire SCF-calculation: 201.5 MB

-------------------------   --------------------
FINAL SINGLE POINT ENERGY     -1040.445496399154
-------------------------   --------------------


           ************************************************************
           *        Program running with 4 parallel MPI-processes     *
           *              working on a common directory               *
           ************************************************************
------------------------------------------------------------------------------
                         ORCA SCF GRADIENT CALCULATION
------------------------------------------------------------------------------

 ... reading COSX grid (gridx3)
Gradient of the Kohn-Sham DFT energy:
Kohn-Sham wavefunction type      ... UKS
Hartree-Fock exchange scaling    ...    0.200
Number of operators              ...    2
Number of atoms                  ...   50
Basis set dimensions             ...  376
Integral neglect threshold       ... 2.5e-11
Integral primitive cutoff        ... 2.5e-12
SHARK Integral package           ... ON

Nuc. rep. gradient       (SHARK) ... done (  0.0 sec)
HCore & Overlap gradient (SHARK) ... done (  0.4 sec)
RI-J gradient            (SHARK) ... done (  2.1 sec)
COSX-gradient                    ... done ( 44.5 sec)
Exchange-correlation gradient    ... done

------------------
CARTESIAN GRADIENT
------------------

   1   O   :   -0.000200213   -0.000004994    0.000002363
   2   C   :    0.000238168    0.000185917   -0.000150886
   3   C   :    0.000253877    0.000026916   -0.000155734
   4   O   :   -0.000131489   -0.000177358    0.000228484
   5   C   :    0.000412209   -0.000037263   -0.000503952
   6   C   :   -0.000747468    0.000227687    0.000097048
   7   O   :    0.000008874   -0.000115562   -0.000252424
   8   C   :    0.000442466    0.000290713    0.000295469
   9   C   :   -0.000489226   -0.000263239    0.000568550
  10   C   :    0.000031312   -0.000167810    0.000019893
  11   C   :    0.000090484    0.000410948   -0.000702903
  12   C   :    0.000097419    0.000091231    0.000186215
  13   C   :    0.000149596   -0.000014697    0.000101712
  14   C   :   -0.000158348   -0.001308733   -0.000765674
  15   C   :    0.000349387    0.000221509    0.000993285
  16   C   :    0.000469680    0.000956276   -0.000366536
  17   C   :    0.000929138   -0.000406722    0.000070413
  18   O   :   -0.000279573    0.000068260    0.000026635
  19   H   :   -0.000026195    0.000099598    0.000093329
  20   H   :   -0.000098659    0.000153767    0.000070639
  21   H   :   -0.000098043   -0.000046500    0.000167987
  22   H   :   -0.000219122   -0.000032729   -0.000014587
  23   H   :    0.000045851   -0.000067358   -0.000145926
  24   H   :   -0.000123223   -0.000152074   -0.000023322
  25   H   :    0.000089712    0.000102242   -0.000098738
  26   H   :   -0.000086499   -0.000020603   -0.000099627
  27   H   :    0.000024984   -0.000033376    0.000071489
  28   H   :    0.000008177   -0.000099912   -0.000325744
  29   H   :   -0.000142007   -0.000009760    0.000306817
  30   H   :   -0.000124501    0.000160242    0.000238204
  31   H   :    0.000083718    0.000068979   -0.000005465
  32   H   :   -0.000051747    0.000010807   -0.000192974
  33   H   :   -0.000385525    0.000183715   -0.000307672
  34   H   :    0.000175189    0.000202470    0.000154055
  35   H   :   -0.000090798   -0.000191447    0.000208148
  36   C   :   -0.000481740   -0.000178253   -0.000557028
  37   H   :   -0.000141520   -0.000039691    0.000041233
  38   H   :    0.000117903    0.000021014    0.000410592
  39   C   :    0.000010904    0.000462004    0.000194169
  40   H   :    0.000127334   -0.000355642    0.000046517
  41   C   :   -0.000050075   -0.000403380   -0.000032939
  42   C   :    0.000056811    0.000135948   -0.000315490
  43   H   :   -0.000119992    0.000030616    0.000107324
  44   H   :    0.000091776   -0.000071511   -0.000000633
  45   H   :   -0.000080454   -0.000047065    0.000046909
  46   C   :    0.000159999    0.000288293    0.000162428
  47   H   :    0.000073517   -0.000099163   -0.000028361
  48   H   :   -0.000052127    0.000058207    0.000026289
  49   H   :   -0.000093582   -0.000068806   -0.000054069
  50   H   :    0.000022997   -0.000098491    0.000132256

Difference to translation invariance:
           :    0.0000893531   -0.0000547776   -0.0000322307

Difference to rotation invariance:
           :    0.0003325273   -0.0006553628   -0.0001190219

Norm of the cartesian gradient     ...    0.0034563112
RMS gradient                       ...    0.0002822066
MAX gradient                       ...    0.0013087332

-------
TIMINGS
-------

Total SCF gradient time            ...       66.176 sec

One electron gradient       ....       0.443 sec  (  0.7%)
RI-J Coulomb gradient       ....       2.148 sec  (  3.2%)
COSX gradient               ....      44.501 sec  ( 67.2%)
XC gradient                 ....      16.393 sec  ( 24.8%)
CPCM gradient               ....       1.176 sec  (  1.8%)
   A-Matrix (El+Nuc)        ....       0.288 sec  (  0.4%)
   Potential                ....       0.889 sec  (  1.3%)

Maximum memory used throughout the entire SCFGRAD-calculation: 127.9 MB
------------------------------------------------------------------------------
                         ORCA GEOMETRY RELAXATION STEP
------------------------------------------------------------------------------

Reading the OPT-File                    .... done
Getting information on internals        .... done
Copying old internal coords+grads       .... done
Making the new internal coordinates     .... (new redundants).... done
Validating the new internal coordinates .... (new redundants).... done
Calculating the B-matrix                .... done
Calculating the G,G- and P matrices     .... done
Transforming gradient to internals      .... done
Projecting the internal gradient        .... done
Number of atoms                         ....  50
Number of internal coordinates          .... 238
Current Energy                          .... -1040.445496399 Eh
Current gradient norm                   ....     0.003456311 Eh/bohr
Maximum allowed component of the step   ....  0.300
Current trust radius                    ....  0.300
Updating the Hessian (BFGS)             .... done
Forming the augmented Hessian           .... done
Diagonalizing the augmented Hessian     .... done
Last element of RFO vector              ....  0.010123999
Lowest eigenvalues of augmented Hessian:
 -0.245276036  0.000024992  0.001648661  0.002973726  0.003167621
Warning: RFO finds a terribly low value for the scaling factor
Trying a QUASI-NEWTON step instead
Doing a quasi-Newton Step:
Inverting the Hessian                   .... done
Computing the step                      .... done
Length of the computed step             ....  0.004828181
Converting the step to cartesian space:
 Initial RMS(Int)=    0.0003129645
Transforming coordinates:
 Iter   0:  RMS(Cart)=    0.0008681456 RMS(Int)=    0.0003129567
 Iter   1:  RMS(Cart)=    0.0000004863 RMS(Int)=    0.0000003098
 Iter   2:  RMS(Cart)=    0.0000000007 RMS(Int)=    0.0000000003
done
Storing new coordinates                 .... done

                                .--------------------.
          ----------------------|Geometry convergence|-------------------------
          Item                value                   Tolerance       Converged
          ---------------------------------------------------------------------
          Energy change      -0.0000001025            0.0000002000      YES
          RMS gradient        0.0001611931            0.0000080000      NO
          MAX gradient        0.0006966309            0.0000300000      NO
          RMS step            0.0003129645            0.0001000000      NO
          MAX step            0.0014602167            0.0002000000      NO
          ........................................................
          Max(Bonds)      0.0000      Max(Angles)    0.01
          Max(Dihed)        0.08      Max(Improp)    0.00
          ---------------------------------------------------------------------

The optimization has not yet converged - more geometry cycles are needed


    ---------------------------------------------------------------------------
                         Redundant Internal Coordinates
                            (Angstroem and degrees)

        Definition                    Value    dE/dq     Step     New-Value
    ----------------------------------------------------------------------------
     1. B(C   1,O   0)                1.3517 -0.000038 -0.0000    1.3517   
     2. B(C   2,C   1)                1.4180  0.000145  0.0000    1.4180   
     3. B(O   3,C   2)                1.3785  0.000059  0.0000    1.3785   
     4. B(C   4,O   3)                1.4394  0.000269  0.0000    1.4394   
     5. B(C   5,C   2)                1.3886  0.000182 -0.0000    1.3886   
     6. B(O   6,C   5)                1.3464 -0.000082 -0.0000    1.3464   
     7. B(C   7,O   6)                1.4380  0.000162  0.0000    1.4380   
     8. B(C   8,C   1)                1.4259  0.000213  0.0000    1.4259   
     9. B(C   9,C   8)                1.5143  0.000120 -0.0000    1.5143   
    10. B(C  10,C   8)                1.3859  0.000029  0.0000    1.3859   
    11. B(C  11,C  10)                1.5175 -0.000113 -0.0000    1.5175   
    12. B(C  12,C  11)                1.5181  0.000093  0.0000    1.5181   
    13. B(C  13,C  12)                1.3444  0.000015  0.0000    1.3444   
    14. B(C  14,C  13)                1.5142  0.000132 -0.0000    1.5141   
    15. B(C  15,C  13)                1.5203  0.000269 -0.0000    1.5203   
    16. B(C  16,C  10)                1.4599 -0.000292  0.0000    1.4599   
    17. B(C  16,C   5)                1.4730 -0.000349 -0.0000    1.4730   
    18. B(O  17,C  16)                1.2598  0.000238 -0.0000    1.2598   
    19. B(H  18,C   4)                1.0924  0.000075  0.0000    1.0924   
    20. B(H  19,C   4)                1.0969  0.000058 -0.0000    1.0969   
    21. B(H  20,C   4)                1.0949 -0.000044  0.0000    1.0949   
    22. B(H  21,C   7)                1.0922  0.000075  0.0000    1.0922   
    23. B(H  22,C   7)                1.0926  0.000081 -0.0000    1.0926   
    24. B(H  23,C   7)                1.0926  0.000032  0.0000    1.0926   
    25. B(H  24,C   9)                1.0994  0.000087 -0.0000    1.0994   
    26. B(H  25,C   9)                1.0901  0.000123  0.0000    1.0901   
    27. B(H  26,C   9)                1.0992  0.000080 -0.0000    1.0992   
    28. B(H  27,C  11)                1.0998  0.000268  0.0000    1.0998   
    29. B(H  28,C  11)                1.0905 -0.000126 -0.0000    1.0905   
    30. B(H  29,C  12)                1.0911  0.000033 -0.0000    1.0911   
    31. B(H  30,C  14)                1.0954  0.000013 -0.0000    1.0954   
    32. B(H  31,C  14)                1.1003  0.000103  0.0000    1.1003   
    33. B(H  32,C  14)                1.0973  0.000219  0.0000    1.0973   
    34. B(H  33,C  15)                1.0960 -0.000065  0.0000    1.0960   
    35. B(H  34,C  15)                1.0987  0.000133  0.0000    1.0987   
    36. B(C  35,C  15)                1.5582 -0.000182 -0.0000    1.5581   
    37. B(H  36,C  35)                1.0960  0.000017  0.0000    1.0960   
    38. B(H  37,C  35)                1.0981  0.000138  0.0000    1.0981   
    39. B(C  38,C  35)                1.5079  0.000088 -0.0000    1.5079   
    40. B(H  39,C  38)                1.0917  0.000176  0.0000    1.0917   
    41. B(C  40,C  38)                1.3449 -0.000039 -0.0000    1.3449   
    42. B(C  41,C  40)                1.5112  0.000163  0.0000    1.5112   
    43. B(H  42,C  41)                1.0996  0.000076  0.0000    1.0996   
    44. B(H  43,C  41)                1.0930  0.000042 -0.0000    1.0930   
    45. B(H  44,C  41)                1.0997  0.000098 -0.0000    1.0997   
    46. B(C  45,C  40)                1.5126  0.000100 -0.0000    1.5126   
    47. B(H  46,C  45)                1.0954  0.000054 -0.0000    1.0954   
    48. B(H  47,C  45)                1.0999  0.000075  0.0000    1.0999   
    49. B(H  48,C  45)                1.0999  0.000107 -0.0000    1.0999   
    50. B(H  49,O   0)                0.9733  0.000079  0.0000    0.9733   
    51. A(C   1,O   0,H  49)          110.46  0.000176    0.00    110.46   
    52. A(C   2,C   1,C   8)          123.17  0.000047   -0.00    123.17   
    53. A(O   0,C   1,C   2)          115.07  0.000049   -0.00    115.07   
    54. A(O   0,C   1,C   8)          121.76 -0.000096    0.00    121.76   
    55. A(C   1,C   2,O   3)          118.31  0.000112    0.00    118.31   
    56. A(O   3,C   2,C   5)          122.68 -0.000047   -0.00    122.68   
    57. A(C   1,C   2,C   5)          118.98 -0.000068    0.00    118.98   
    58. A(C   2,O   3,C   4)          114.33  0.000076   -0.00    114.33   
    59. A(H  18,C   4,H  19)          109.58  0.000017    0.00    109.58   
    60. A(O   3,C   4,H  18)          106.04 -0.000112    0.00    106.04   
    61. A(H  18,C   4,H  20)          109.68  0.000129   -0.00    109.68   
    62. A(H  19,C   4,H  20)          109.81  0.000259   -0.00    109.81   
    63. A(O   3,C   4,H  19)          110.69 -0.000134    0.00    110.69   
    64. A(O   3,C   4,H  20)          110.97 -0.000168   -0.00    110.97   
    65. A(C   2,C   5,O   6)          127.13 -0.000041   -0.01    127.12   
    66. A(O   6,C   5,C  16)          112.92  0.000168    0.00    112.92   
    67. A(C   2,C   5,C  16)          119.95 -0.000128    0.00    119.95   
    68. A(C   5,O   6,C   7)          122.31 -0.000172   -0.01    122.30   
    69. A(O   6,C   7,H  23)          110.91 -0.000242   -0.00    110.91   
    70. A(H  22,C   7,H  23)          109.95  0.000203   -0.00    109.95   
    71. A(H  21,C   7,H  23)          109.99  0.000101   -0.00    109.99   
    72. A(H  21,C   7,H  22)          109.78  0.000218    0.00    109.78   
    73. A(O   6,C   7,H  22)          111.47 -0.000099    0.00    111.47   
    74. A(O   6,C   7,H  21)          104.61 -0.000192    0.00    104.61   
    75. A(C   9,C   8,C  10)          123.86  0.000111    0.00    123.86   
    76. A(C   1,C   8,C  10)          118.73 -0.000172   -0.00    118.73   
    77. A(C   1,C   8,C   9)          117.41  0.000060   -0.00    117.41   
    78. A(H  25,C   9,H  26)          107.12  0.000037    0.00    107.12   
    79. A(H  24,C   9,H  26)          107.52  0.000075    0.00    107.52   
    80. A(H  24,C   9,H  25)          107.11  0.000060   -0.00    107.11   
    81. A(C   8,C   9,H  26)          111.48  0.000065   -0.00    111.48   
    82. A(C   8,C   9,H  25)          112.06 -0.000014    0.00    112.06   
    83. A(C   8,C   9,H  24)          111.29 -0.000211    0.00    111.29   
    84. A(C   8,C  10,C  11)          122.95 -0.000045   -0.00    122.95   
    85. A(C  11,C  10,C  16)          116.57  0.000030    0.00    116.57   
    86. A(C   8,C  10,C  16)          120.46  0.000013    0.00    120.46   
    87. A(C  10,C  11,C  12)          112.72  0.000552    0.00    112.72   
    88. A(H  27,C  11,H  28)          107.06  0.000079   -0.00    107.06   
    89. A(C  10,C  11,H  28)          107.91 -0.000078    0.00    107.91   
    90. A(C  12,C  11,H  27)          109.30 -0.000144   -0.00    109.30   
    91. A(C  10,C  11,H  27)          109.23 -0.000133   -0.00    109.22   
    92. A(C  12,C  11,H  28)          110.45 -0.000296    0.00    110.45   
    93. A(C  11,C  12,C  13)          127.62 -0.000354    0.00    127.62   
    94. A(C  13,C  12,H  29)          117.48 -0.000011    0.00    117.48   
    95. A(C  11,C  12,H  29)          114.89  0.000363   -0.00    114.89   
    96. A(C  14,C  13,C  15)          115.73 -0.000273    0.00    115.73   
    97. A(C  12,C  13,C  15)          124.13  0.000095    0.00    124.13   
    98. A(C  12,C  13,C  14)          120.13  0.000182   -0.00    120.13   
    99. A(H  31,C  14,H  32)          106.19 -0.000022   -0.00    106.19   
   100. A(C  13,C  14,H  32)          111.32 -0.000214   -0.00    111.32   
   101. A(H  30,C  14,H  31)          108.13  0.000170    0.00    108.13   
   102. A(C  13,C  14,H  31)          110.41 -0.000236   -0.00    110.41   
   103. A(C  13,C  14,H  30)          111.93  0.000048    0.00    111.93   
   104. A(H  30,C  14,H  32)          108.65  0.000268    0.00    108.65   
   105. A(H  34,C  15,C  35)          108.39 -0.000104    0.00    108.40   
   106. A(H  33,C  15,C  35)          107.30  0.000252   -0.00    107.29   
   107. A(C  13,C  15,C  35)          115.17 -0.000275    0.00    115.17   
   108. A(H  33,C  15,H  34)          106.61  0.000108    0.00    106.61   
   109. A(C  13,C  15,H  34)          108.68 -0.000074   -0.00    108.68   
   110. A(C  13,C  15,H  33)          110.34  0.000121   -0.00    110.34   
   111. A(C  10,C  16,O  17)          122.02 -0.000227   -0.00    122.02   
   112. A(C   5,C  16,O  17)          119.30 -0.000076    0.00    119.30   
   113. A(C   5,C  16,C  10)          118.68  0.000304   -0.00    118.68   
   114. A(C  15,C  35,H  36)          107.41  0.000196    0.00    107.41   
   115. A(H  37,C  35,C  38)          108.54 -0.000115   -0.01    108.53   
   116. A(H  36,C  35,C  38)          110.82  0.000153    0.00    110.83   
   117. A(C  15,C  35,C  38)          115.35 -0.000469    0.00    115.35   
   118. A(H  36,C  35,H  37)          106.87  0.000079   -0.00    106.86   
   119. A(C  15,C  35,H  37)          107.49  0.000197    0.00    107.49   
   120. A(H  39,C  38,C  40)          116.96  0.000137    0.00    116.97   
   121. A(C  35,C  38,C  40)          128.36  0.000075    0.00    128.36   
   122. A(C  35,C  38,H  39)          114.67 -0.000211   -0.00    114.67   
   123. A(C  41,C  40,C  45)          114.37  0.000155    0.00    114.37   
   124. A(C  38,C  40,C  45)          120.74 -0.000131    0.00    120.74   
   125. A(C  38,C  40,C  41)          124.89 -0.000024   -0.00    124.88   
   126. A(H  43,C  41,H  44)          107.87  0.000064    0.00    107.87   
   127. A(H  42,C  41,H  44)          106.22 -0.000037   -0.00    106.22   
   128. A(C  40,C  41,H  44)          110.38 -0.000046   -0.00    110.38   
   129. A(H  42,C  41,H  43)          108.15  0.000125   -0.00    108.15   
   130. A(C  40,C  41,H  43)          113.34 -0.000102   -0.00    113.34   
   131. A(C  40,C  41,H  42)          110.60  0.000004    0.00    110.60   
   132. A(H  47,C  45,H  48)          106.27  0.000003    0.00    106.27   
   133. A(H  46,C  45,H  48)          108.19  0.000064    0.00    108.19   
   134. A(C  40,C  45,H  48)          111.01 -0.000098    0.00    111.02   
   135. A(H  46,C  45,H  47)          108.23  0.000064   -0.00    108.23   
   136. A(C  40,C  45,H  47)          111.04  0.000095   -0.00    111.04   
   137. A(C  40,C  45,H  46)          111.87 -0.000119   -0.00    111.87   
   138. D(C   8,C   1,O   0,H  49)      0.87 -0.000045   -0.01      0.86   
   139. D(C   2,C   1,O   0,H  49)   -179.02 -0.000144   -0.01   -179.03   
   140. D(O   3,C   2,C   1,O   0)     -0.39  0.000071    0.01     -0.38   
   141. D(C   5,C   2,C   1,O   0)   -178.52  0.000167    0.00   -178.51   
   142. D(O   3,C   2,C   1,C   8)    179.72 -0.000029    0.01    179.73   
   143. D(C   5,C   2,C   1,C   8)      1.59  0.000066    0.01      1.60   
   144. D(C   4,O   3,C   2,C   5)    -99.90  0.000129    0.03    -99.87   
   145. D(C   4,O   3,C   2,C   1)     82.05  0.000229    0.03     82.07   
   146. D(H  19,C   4,O   3,C   2)     61.89  0.000064   -0.01     61.89   
   147. D(H  20,C   4,O   3,C   2)    -60.30 -0.000058   -0.01    -60.30   
   148. D(H  18,C   4,O   3,C   2)   -179.34 -0.000055   -0.01   -179.35   
   149. D(O   6,C   5,C   2,O   3)      1.07  0.000076   -0.00      1.07   
   150. D(C  16,C   5,C   2,C   1)     -1.87 -0.000097   -0.00     -1.87   
   151. D(C  16,C   5,C   2,O   3)   -179.91 -0.000001   -0.01   -179.92   
   152. D(O   6,C   5,C   2,C   1)    179.12 -0.000021    0.00    179.12   
   153. D(C   7,O   6,C   5,C  16)    161.99  0.000081   -0.06    161.92   
   154. D(C   7,O   6,C   5,C   2)    -18.94  0.000007   -0.07    -19.01   
   155. D(H  23,C   7,O   6,C   5)    -46.98  0.000040    0.04    -46.94   
   156. D(H  21,C   7,O   6,C   5)   -165.53  0.000153    0.04   -165.49   
   157. D(H  22,C   7,O   6,C   5)     75.89  0.000058    0.04     75.93   
   158. D(C  10,C   8,C   1,C   2)     -0.12  0.000031   -0.00     -0.12   
   159. D(C  10,C   8,C   1,O   0)    180.00 -0.000077   -0.00    180.00   
   160. D(C   9,C   8,C   1,O   0)     -0.76 -0.000179    0.00     -0.75   
   161. D(C   9,C   8,C   1,C   2)    179.13 -0.000072   -0.00    179.13   
   162. D(H  26,C   9,C   8,C  10)   -118.97 -0.000092    0.06   -118.91   
   163. D(H  26,C   9,C   8,C   1)     61.83  0.000019    0.05     61.89   
   164. D(H  25,C   9,C   8,C  10)      1.09 -0.000009    0.06      1.15   
   165. D(H  25,C   9,C   8,C   1)   -178.12  0.000102    0.06   -178.06   
   166. D(H  24,C   9,C   8,C  10)    121.00 -0.000088    0.06    121.05   
   167. D(H  24,C   9,C   8,C   1)    -58.21  0.000023    0.05    -58.15   
   168. D(C  11,C  10,C   8,C   1)   -179.25 -0.000022   -0.00   -179.25   
   169. D(C  16,C  10,C   8,C   9)    179.80  0.000018   -0.01    179.79   
   170. D(C  16,C  10,C   8,C   1)     -1.01 -0.000092   -0.00     -1.01   
   171. D(C  11,C  10,C   8,C   9)      1.56  0.000089   -0.01      1.55   
   172. D(H  28,C  11,C  10,C  16)     21.95 -0.000124    0.00     21.95   
   173. D(H  27,C  11,C  10,C  16)    138.00 -0.000144    0.00    138.01   
   174. D(H  27,C  11,C  10,C   8)    -43.69 -0.000212    0.00    -43.69   
   175. D(C  12,C  11,C  10,C  16)   -100.29 -0.000053   -0.00   -100.29   
   176. D(H  28,C  11,C  10,C   8)   -159.75 -0.000192    0.00   -159.75   
   177. D(C  12,C  11,C  10,C   8)     78.01 -0.000121   -0.00     78.01   
   178. D(H  29,C  12,C  11,H  28)   -169.85 -0.000053   -0.01   -169.87   
   179. D(H  29,C  12,C  11,H  27)     72.60  0.000112   -0.01     72.59   
   180. D(H  29,C  12,C  11,C  10)    -49.06  0.000014   -0.01    -49.07   
   181. D(C  13,C  12,C  11,H  28)     11.62  0.000055   -0.01     11.61   
   182. D(C  13,C  12,C  11,H  27)   -105.92  0.000220   -0.01   -105.93   
   183. D(C  13,C  12,C  11,C  10)    132.41  0.000122   -0.00    132.41   
   184. D(C  15,C  13,C  12,H  29)    179.54 -0.000348    0.00    179.54   
   185. D(C  15,C  13,C  12,C  11)     -1.97 -0.000454   -0.00     -1.97   
   186. D(C  14,C  13,C  12,H  29)     -1.38 -0.000042    0.00     -1.38   
   187. D(C  14,C  13,C  12,C  11)    177.11 -0.000148   -0.00    177.11   
   188. D(H  32,C  14,C  13,C  15)    -52.09  0.000461    0.00    -52.09   
   189. D(H  32,C  14,C  13,C  12)    128.75  0.000177    0.00    128.76   
   190. D(H  31,C  14,C  13,C  15)     65.58  0.000149    0.00     65.59   
   191. D(H  31,C  14,C  13,C  12)   -113.57 -0.000135    0.00   -113.57   
   192. D(H  30,C  14,C  13,C  15)   -173.91  0.000235    0.00   -173.91   
   193. D(H  30,C  14,C  13,C  12)      6.93 -0.000049    0.00      6.94   
   194. D(C  35,C  15,C  13,C  14)     91.12 -0.000697    0.01     91.13   
   195. D(C  35,C  15,C  13,C  12)    -89.76 -0.000399    0.01    -89.75   
   196. D(H  34,C  15,C  13,C  14)    -30.68 -0.000314    0.01    -30.67   
   197. D(H  34,C  15,C  13,C  12)    148.44 -0.000017    0.01    148.45   
   198. D(H  33,C  15,C  13,C  14)   -147.24 -0.000469    0.01   -147.23   
   199. D(H  33,C  15,C  13,C  12)     31.88 -0.000171    0.01     31.89   
   200. D(C  10,C  16,C   5,C   2)      0.78  0.000040   -0.00      0.78   
   201. D(O  17,C  16,C  10,C  11)     -1.36  0.000064    0.01     -1.36   
   202. D(O  17,C  16,C  10,C   8)   -179.71  0.000131    0.01   -179.70   
   203. D(C   5,C  16,C  10,C  11)    179.04 -0.000007    0.00    179.05   
   204. D(C   5,C  16,C  10,C   8)      0.70  0.000060    0.00      0.70   
   205. D(O  17,C  16,C   5,O   6)      0.33 -0.000096   -0.01      0.32   
   206. D(O  17,C  16,C   5,C   2)   -178.82 -0.000028   -0.00   -178.83   
   207. D(C  10,C  16,C   5,O   6)    179.93 -0.000027   -0.00    179.93   
   208. D(C  38,C  35,C  15,H  33)    178.16  0.000131    0.00    178.16   
   209. D(C  38,C  35,C  15,C  13)    -58.57  0.000293    0.00    -58.57   
   210. D(H  37,C  35,C  15,H  34)   -175.41 -0.000380   -0.00   -175.41   
   211. D(H  37,C  35,C  15,H  33)    -60.63 -0.000178   -0.00    -60.64   
   212. D(H  37,C  35,C  15,C  13)     62.64 -0.000015   -0.00     62.63   
   213. D(H  36,C  35,C  15,H  34)    -60.72 -0.000097   -0.01    -60.73   
   214. D(H  36,C  35,C  15,H  33)     54.05  0.000105   -0.00     54.05   
   215. D(C  38,C  35,C  15,H  34)     63.39 -0.000071    0.00     63.39   
   216. D(H  36,C  35,C  15,C  13)    177.32  0.000268   -0.01    177.32   
   217. D(C  40,C  38,C  35,H  37)    132.85  0.000120   -0.00    132.84   
   218. D(C  40,C  38,C  35,H  36)     15.79  0.000006    0.00     15.79   
   219. D(C  40,C  38,C  35,C  15)   -106.51 -0.000026   -0.01   -106.52   
   220. D(H  39,C  38,C  35,H  37)    -47.07 -0.000016   -0.00    -47.07   
   221. D(H  39,C  38,C  35,H  36)   -164.13 -0.000130    0.00   -164.13   
   222. D(H  39,C  38,C  35,C  15)     73.57 -0.000162   -0.00     73.56   
   223. D(C  45,C  40,C  38,H  39)      0.59  0.000135    0.00      0.59   
   224. D(C  45,C  40,C  38,C  35)   -179.33 -0.000005    0.01   -179.33   
   225. D(C  41,C  40,C  38,H  39)   -179.66  0.000095   -0.00   -179.66   
   226. D(C  41,C  40,C  38,C  35)      0.43 -0.000044   -0.00      0.42   
   227. D(H  44,C  41,C  40,C  45)    -60.42 -0.000027    0.08    -60.34   
   228. D(H  44,C  41,C  40,C  38)    119.81  0.000011    0.08    119.89   
   229. D(H  43,C  41,C  40,C  45)    178.47 -0.000005    0.07    178.55   
   230. D(H  43,C  41,C  40,C  38)     -1.30  0.000033    0.08     -1.22   
   231. D(H  42,C  41,C  40,C  45)     56.83 -0.000098    0.08     56.91   
   232. D(H  42,C  41,C  40,C  38)   -122.94 -0.000060    0.08   -122.86   
   233. D(H  48,C  45,C  40,C  41)     58.37  0.000023    0.01     58.38   
   234. D(H  48,C  45,C  40,C  38)   -121.85 -0.000012    0.00   -121.84   
   235. D(H  47,C  45,C  40,C  41)    -59.63  0.000021    0.01    -59.62   
   236. D(H  47,C  45,C  40,C  38)    120.16 -0.000015    0.00    120.16   
   237. D(H  46,C  45,C  40,C  41)    179.34 -0.000045    0.01    179.35   
   238. D(H  46,C  45,C  40,C  38)     -0.88 -0.000081    0.01     -0.88   
    ----------------------------------------------------------------------------

         *************************************************************
         *                GEOMETRY OPTIMIZATION CYCLE  27            *
         *************************************************************
---------------------------------
CARTESIAN COORDINATES (ANGSTROEM)
---------------------------------
  O      4.284448   -1.535955    0.988080
  C      3.231639   -0.893010    0.435560
  C      3.280706    0.521695    0.518196
  O      4.362643    1.102934    1.144130
  C      5.529682    1.233399    0.311757
  C      2.224971    1.262739    0.003869
  O      2.094075    2.602727    0.009327
  C      2.846549    3.444684    0.899725
  C      2.160064   -1.601557   -0.183209
  C      2.250747   -3.112741   -0.216019
  C      1.111480   -0.878909   -0.730075
  C     -0.084143   -1.534652   -1.395836
  C     -1.084160   -2.084610   -0.394746
  C     -2.418481   -1.920192   -0.392878
  C     -3.267028   -2.603114    0.658897
  C     -3.176590   -1.086379   -1.413394
  C      1.097332    0.578859   -0.652141
  O      0.156713    1.264358   -1.134157
  H      6.297535    1.692758    0.938462
  H      5.321633    1.881081   -0.548700
  H      5.874518    0.254091   -0.035764
  H      2.342315    4.412489    0.855760
  H      3.882250    3.551996    0.568798
  H      2.819690    3.055491    1.920318
  H      3.162911   -3.446792   -0.730788
  H      1.405489   -3.562471   -0.737129
  H      2.268656   -3.536937    0.797826
  H      0.265429   -2.350064   -2.045890
  H     -0.558097   -0.793049   -2.039666
  H     -0.651709   -2.700966    0.394921
  H     -2.654694   -3.096632    1.421434
  H     -3.914633   -3.362465    0.195701
  H     -3.937881   -1.890266    1.154764
  H     -2.669610   -1.119327   -2.384547
  H     -4.170229   -1.530802   -1.562615
  C     -3.360587    0.414541   -1.037675
  H     -3.874761    0.901368   -1.874256
  H     -2.360575    0.863712   -0.973570
  C     -4.085303    0.671155    0.259496
  H     -3.502243    0.457056    1.157306
  C     -5.338551    1.124657    0.439898
  C     -6.301538    1.469263   -0.672621
  H     -6.640444    2.511367   -0.582024
  H     -5.876196    1.335143   -1.670485
  H     -7.204630    0.845564   -0.604181
  C     -5.891830    1.334960    1.831879
  H     -5.165490    1.062344    2.605147
  H     -6.182037    2.384495    1.987028
  H     -6.801559    0.737123    1.989227
  H      4.189835   -2.498674    0.880545

----------------------------
CARTESIAN COORDINATES (A.U.)
----------------------------
  NO LB      ZA    FRAG     MASS         X           Y           Z
   0 O     8.0000    0    15.999    8.096434   -2.902535    1.867201
   1 C     6.0000    0    12.011    6.106912   -1.687545    0.823089
   2 C     6.0000    0    12.011    6.199636    0.985861    0.979248
   3 O     8.0000    0    15.999    8.244200    2.084244    2.162093
   4 C     6.0000    0    12.011   10.449584    2.330786    0.589135
   5 C     6.0000    0    12.011    4.204585    2.386230    0.007312
   6 O     8.0000    0    15.999    3.957227    4.918440    0.017626
   7 C     6.0000    0    12.011    5.379198    6.509509    1.700234
   8 C     6.0000    0    12.011    4.081930   -3.026505   -0.346214
   9 C     6.0000    0    12.011    4.253296   -5.882229   -0.408218
  10 C     6.0000    0    12.011    2.100393   -1.660898   -1.379643
  11 C     6.0000    0    12.011   -0.159007   -2.900073   -2.637748
  12 C     6.0000    0    12.011   -2.048765   -3.939342   -0.745961
  13 C     6.0000    0    12.011   -4.570266   -3.628637   -0.742432
  14 C     6.0000    0    12.011   -6.173787   -4.919172    1.245135
  15 C     6.0000    0    12.011   -6.002885   -2.052959   -2.670929
  16 C     6.0000    0    12.011    2.073658    1.093885   -1.232367
  17 O     8.0000    0    15.999    0.296145    2.389290   -2.143245
  18 H     1.0000    0     1.008   11.900617    3.198848    1.773437
  19 H     1.0000    0     1.008   10.056429    3.554729   -1.036893
  20 H     1.0000    0     1.008   11.101230    0.480163   -0.067585
  21 H     1.0000    0     1.008    4.426334    8.338396    1.617151
  22 H     1.0000    0     1.008    7.336390    6.712300    1.074873
  23 H     1.0000    0     1.008    5.328442    5.774042    3.628874
  24 H     1.0000    0     1.008    5.977036   -6.513492   -1.380990
  25 H     1.0000    0     1.008    2.655989   -6.732094   -1.392973
  26 H     1.0000    0     1.008    4.287138   -6.683843    1.507673
  27 H     1.0000    0     1.008    0.501589   -4.440978   -3.866173
  28 H     1.0000    0     1.008   -1.054650   -1.498645   -3.854410
  29 H     1.0000    0     1.008   -1.231551   -5.104085    0.746292
  30 H     1.0000    0     1.008   -5.016644   -5.851787    2.686122
  31 H     1.0000    0     1.008   -7.397585   -6.354138    0.369821
  32 H     1.0000    0     1.008   -7.441517   -3.572086    2.182187
  33 H     1.0000    0     1.008   -5.044831   -2.115221   -4.506140
  34 H     1.0000    0     1.008   -7.880591   -2.892796   -2.952915
  35 C     6.0000    0    12.011   -6.350588    0.783368   -1.960921
  36 H     1.0000    0     1.008   -7.322238    1.703338   -3.541830
  37 H     1.0000    0     1.008   -4.460840    1.632180   -1.839781
  38 C     6.0000    0    12.011   -7.720104    1.268300    0.490377
  39 H     1.0000    0     1.008   -6.618280    0.863711    2.186992
  40 C     6.0000    0    12.011  -10.088400    2.125294    0.831287
  41 C     6.0000    0    12.011  -11.908181    2.776505   -1.271069
  42 H     1.0000    0     1.008  -12.548621    4.745796   -1.099866
  43 H     1.0000    0     1.008  -11.104401    2.523056   -3.156759
  44 H     1.0000    0     1.008  -13.614778    1.597885   -1.141736
  45 C     6.0000    0    12.011  -11.133945    2.522709    3.461749
  46 H     1.0000    0     1.008   -9.761362    2.007539    4.923014
  47 H     1.0000    0     1.008  -11.682357    4.506042    3.754938
  48 H     1.0000    0     1.008  -12.853084    1.392961    3.759095
  49 H     1.0000    0     1.008    7.917641   -4.721810    1.663989

--------------------------------
INTERNAL COORDINATES (ANGSTROEM)
--------------------------------
 O      0   0   0     0.000000000000     0.00000000     0.00000000
 C      1   0   0     1.351689507821     0.00000000     0.00000000
 C      2   1   0     1.417966250119   115.07424760     0.00000000
 O      3   2   1     1.378484568391   118.31398152   359.61845873
 C      4   3   2     1.439391121752   114.33055521    82.07306857
 C      3   2   1     1.388615575091   118.98202457   181.48526135
 O      6   3   2     1.346376964334   127.12367066   179.11615063
 C      7   6   3     1.438025929127   122.30011498   340.99459277
 C      2   1   3     1.425898000159   121.75976416   179.88686856
 C      9   2   1     1.514257840941   117.40661218   359.24762775
 C      9   2   1     1.385933981852   118.73213179   179.99870635
 C     11   9   2     1.517481469353   122.95050726   180.75079596
 C     12  11   9     1.518113534781   112.72082059    78.01053355
 C     13  12  11     1.344414351556   127.61773055   132.41086467
 C     14  13  12     1.514148391039   120.13308340   177.10976186
 C     14  13  12     1.520337639902   124.12786929   358.02836942
 C     11   9   2     1.459918830383   120.45861067   358.98888932
 O     17  11   9     1.259766737902   122.01598621   180.29647021
 H      5   4   3     1.092414645743   106.03701897   180.65211939
 H      5   4   3     1.096887984793   110.69364310    61.88514420
 H      5   4   3     1.094863575603   110.96785360   299.69583768
 H      8   7   6     1.092168515675   104.61465661   194.51046954
 H      8   7   6     1.092568223066   111.46900000    75.93180933
 H      8   7   6     1.092611978859   110.91292449   313.05783972
 H     10   9   2     1.099372523699   111.28901785   301.84805798
 H     10   9   2     1.090079692166   112.06452460   181.94031172
 H     10   9   2     1.099156906699   111.47742653    61.88728894
 H     12  11   9     1.099849003344   109.22349863   316.30726155
 H     12  11   9     1.090470124173   107.91460957   200.25039712
 H     13  12  11     1.091091758721   114.88605306   310.93448505
 H     15  14  13     1.095434142424   111.92986724     6.93741464
 H     15  14  13     1.100253561796   110.40807980   246.42914915
 H     15  14  13     1.097305938117   111.31612198   128.75543479
 H     16  14  13     1.096016025609   110.34233064    31.88647592
 H     16  14  13     1.098679767057   108.68056958   148.44776738
 C     16  14  13     1.558133688797   115.17122223   270.25101807
 H     36  16  14     1.096012953837   107.41028653   177.31595596
 H     36  16  14     1.098129407795   107.49086903    62.63469035
 C     36  16  14     1.507884981548   115.34870142   301.43349883
 H     39  36  16     1.091723412986   114.67044862    73.56322199
 C     39  36  16     1.344931246933   128.36208246   253.48055895
 C     41  39  36     1.511223151879   124.88484715     0.42445336
 H     42  41  39     1.099566331941   110.60130287   237.14300464
 H     42  41  39     1.092994393697   113.33701355   358.78185655
 H     42  41  39     1.099663730997   110.37515639   119.89220259
 C     41  39  36     1.512598693220   120.74147538   180.67490363
 H     46  41  39     1.095368925089   111.86972613   359.12340831
 H     46  41  39     1.099915643594   111.03770367   120.15942621
 H     46  41  39     1.099897683777   111.01532324   238.15502936
 H      1   2   3     0.973315504983   110.46327685   180.97431446

---------------------------
INTERNAL COORDINATES (A.U.)
---------------------------
 O      0   0   0     0.000000000000     0.00000000     0.00000000
 C      1   0   0     2.554322987877     0.00000000     0.00000000
 C      2   1   0     2.679567879867   115.07424760     0.00000000
 O      3   2   1     2.604958314096   118.31398152   359.61845873
 C      4   3   2     2.720055019710   114.33055521    82.07306857
 C      3   2   1     2.624103142220   118.98202457   181.48526135
 O      6   3   2     2.544283735611   127.12367066   179.11615063
 C      7   6   3     2.717475179528   122.30011498   340.99459277
 C      2   1   3     2.694556715207   121.75976416   179.88686856
 C      9   2   1     2.861532615522   117.40661218   359.24762775
 C      9   2   1     2.619035665395   118.73213179   179.99870635
 C     11   9   2     2.867624390378   122.95050726   180.75079596
 C     12  11   9     2.868818820935   112.72082059    78.01053355
 C     13  12  11     2.540574934953   127.61773055   132.41086467
 C     14  13  12     2.861325785182   120.13308340   177.10976186
 C     14  13  12     2.873021770506   124.12786929   358.02836942
 C     11   9   2     2.758846767179   120.45861067   358.98888932
 O     17  11   9     2.380614127258   122.01598621   180.29647021
 H      5   4   3     2.064364505139   106.03701897   180.65211939
 H      5   4   3     2.072817890848   110.69364310    61.88514420
 H      5   4   3     2.068992311895   110.96785360   299.69583768
 H      8   7   6     2.063899386716   104.61465661   194.51046954
 H      8   7   6     2.064654724219   111.46900000    75.93180933
 H      8   7   6     2.064737410685   110.91292449   313.05783972
 H     10   9   2     2.077512988949   111.28901785   301.84805798
 H     10   9   2     2.059952082343   112.06452460   181.94031172
 H     10   9   2     2.077105531870   111.47742653    61.88728894
 H     12  11   9     2.078413404986   109.22349863   316.30726155
 H     12  11   9     2.060689891910   107.91460957   200.25039712
 H     13  12  11     2.061864610961   114.88605306   310.93448505
 H     15  14  13     2.070070526929   111.92986724     6.93741464
 H     15  14  13     2.079177909667   110.40807980   246.42914915
 H     15  14  13     2.073607708167   111.31612198   128.75543479
 H     16  14  13     2.071170126789   110.34233064    31.88647592
 H     16  14  13     2.076203868617   108.68056958   148.44776738
 C     16  14  13     2.944445951862   115.17122223   270.25101807
 H     36  16  14     2.071164321981   107.41028653   177.31595596
 H     36  16  14     2.075163840337   107.49086903    62.63469035
 C     36  16  14     2.849489656579   115.34870142   301.43349883
 H     39  36  16     2.063058264533   114.67044862    73.56322199
 C     39  36  16     2.541551725657   128.36208246   253.48055895
 C     41  39  36     2.855797884292   124.88484715     0.42445336
 H     42  41  39     2.077879233448   110.60130287   237.14300464
 H     42  41  39     2.065460069999   113.33701355   358.78185655
 H     42  41  39     2.078063290991   110.37515639   119.89220259
 C     41  39  36     2.858397280712   120.74147538   180.67490363
 H     46  41  39     2.069947284027   111.86972613   359.12340831
 H     46  41  39     2.078539336809   111.03770367   120.15942621
 H     46  41  39     2.078505397673   111.01532324   238.15502936
 H      1   2   3     1.839299746317   110.46327685   180.97431446


           ************************************************************
           *        Program running with 4 parallel MPI-processes     *
           *              working on a common directory               *
           ************************************************************
------------------------------------------------------------------------------
                   ___                                                        
                  /   \      - P O W E R E D   B Y -                         
                 /     \                                                     
                 |  |  |   _    _      __       _____    __    __             
                 |  |  |  | |  | |    /  \     |  _  \  |  |  /  |          
                  \  \/   | |  | |   /    \    | | | |  |  | /  /          
                 / \  \   | |__| |  /  /\  \   | |_| |  |  |/  /          
                |  |  |   |  __  | /  /__\  \  |    /   |      \           
                |  |  |   | |  | | |   __   |  |    \   |  |\   \          
                \     /   | |  | | |  |  |  |  | |\  \  |  | \   \       
                 \___/    |_|  |_| |__|  |__|  |_| \__\ |__|  \__/        
                                                                              
                      - O R C A' S   B I G   F R I E N D -                    
                                      &                                       
                       - I N T E G R A L  F E E D E R -                       
                                                                              
 v1 FN, 2020, v2 2021                                                         
------------------------------------------------------------------------------


Reading SHARK input file UQ2_1e_1H_B3LYP_631Gd_opt.SHARKINP.tmp ... ok
----------------------
SHARK INTEGRAL PACKAGE
----------------------

Number of atoms                             ...     50
Number of basis functions                   ...    376
Number of shells                            ...    192
Maximum angular momentum                    ...      2
Integral batch strategy                     ... SHARK/LIBINT Hybrid
RI-J (if used) integral strategy            ... SPLIT-RIJ (Revised 2003 algorithm where possible)
Printlevel                                  ...      1
Contraction scheme used                     ... SEGMENTED contraction
Coulomb Range Separation                    ... NOT USED
Exchange Range Separation                   ... NOT USED
Finite Nucleus Model                        ... NOT USED
Auxiliary Coulomb fitting basis             ... AVAILABLE
   # of basis functions in Aux-J            ...   1424
   # of shells in Aux-J                     ...    480
   Maximum angular momentum in Aux-J        ...      4
Auxiliary J/K fitting basis                 ... NOT available
Auxiliary Correlation fitting basis         ... NOT available
Auxiliary 'external' fitting basis          ... NOT available
Integral threshold                          ...     2.500000e-11
Primitive cut-off                           ...     2.500000e-12
Primitive pair pre-selection threshold      ...     2.500000e-12

Calculating pre-screening integrals         ... done (  0.1 sec) Dimension = 192
Organizing shell pair data                  ... done (  0.1 sec)
Shell pair information
Total number of shell pairs                 ...     18528
Shell pairs after pre-screening             ...     11922
Total number of primitive shell pairs       ...    103395
Primitive shell pairs kept                  ...     36155
          la=0 lb=0:   4574 shell pairs
          la=1 lb=0:   3997 shell pairs
          la=1 lb=1:    871 shell pairs
          la=2 lb=0:   1596 shell pairs
          la=2 lb=1:    734 shell pairs
          la=2 lb=2:    150 shell pairs

Calculating one electron integrals          ... done (  0.0 sec)
Calculating RI/J V-Matrix + Cholesky decomp.... done (  0.1 sec)
Calculating Nuclear repulsion               ... done (  0.0 sec) ENN=   1945.223713020989 Eh

SHARK setup successfully completed in   0.4 seconds

Maximum memory used throughout the entire GTOINT-calculation: 29.5 MB
[1717830886.549036] [eu-a2p-382:14015:0]          mpool.c:38   UCX  WARN  object 0x3179780 was not returned to mpool ucp_requests
[1717830886.549054] [eu-a2p-382:14015:0]          mpool.c:38   UCX  WARN  object 0x3179940 was not returned to mpool ucp_requests
[1717830886.549058] [eu-a2p-382:14015:0]          mpool.c:38   UCX  WARN  object 0x3179b00 was not returned to mpool ucp_requests
[1717830886.549061] [eu-a2p-382:14015:0]          mpool.c:38   UCX  WARN  object 0x3179cc0 was not returned to mpool ucp_requests
[1717830886.549063] [eu-a2p-382:14015:0]          mpool.c:38   UCX  WARN  object 0x3179e80 was not returned to mpool ucp_requests
[1717830886.549065] [eu-a2p-382:14015:0]          mpool.c:38   UCX  WARN  object 0x317a040 was not returned to mpool ucp_requests
[1717830886.549068] [eu-a2p-382:14015:0]          mpool.c:38   UCX  WARN  object 0x317a200 was not returned to mpool ucp_requests
[1717830886.549070] [eu-a2p-382:14015:0]          mpool.c:38   UCX  WARN  object 0x317a3c0 was not returned to mpool ucp_requests
[1717830886.549073] [eu-a2p-382:14015:0]          mpool.c:38   UCX  WARN  object 0x317a580 was not returned to mpool ucp_requests
[1717830886.549075] [eu-a2p-382:14015:0]          mpool.c:38   UCX  WARN  object 0x317a740 was not returned to mpool ucp_requests
[1717830886.549078] [eu-a2p-382:14015:0]          mpool.c:38   UCX  WARN  object 0x317a900 was not returned to mpool ucp_requests
[1717830886.549080] [eu-a2p-382:14015:0]          mpool.c:38   UCX  WARN  object 0x317aac0 was not returned to mpool ucp_requests
[1717830886.549082] [eu-a2p-382:14015:0]          mpool.c:38   UCX  WARN  object 0x317ac80 was not returned to mpool ucp_requests
[1717830886.549085] [eu-a2p-382:14015:0]          mpool.c:38   UCX  WARN  object 0x317ae40 was not returned to mpool ucp_requests
[1717830886.549087] [eu-a2p-382:14015:0]          mpool.c:38   UCX  WARN  object 0x317b000 was not returned to mpool ucp_requests
[1717830886.549090] [eu-a2p-382:14015:0]          mpool.c:38   UCX  WARN  object 0x317b1c0 was not returned to mpool ucp_requests
[1717830886.549092] [eu-a2p-382:14015:0]          mpool.c:38   UCX  WARN  object 0x317b380 was not returned to mpool ucp_requests
[1717830886.549094] [eu-a2p-382:14015:0]          mpool.c:38   UCX  WARN  object 0x317b540 was not returned to mpool ucp_requests
[1717830886.549097] [eu-a2p-382:14015:0]          mpool.c:38   UCX  WARN  object 0x317b700 was not returned to mpool ucp_requests
[1717830886.549099] [eu-a2p-382:14015:0]          mpool.c:38   UCX  WARN  object 0x317b8c0 was not returned to mpool ucp_requests
[1717830886.549101] [eu-a2p-382:14015:0]          mpool.c:38   UCX  WARN  object 0x317ba80 was not returned to mpool ucp_requests
[1717830886.549104] [eu-a2p-382:14015:0]          mpool.c:38   UCX  WARN  object 0x317bc40 was not returned to mpool ucp_requests
[1717830886.553651] [eu-a2p-382:14014:0]          mpool.c:38   UCX  WARN  object 0x397a4c0 was not returned to mpool ucp_requests
[1717830886.553675] [eu-a2p-382:14014:0]          mpool.c:38   UCX  WARN  object 0x397a680 was not returned to mpool ucp_requests
[1717830886.553681] [eu-a2p-382:14014:0]          mpool.c:38   UCX  WARN  object 0x397a840 was not returned to mpool ucp_requests
[1717830886.553685] [eu-a2p-382:14014:0]          mpool.c:38   UCX  WARN  object 0x397aa00 was not returned to mpool ucp_requests
[1717830886.553688] [eu-a2p-382:14014:0]          mpool.c:38   UCX  WARN  object 0x397abc0 was not returned to mpool ucp_requests
[1717830886.553692] [eu-a2p-382:14014:0]          mpool.c:38   UCX  WARN  object 0x397ad80 was not returned to mpool ucp_requests
[1717830886.553696] [eu-a2p-382:14014:0]          mpool.c:38   UCX  WARN  object 0x397af40 was not returned to mpool ucp_requests
[1717830886.553699] [eu-a2p-382:14014:0]          mpool.c:38   UCX  WARN  object 0x397b100 was not returned to mpool ucp_requests
[1717830886.553703] [eu-a2p-382:14014:0]          mpool.c:38   UCX  WARN  object 0x397b2c0 was not returned to mpool ucp_requests
[1717830886.553707] [eu-a2p-382:14014:0]          mpool.c:38   UCX  WARN  object 0x397b480 was not returned to mpool ucp_requests
[1717830886.553710] [eu-a2p-382:14014:0]          mpool.c:38   UCX  WARN  object 0x397b640 was not returned to mpool ucp_requests
[1717830886.553714] [eu-a2p-382:14014:0]          mpool.c:38   UCX  WARN  object 0x397b800 was not returned to mpool ucp_requests
[1717830886.553717] [eu-a2p-382:14014:0]          mpool.c:38   UCX  WARN  object 0x397b9c0 was not returned to mpool ucp_requests
[1717830886.556225] [eu-a2p-382:14016:0]          mpool.c:38   UCX  WARN  object 0x37d4840 was not returned to mpool ucp_requests
[1717830886.556241] [eu-a2p-382:14016:0]          mpool.c:38   UCX  WARN  object 0x37d4a00 was not returned to mpool ucp_requests
[1717830886.556245] [eu-a2p-382:14016:0]          mpool.c:38   UCX  WARN  object 0x37d4bc0 was not returned to mpool ucp_requests
[1717830886.556247] [eu-a2p-382:14016:0]          mpool.c:38   UCX  WARN  object 0x37d4d80 was not returned to mpool ucp_requests
[1717830886.556250] [eu-a2p-382:14016:0]          mpool.c:38   UCX  WARN  object 0x37d4f40 was not returned to mpool ucp_requests
[1717830886.556252] [eu-a2p-382:14016:0]          mpool.c:38   UCX  WARN  object 0x37d5100 was not returned to mpool ucp_requests
[1717830886.556255] [eu-a2p-382:14016:0]          mpool.c:38   UCX  WARN  object 0x37d52c0 was not returned to mpool ucp_requests
[1717830886.556257] [eu-a2p-382:14016:0]          mpool.c:38   UCX  WARN  object 0x37d5480 was not returned to mpool ucp_requests
[1717830886.556259] [eu-a2p-382:14016:0]          mpool.c:38   UCX  WARN  object 0x37d5640 was not returned to mpool ucp_requests
[1717830886.556262] [eu-a2p-382:14016:0]          mpool.c:38   UCX  WARN  object 0x37d5800 was not returned to mpool ucp_requests
[1717830886.556264] [eu-a2p-382:14016:0]          mpool.c:38   UCX  WARN  object 0x37d59c0 was not returned to mpool ucp_requests
[1717830886.556266] [eu-a2p-382:14016:0]          mpool.c:38   UCX  WARN  object 0x37d5b80 was not returned to mpool ucp_requests
[1717830886.556269] [eu-a2p-382:14016:0]          mpool.c:38   UCX  WARN  object 0x37d5d40 was not returned to mpool ucp_requests
[1717830886.556271] [eu-a2p-382:14016:0]          mpool.c:38   UCX  WARN  object 0x37d5f00 was not returned to mpool ucp_requests
[1717830886.556274] [eu-a2p-382:14016:0]          mpool.c:38   UCX  WARN  object 0x37d60c0 was not returned to mpool ucp_requests
[1717830886.556276] [eu-a2p-382:14016:0]          mpool.c:38   UCX  WARN  object 0x37d6280 was not returned to mpool ucp_requests
[1717830886.556278] [eu-a2p-382:14016:0]          mpool.c:38   UCX  WARN  object 0x37d6440 was not returned to mpool ucp_requests
[1717830886.556280] [eu-a2p-382:14016:0]          mpool.c:38   UCX  WARN  object 0x37d6600 was not returned to mpool ucp_requests
[1717830886.556283] [eu-a2p-382:14016:0]          mpool.c:38   UCX  WARN  object 0x37d67c0 was not returned to mpool ucp_requests
[1717830886.556285] [eu-a2p-382:14016:0]          mpool.c:38   UCX  WARN  object 0x37d6980 was not returned to mpool ucp_requests
[1717830886.556287] [eu-a2p-382:14016:0]          mpool.c:38   UCX  WARN  object 0x37d6b40 was not returned to mpool ucp_requests
[1717830886.556290] [eu-a2p-382:14016:0]          mpool.c:38   UCX  WARN  object 0x37d6d00 was not returned to mpool ucp_requests


           ************************************************************
           *        Program running with 4 parallel MPI-processes     *
           *              working on a common directory               *
           ************************************************************

Diagonalization of the overlap matrix:
Smallest eigenvalue                        ... 3.663e-04
Time for diagonalization                   ...    0.021 sec
Threshold for overlap eigenvalues          ... 1.000e-08
Number of eigenvalues below threshold      ... 0
Time for construction of square roots      ...    0.010 sec
Total time needed                          ...    0.032 sec

-------------------
DFT GRID GENERATION
-------------------

General Integration Accuracy     IntAcc      ... 4.959
Radial Grid Type                 RadialGrid  ... OptM3 with GC (2021)
Angular Grid (max. ang.)         AngularGrid ... 6 (Lebedev-590)
Angular grid pruning method      GridPruning ... 4 (adaptive)
Weight generation scheme         WeightScheme... Becke
Basis function cutoff            BFCut       ... 1.0000e-11
Integration weight cutoff        WCut        ... 1.0000e-14
Angular grids for H and He will be reduced by one unit
Partially contracted basis set               ... off
Rotationally invariant grid construction     ... off

Total number of grid points                  ...   556088
Total number of batches                      ...     8714
Average number of points per batch           ...       63
Average number of grid points per atom       ...    11122
Time for grid setup =    7.577 sec

--------------------
COSX GRID GENERATION
--------------------

GRIDX 1
-------
General Integration Accuracy     IntAcc      ... 4.020
Radial Grid Type                 RadialGrid  ... OptM3 with GC (2021)
Angular Grid (max. ang.)         AngularGrid ... 2 (Lebedev-110)
Angular grid pruning method      GridPruning ... 4 (adaptive)
Weight generation scheme         WeightScheme... Becke
Basis function cutoff            BFCut       ... 1.0000e-11
Integration weight cutoff        WCut        ... 1.0000e-14
Angular grids for H and He will be reduced by one unit
Partially contracted basis set               ... on
Rotationally invariant grid construction     ... off

Total number of grid points                  ...    60149
Total number of batches                      ...      964
Average number of points per batch           ...       62
Average number of grid points per atom       ...     1203
UseSFitting                                  ... on

GRIDX 2
-------
General Integration Accuracy     IntAcc      ... 4.338
Radial Grid Type                 RadialGrid  ... OptM3 with GC (2021)
Angular Grid (max. ang.)         AngularGrid ... 3 (Lebedev-194)
Angular grid pruning method      GridPruning ... 4 (adaptive)
Weight generation scheme         WeightScheme... Becke
Basis function cutoff            BFCut       ... 1.0000e-11
Integration weight cutoff        WCut        ... 1.0000e-14
Angular grids for H and He will be reduced by one unit
Partially contracted basis set               ... on
Rotationally invariant grid construction     ... off

Total number of grid points                  ...   130843
Total number of batches                      ...     2069
Average number of points per batch           ...       63
Average number of grid points per atom       ...     2617
UseSFitting                                  ... on

GRIDX 3
-------
General Integration Accuracy     IntAcc      ... 4.871
Radial Grid Type                 RadialGrid  ... OptM3 with GC (2021)
Angular Grid (max. ang.)         AngularGrid ... 4 (Lebedev-302)
Angular grid pruning method      GridPruning ... 4 (adaptive)
Weight generation scheme         WeightScheme... Becke
Basis function cutoff            BFCut       ... 1.0000e-11
Integration weight cutoff        WCut        ... 1.0000e-14
Angular grids for H and He will be reduced by one unit
Partially contracted basis set               ... on
Rotationally invariant grid construction     ... off

Total number of grid points                  ...   250294
Total number of batches                      ...     3937
Average number of points per batch           ...       63
Average number of grid points per atom       ...     5006
UseSFitting                                  ... on

Time for X-Grid setup             =    3.865 sec


--------------------
CPCM SOLVATION MODEL
--------------------
CPCM parameters:
  Epsilon                                         ...      80.4000
  Refrac                                          ...       1.3300
  Rsolv                                           ...       1.3000
  Surface type                                    ... GAUSSIAN VDW
  Epsilon function type                           ...         CPCM
Radii:
 Radius for O  used is    3.4469 Bohr (=   1.8240 Ang.)
 Radius for C  used is    3.8550 Bohr (=   2.0400 Ang.)
 Radius for H  used is    2.4944 Bohr (=   1.3200 Ang.)
Calculating surface                               ...        done! (  0.0s)
GEPOL surface points                              ...         2647
GEPOL Volume                                      ...    2764.1002
GEPOL Surface-area                                ...    1422.6830
Calculating surface distance matrix               ...        done! (  0.0s)
Performing Cholesky decomposition & store         ...        done! (  0.2s)
Overall time for CPCM initialization              ...                 0.3s
--------------
SCF ITERATIONS
--------------
ITER       Energy         Delta-E        Max-DP      RMS-DP      [F,P]     Damp
               ***  Starting incremental Fock matrix formation  ***
  0  -1040.4454965751   0.000000000000 0.00003789  0.00000051  0.0004007 0.7000
  1  -1040.4454969375  -0.000000362396 0.00003481  0.00000050  0.0003170 0.7000
                               ***Turning on DIIS***
  2  -1040.4454972285  -0.000000291018 0.00009231  0.00000147  0.0002382 0.0000
               *** Restarting incremental Fock matrix formation ***
                                   *** Resetting DIIS ***
  3  -1040.4454979217  -0.000000693153 0.00001385  0.00000020  0.0000242 0.0000
  4  -1040.4454979301  -0.000000008459 0.00000661  0.00000008  0.0000062 0.0000
  5  -1040.4454979165   0.000000013664 0.00000374  0.00000005  0.0000119 0.0000
                 **** Energy Check signals convergence ****

               *****************************************************
               *                     SUCCESS                       *
               *           SCF CONVERGED AFTER   6 CYCLES          *
               *****************************************************

Old exchange energy                            =    -28.218444455 Eh
New exchange energy                            =    -28.218443083 Eh
Exchange energy change after final integration =      0.000001372 Eh
Total energy after final integration           =  -1040.445496551 Eh
Final COS-X integration done in                =    30.028 sec
Total Energy       :        -1040.44549655 Eh          -28311.96131 eV
  Last Energy change         ...   -6.1893e-09  Tolerance :   1.0000e-08
  Last MAX-Density change    ...    0.0000e+00  Tolerance :   1.0000e-07
             **** THE GBW FILE WAS UPDATED (UQ2_1e_1H_B3LYP_631Gd_opt.gbw) ****
             **** DENSITY UQ2_1e_1H_B3LYP_631Gd_opt.scfp WAS UPDATED ****
             **** ENERGY FILE WAS UPDATED (UQ2_1e_1H_B3LYP_631Gd_opt.en.tmp) ****
----------------------
UHF SPIN CONTAMINATION
----------------------

Warning: in a DFT calculation there is little theoretical justification to 
         calculate <S**2> as in Hartree-Fock theory. We will do it anyways
         but you should keep in mind that the values have only limited relevance

Expectation value of <S**2>     :     0.768972
Ideal value S*(S+1) for S=0.5   :     0.750000
Deviation                       :     0.018972

             **** THE GBW FILE WAS UPDATED (UQ2_1e_1H_B3LYP_631Gd_opt.gbw) ****
             **** DENSITY UQ2_1e_1H_B3LYP_631Gd_opt.scfp WAS UPDATED ****
Total SCF time: 0 days 0 hours 2 min 20 sec 

Maximum memory used throughout the entire SCF-calculation: 201.4 MB

-------------------------   --------------------
FINAL SINGLE POINT ENERGY     -1040.445496550875
-------------------------   --------------------


           ************************************************************
           *        Program running with 4 parallel MPI-processes     *
           *              working on a common directory               *
           ************************************************************
------------------------------------------------------------------------------
                         ORCA SCF GRADIENT CALCULATION
------------------------------------------------------------------------------

 ... reading COSX grid (gridx3)
Gradient of the Kohn-Sham DFT energy:
Kohn-Sham wavefunction type      ... UKS
Hartree-Fock exchange scaling    ...    0.200
Number of operators              ...    2
Number of atoms                  ...   50
Basis set dimensions             ...  376
Integral neglect threshold       ... 2.5e-11
Integral primitive cutoff        ... 2.5e-12
SHARK Integral package           ... ON

Nuc. rep. gradient       (SHARK) ... done (  0.0 sec)
HCore & Overlap gradient (SHARK) ... done (  0.5 sec)
RI-J gradient            (SHARK) ... done (  2.1 sec)
COSX-gradient                    ... done ( 46.8 sec)
Exchange-correlation gradient    ... done

------------------
CARTESIAN GRADIENT
------------------

   1   O   :   -0.000199657   -0.000005328    0.000002081
   2   C   :    0.000235731    0.000179679   -0.000151437
   3   C   :    0.000251723    0.000033948   -0.000159106
   4   O   :   -0.000128255   -0.000173311    0.000233732
   5   C   :    0.000411368   -0.000035412   -0.000505860
   6   C   :   -0.000749145    0.000240283    0.000096714
   7   O   :    0.000012696   -0.000126101   -0.000254065
   8   C   :    0.000439962    0.000286242    0.000292204
   9   C   :   -0.000490461   -0.000264790    0.000563114
  10   C   :    0.000029217   -0.000167598    0.000022264
  11   C   :    0.000090116    0.000410379   -0.000701535
  12   C   :    0.000104817    0.000100189    0.000185799
  13   C   :    0.000157299   -0.000016193    0.000107539
  14   C   :   -0.000182023   -0.001305531   -0.000768668
  15   C   :    0.000360826    0.000211168    0.000995911
  16   C   :    0.000464926    0.000971995   -0.000357210
  17   C   :    0.000930964   -0.000402207    0.000072880
  18   O   :   -0.000279740    0.000064245    0.000028127
  19   H   :   -0.000026017    0.000099537    0.000093221
  20   H   :   -0.000098384    0.000153565    0.000070228
  21   H   :   -0.000097689   -0.000046358    0.000168163
  22   H   :   -0.000219666   -0.000033188   -0.000014006
  23   H   :    0.000047027   -0.000068966   -0.000146003
  24   H   :   -0.000121953   -0.000152291   -0.000020349
  25   H   :    0.000090686    0.000103065   -0.000097625
  26   H   :   -0.000084878   -0.000022611   -0.000102265
  27   H   :    0.000022049   -0.000033728    0.000071516
  28   H   :    0.000010556   -0.000102723   -0.000325119
  29   H   :   -0.000143261   -0.000012956    0.000305535
  30   H   :   -0.000124154    0.000159713    0.000236491
  31   H   :    0.000084204    0.000071188   -0.000006584
  32   H   :   -0.000054612    0.000012738   -0.000194315
  33   H   :   -0.000388786    0.000185434   -0.000309152
  34   H   :    0.000176412    0.000207273    0.000153818
  35   H   :   -0.000090736   -0.000196074    0.000208999
  36   C   :   -0.000486005   -0.000203413   -0.000559447
  37   H   :   -0.000134463   -0.000036849    0.000036828
  38   H   :    0.000116906    0.000025047    0.000412913
  39   C   :    0.000007340    0.000472098    0.000193601
  40   H   :    0.000133747   -0.000356541    0.000044893
  41   C   :   -0.000048952   -0.000406801   -0.000032881
  42   C   :    0.000055299    0.000135191   -0.000317908
  43   H   :   -0.000118709    0.000032114    0.000105065
  44   H   :    0.000093182   -0.000073294    0.000000216
  45   H   :   -0.000081746   -0.000044811    0.000049217
  46   C   :    0.000159897    0.000285680    0.000163513
  47   H   :    0.000073832   -0.000099259   -0.000028867
  48   H   :   -0.000051842    0.000058437    0.000025729
  49   H   :   -0.000094046   -0.000068931   -0.000053090
  50   H   :    0.000023684   -0.000098826    0.000133266

Difference to translation invariance:
           :    0.0000892865   -0.0000548810   -0.0000319163

Difference to rotation invariance:
           :    0.0003281788   -0.0006575546   -0.0001198715

Norm of the cartesian gradient     ...    0.0034670625
RMS gradient                       ...    0.0002830845
MAX gradient                       ...    0.0013055307

-------
TIMINGS
-------

Total SCF gradient time            ...       68.862 sec

One electron gradient       ....       0.456 sec  (  0.7%)
RI-J Coulomb gradient       ....       2.110 sec  (  3.1%)
COSX gradient               ....      46.790 sec  ( 67.9%)
XC gradient                 ....      16.811 sec  ( 24.4%)
CPCM gradient               ....       1.167 sec  (  1.7%)
   A-Matrix (El+Nuc)        ....       0.287 sec  (  0.4%)
   Potential                ....       0.879 sec  (  1.3%)

Maximum memory used throughout the entire SCFGRAD-calculation: 128.7 MB
------------------------------------------------------------------------------
                         ORCA GEOMETRY RELAXATION STEP
------------------------------------------------------------------------------

Reading the OPT-File                    .... done
Getting information on internals        .... done
Copying old internal coords+grads       .... done
Making the new internal coordinates     .... (new redundants).... done
Validating the new internal coordinates .... (new redundants).... done
Calculating the B-matrix                .... done
Calculating the G,G- and P matrices     .... done
Transforming gradient to internals      .... done
Projecting the internal gradient        .... done
Number of atoms                         ....  50
Number of internal coordinates          .... 238
Current Energy                          .... -1040.445496551 Eh
Current gradient norm                   ....     0.003467063 Eh/bohr
Maximum allowed component of the step   ....  0.300
Current trust radius                    ....  0.300
Updating the Hessian (BFGS)             .... done
Forming the augmented Hessian           .... done
Diagonalizing the augmented Hessian     .... done
Last element of RFO vector              ....  0.010145049
Lowest eigenvalues of augmented Hessian:
 -0.245089090  0.000025005  0.001490375  0.002060880  0.003123705
Warning: RFO finds a terribly low value for the scaling factor
Trying a QUASI-NEWTON step instead
Doing a quasi-Newton Step:
Inverting the Hessian                   .... done
Computing the step                      .... done
Length of the computed step             ....  0.008478042
Converting the step to cartesian space:
 Initial RMS(Int)=    0.0005495498
Transforming coordinates:
 Iter   0:  RMS(Cart)=    0.0014099699 RMS(Int)=    0.0005495162
 Iter   1:  RMS(Cart)=    0.0000017076 RMS(Int)=    0.0000008492
 Iter   2:  RMS(Cart)=    0.0000000042 RMS(Int)=    0.0000000017
done
Storing new coordinates                 .... done

                                .--------------------.
          ----------------------|Geometry convergence|-------------------------
          Item                value                   Tolerance       Converged
          ---------------------------------------------------------------------
          Energy change      -0.0000001517            0.0000002000      YES
          RMS gradient        0.0001613440            0.0000080000      NO
          MAX gradient        0.0006906951            0.0000300000      NO
          RMS step            0.0005495498            0.0001000000      NO
          MAX step            0.0025232174            0.0002000000      NO
          ........................................................
          Max(Bonds)      0.0000      Max(Angles)    0.01
          Max(Dihed)        0.14      Max(Improp)    0.00
          ---------------------------------------------------------------------

The optimization has not yet converged - more geometry cycles are needed


    ---------------------------------------------------------------------------
                         Redundant Internal Coordinates
                            (Angstroem and degrees)

        Definition                    Value    dE/dq     Step     New-Value
    ----------------------------------------------------------------------------
     1. B(C   1,O   0)                1.3517 -0.000036 -0.0000    1.3517   
     2. B(C   2,C   1)                1.4180  0.000154  0.0000    1.4180   
     3. B(O   3,C   2)                1.3785  0.000065  0.0000    1.3785   
     4. B(C   4,O   3)                1.4394  0.000271  0.0000    1.4394   
     5. B(C   5,C   2)                1.3886  0.000177 -0.0000    1.3886   
     6. B(O   6,C   5)                1.3464 -0.000099 -0.0000    1.3464   
     7. B(C   7,O   6)                1.4380  0.000158  0.0000    1.4380   
     8. B(C   8,C   1)                1.4259  0.000216  0.0000    1.4259   
     9. B(C   9,C   8)                1.5143  0.000121 -0.0000    1.5143   
    10. B(C  10,C   8)                1.3859  0.000027  0.0000    1.3859   
    11. B(C  11,C  10)                1.5175 -0.000115 -0.0000    1.5175   
    12. B(C  12,C  11)                1.5181  0.000101  0.0000    1.5181   
    13. B(C  13,C  12)                1.3444  0.000031  0.0000    1.3444   
    14. B(C  14,C  13)                1.5141  0.000129 -0.0000    1.5141   
    15. B(C  15,C  13)                1.5203  0.000267 -0.0000    1.5203   
    16. B(C  16,C  10)                1.4599 -0.000292  0.0000    1.4599   
    17. B(C  16,C   5)                1.4730 -0.000351 -0.0000    1.4729   
    18. B(O  17,C  16)                1.2598  0.000235 -0.0000    1.2598   
    19. B(H  18,C   4)                1.0924  0.000075  0.0000    1.0924   
    20. B(H  19,C   4)                1.0969  0.000058 -0.0000    1.0969   
    21. B(H  20,C   4)                1.0949 -0.000044  0.0000    1.0949   
    22. B(H  21,C   7)                1.0922  0.000075  0.0000    1.0922   
    23. B(H  22,C   7)                1.0926  0.000081 -0.0000    1.0926   
    24. B(H  23,C   7)                1.0926  0.000035  0.0000    1.0926   
    25. B(H  24,C   9)                1.0994  0.000087 -0.0000    1.0994   
    26. B(H  25,C   9)                1.0901  0.000124  0.0000    1.0901   
    27. B(H  26,C   9)                1.0992  0.000080  0.0000    1.0992   
    28. B(H  27,C  11)                1.0998  0.000270  0.0000    1.0999   
    29. B(H  28,C  11)                1.0905 -0.000127  0.0000    1.0905   
    30. B(H  29,C  12)                1.0911  0.000032  0.0000    1.0911   
    31. B(H  30,C  14)                1.0954  0.000011  0.0000    1.0954   
    32. B(H  31,C  14)                1.1003  0.000104  0.0000    1.1003   
    33. B(H  32,C  14)                1.0973  0.000221  0.0000    1.0973   
    34. B(H  33,C  15)                1.0960 -0.000064  0.0000    1.0960   
    35. B(H  34,C  15)                1.0987  0.000135  0.0000    1.0987   
    36. B(C  35,C  15)                1.5581 -0.000198 -0.0000    1.5581   
    37. B(H  36,C  35)                1.0960  0.000019  0.0000    1.0960   
    38. B(H  37,C  35)                1.0981  0.000139 -0.0000    1.0981   
    39. B(C  38,C  35)                1.5079  0.000084 -0.0000    1.5079   
    40. B(H  39,C  38)                1.0917  0.000178  0.0000    1.0917   
    41. B(C  40,C  38)                1.3449 -0.000042 -0.0000    1.3449   
    42. B(C  41,C  40)                1.5112  0.000164  0.0000    1.5112   
    43. B(H  42,C  41)                1.0996  0.000077  0.0000    1.0996   
    44. B(H  43,C  41)                1.0930  0.000042 -0.0000    1.0930   
    45. B(H  44,C  41)                1.0997  0.000098 -0.0000    1.0997   
    46. B(C  45,C  40)                1.5126  0.000101  0.0000    1.5126   
    47. B(H  46,C  45)                1.0954  0.000053 -0.0000    1.0954   
    48. B(H  47,C  45)                1.0999  0.000075  0.0000    1.0999   
    49. B(H  48,C  45)                1.0999  0.000108 -0.0000    1.0999   
    50. B(H  49,O   0)                0.9733  0.000079  0.0000    0.9733   
    51. A(C   1,O   0,H  49)          110.46  0.000178   -0.00    110.46   
    52. A(C   2,C   1,C   8)          123.17  0.000046   -0.00    123.16   
    53. A(O   0,C   1,C   2)          115.07  0.000048   -0.00    115.07   
    54. A(O   0,C   1,C   8)          121.76 -0.000094    0.00    121.76   
    55. A(C   1,C   2,O   3)          118.31  0.000119    0.00    118.32   
    56. A(O   3,C   2,C   5)          122.68 -0.000053   -0.00    122.67   
    57. A(C   1,C   2,C   5)          118.98 -0.000069    0.00    118.98   
    58. A(C   2,O   3,C   4)          114.33  0.000074   -0.01    114.32   
    59. A(H  18,C   4,H  19)          109.58  0.000016    0.00    109.58   
    60. A(O   3,C   4,H  18)          106.04 -0.000112    0.00    106.04   
    61. A(H  18,C   4,H  20)          109.68  0.000129    0.00    109.68   
    62. A(H  19,C   4,H  20)          109.81  0.000258    0.00    109.81   
    63. A(O   3,C   4,H  19)          110.69 -0.000134    0.00    110.69   
    64. A(O   3,C   4,H  20)          110.97 -0.000168   -0.00    110.97   
    65. A(C   2,C   5,O   6)          127.12 -0.000050   -0.01    127.11   
    66. A(O   6,C   5,C  16)          112.92  0.000175    0.01    112.93   
    67. A(C   2,C   5,C  16)          119.95 -0.000127    0.00    119.95   
    68. A(C   5,O   6,C   7)          122.30 -0.000186   -0.01    122.29   
    69. A(O   6,C   7,H  23)          110.91 -0.000240   -0.00    110.91   
    70. A(H  22,C   7,H  23)          109.95  0.000202   -0.00    109.95   
    71. A(H  21,C   7,H  23)          109.99  0.000101   -0.00    109.99   
    72. A(H  21,C   7,H  22)          109.78  0.000219    0.00    109.78   
    73. A(O   6,C   7,H  22)          111.47 -0.000101   -0.00    111.47   
    74. A(O   6,C   7,H  21)          104.61 -0.000192    0.00    104.62   
    75. A(C   9,C   8,C  10)          123.86  0.000111   -0.00    123.86   
    76. A(C   1,C   8,C  10)          118.73 -0.000173   -0.00    118.73   
    77. A(C   1,C   8,C   9)          117.41  0.000061    0.00    117.41   
    78. A(H  25,C   9,H  26)          107.12  0.000036    0.00    107.12   
    79. A(H  24,C   9,H  26)          107.52  0.000076    0.00    107.52   
    80. A(H  24,C   9,H  25)          107.11  0.000059   -0.00    107.10   
    81. A(C   8,C   9,H  26)          111.48  0.000065    0.00    111.48   
    82. A(C   8,C   9,H  25)          112.06 -0.000011    0.00    112.07   
    83. A(C   8,C   9,H  24)          111.29 -0.000213   -0.00    111.29   
    84. A(C   8,C  10,C  11)          122.95 -0.000049   -0.00    122.95   
    85. A(C  11,C  10,C  16)          116.57  0.000032   -0.00    116.57   
    86. A(C   8,C  10,C  16)          120.46  0.000015    0.00    120.46   
    87. A(C  10,C  11,C  12)          112.72  0.000556    0.00    112.72   
    88. A(H  27,C  11,H  28)          107.06  0.000079    0.00    107.06   
    89. A(C  10,C  11,H  28)          107.91 -0.000076    0.00    107.91   
    90. A(C  12,C  11,H  27)          109.30 -0.000145   -0.00    109.30   
    91. A(C  10,C  11,H  27)          109.22 -0.000137   -0.00    109.22   
    92. A(C  12,C  11,H  28)          110.45 -0.000298   -0.00    110.45   
    93. A(C  11,C  12,C  13)          127.62 -0.000349    0.00    127.62   
    94. A(C  13,C  12,H  29)          117.48 -0.000013   -0.00    117.48   
    95. A(C  11,C  12,H  29)          114.89  0.000360   -0.00    114.88   
    96. A(C  14,C  13,C  15)          115.73 -0.000266    0.01    115.74   
    97. A(C  12,C  13,C  15)          124.13  0.000096   -0.00    124.13   
    98. A(C  12,C  13,C  14)          120.13  0.000174   -0.01    120.12   
    99. A(H  31,C  14,H  32)          106.19 -0.000024    0.00    106.19   
   100. A(C  13,C  14,H  32)          111.32 -0.000216    0.01    111.32   
   101. A(H  30,C  14,H  31)          108.13  0.000173   -0.00    108.13   
   102. A(C  13,C  14,H  31)          110.41 -0.000236    0.00    110.41   
   103. A(C  13,C  14,H  30)          111.93  0.000047   -0.01    111.92   
   104. A(H  30,C  14,H  32)          108.65  0.000270   -0.00    108.65   
   105. A(H  34,C  15,C  35)          108.40 -0.000100    0.00    108.40   
   106. A(H  33,C  15,C  35)          107.29  0.000243    0.00    107.29   
   107. A(C  13,C  15,C  35)          115.17 -0.000269    0.00    115.17   
   108. A(H  33,C  15,H  34)          106.61  0.000109   -0.00    106.61   
   109. A(C  13,C  15,H  34)          108.68 -0.000079    0.00    108.68   
   110. A(C  13,C  15,H  33)          110.34  0.000121   -0.00    110.34   
   111. A(C  10,C  16,O  17)          122.02 -0.000231   -0.00    122.01   
   112. A(C   5,C  16,O  17)          119.30 -0.000073    0.00    119.30   
   113. A(C   5,C  16,C  10)          118.68  0.000304   -0.00    118.68   
   114. A(C  15,C  35,H  36)          107.41  0.000192   -0.00    107.41   
   115. A(H  37,C  35,C  38)          108.53 -0.000122    0.00    108.54   
   116. A(H  36,C  35,C  38)          110.83  0.000156    0.00    110.83   
   117. A(C  15,C  35,C  38)          115.35 -0.000461   -0.01    115.34   
   118. A(H  36,C  35,H  37)          106.86  0.000077   -0.00    106.86   
   119. A(C  15,C  35,H  37)          107.49  0.000198    0.00    107.49   
   120. A(H  39,C  38,C  40)          116.97  0.000141   -0.00    116.96   
   121. A(C  35,C  38,C  40)          128.36  0.000078    0.00    128.36   
   122. A(C  35,C  38,H  39)          114.67 -0.000219    0.00    114.67   
   123. A(C  41,C  40,C  45)          114.37  0.000159    0.00    114.37   
   124. A(C  38,C  40,C  45)          120.74 -0.000132   -0.00    120.74   
   125. A(C  38,C  40,C  41)          124.88 -0.000027    0.00    124.89   
   126. A(H  43,C  41,H  44)          107.87  0.000066    0.00    107.87   
   127. A(H  42,C  41,H  44)          106.22 -0.000037   -0.00    106.22   
   128. A(C  40,C  41,H  44)          110.38 -0.000046   -0.00    110.37   
   129. A(H  42,C  41,H  43)          108.15  0.000125   -0.00    108.15   
   130. A(C  40,C  41,H  43)          113.34 -0.000105   -0.00    113.34   
   131. A(C  40,C  41,H  42)          110.60  0.000006    0.00    110.60   
   132. A(H  47,C  45,H  48)          106.27  0.000003   -0.00    106.27   
   133. A(H  46,C  45,H  48)          108.19  0.000064    0.00    108.19   
   134. A(C  40,C  45,H  48)          111.02 -0.000096    0.00    111.02   
   135. A(H  46,C  45,H  47)          108.23  0.000064   -0.00    108.23   
   136. A(C  40,C  45,H  47)          111.04  0.000094   -0.00    111.04   
   137. A(C  40,C  45,H  46)          111.87 -0.000120   -0.00    111.87   
   138. D(C   8,C   1,O   0,H  49)      0.86 -0.000046   -0.01      0.85   
   139. D(C   2,C   1,O   0,H  49)   -179.03 -0.000144   -0.01   -179.04   
   140. D(O   3,C   2,C   1,O   0)     -0.38  0.000071    0.01     -0.37   
   141. D(C   5,C   2,C   1,O   0)   -178.51  0.000167   -0.01   -178.52   
   142. D(O   3,C   2,C   1,C   8)    179.73 -0.000029    0.01    179.74   
   143. D(C   5,C   2,C   1,C   8)      1.60  0.000067   -0.00      1.60   
   144. D(C   4,O   3,C   2,C   5)    -99.87  0.000131    0.06    -99.81   
   145. D(C   4,O   3,C   2,C   1)     82.07  0.000231    0.05     82.12   
   146. D(H  19,C   4,O   3,C   2)     61.89  0.000063   -0.01     61.88   
   147. D(H  20,C   4,O   3,C   2)    -60.30 -0.000058   -0.01    -60.31   
   148. D(H  18,C   4,O   3,C   2)   -179.35 -0.000055   -0.01   -179.36   
   149. D(O   6,C   5,C   2,O   3)      1.07  0.000076   -0.00      1.06   
   150. D(C  16,C   5,C   2,C   1)     -1.87 -0.000098    0.00     -1.87   
   151. D(C  16,C   5,C   2,O   3)   -179.92 -0.000001   -0.01   -179.93   
   152. D(O   6,C   5,C   2,C   1)    179.12 -0.000022    0.01    179.13   
   153. D(C   7,O   6,C   5,C  16)    161.92  0.000082   -0.14    161.78   
   154. D(C   7,O   6,C   5,C   2)    -19.01  0.000008   -0.14    -19.15   
   155. D(H  23,C   7,O   6,C   5)    -46.94  0.000040    0.09    -46.85   
   156. D(H  21,C   7,O   6,C   5)   -165.49  0.000153    0.09   -165.40   
   157. D(H  22,C   7,O   6,C   5)     75.93  0.000057    0.09     76.02   
   158. D(C  10,C   8,C   1,C   2)     -0.12  0.000030   -0.00     -0.13   
   159. D(C  10,C   8,C   1,O   0)    180.00 -0.000077    0.00    180.00   
   160. D(C   9,C   8,C   1,O   0)     -0.75 -0.000179    0.01     -0.74   
   161. D(C   9,C   8,C   1,C   2)    179.13 -0.000072    0.01    179.13   
   162. D(H  26,C   9,C   8,C  10)   -118.91 -0.000090    0.09   -118.82   
   163. D(H  26,C   9,C   8,C   1)     61.89  0.000021    0.08     61.97   
   164. D(H  25,C   9,C   8,C  10)      1.15 -0.000006    0.09      1.24   
   165. D(H  25,C   9,C   8,C   1)   -178.06  0.000104    0.08   -177.98   
   166. D(H  24,C   9,C   8,C  10)    121.05 -0.000086    0.09    121.14   
   167. D(H  24,C   9,C   8,C   1)    -58.15  0.000025    0.08    -58.07   
   168. D(C  11,C  10,C   8,C   1)   -179.25 -0.000022    0.00   -179.25   
   169. D(C  16,C  10,C   8,C   9)    179.79  0.000018   -0.00    179.79   
   170. D(C  16,C  10,C   8,C   1)     -1.01 -0.000092    0.01     -1.00   
   171. D(C  11,C  10,C   8,C   9)      1.55  0.000088   -0.01      1.54   
   172. D(H  28,C  11,C  10,C  16)     21.95 -0.000123   -0.01     21.94   
   173. D(H  27,C  11,C  10,C  16)    138.01 -0.000143   -0.01    138.00   
   174. D(H  27,C  11,C  10,C   8)    -43.69 -0.000211   -0.00    -43.70   
   175. D(C  12,C  11,C  10,C  16)   -100.29 -0.000053   -0.01   -100.30   
   176. D(H  28,C  11,C  10,C   8)   -159.75 -0.000191   -0.00   -159.75   
   177. D(C  12,C  11,C  10,C   8)     78.01 -0.000121   -0.00     78.01   
   178. D(H  29,C  12,C  11,H  28)   -169.87 -0.000055   -0.02   -169.89   
   179. D(H  29,C  12,C  11,H  27)     72.59  0.000111   -0.02     72.58   
   180. D(H  29,C  12,C  11,C  10)    -49.07  0.000016   -0.02    -49.08   
   181. D(C  13,C  12,C  11,H  28)     11.61  0.000054   -0.02     11.59   
   182. D(C  13,C  12,C  11,H  27)   -105.93  0.000220   -0.01   -105.94   
   183. D(C  13,C  12,C  11,C  10)    132.41  0.000125   -0.01    132.40   
   184. D(C  15,C  13,C  12,H  29)    179.54 -0.000348    0.01    179.54   
   185. D(C  15,C  13,C  12,C  11)     -1.97 -0.000455    0.00     -1.97   
   186. D(C  14,C  13,C  12,H  29)     -1.38 -0.000043   -0.00     -1.38   
   187. D(C  14,C  13,C  12,C  11)    177.11 -0.000150   -0.01    177.10   
   188. D(H  32,C  14,C  13,C  15)    -52.09  0.000462    0.00    -52.09   
   189. D(H  32,C  14,C  13,C  12)    128.76  0.000179    0.01    128.76   
   190. D(H  31,C  14,C  13,C  15)     65.59  0.000147    0.01     65.60   
   191. D(H  31,C  14,C  13,C  12)   -113.57 -0.000136    0.02   -113.55   
   192. D(H  30,C  14,C  13,C  15)   -173.91  0.000235    0.01   -173.90   
   193. D(H  30,C  14,C  13,C  12)      6.94 -0.000048    0.01      6.95   
   194. D(C  35,C  15,C  13,C  14)     91.13 -0.000691    0.01     91.14   
   195. D(C  35,C  15,C  13,C  12)    -89.75 -0.000394   -0.00    -89.75   
   196. D(H  34,C  15,C  13,C  14)    -30.67 -0.000315    0.00    -30.67   
   197. D(H  34,C  15,C  13,C  12)    148.45 -0.000018   -0.01    148.44   
   198. D(H  33,C  15,C  13,C  14)   -147.23 -0.000469    0.01   -147.22   
   199. D(H  33,C  15,C  13,C  12)     31.89 -0.000172    0.00     31.89   
   200. D(C  10,C  16,C   5,C   2)      0.78  0.000039    0.00      0.78   
   201. D(O  17,C  16,C  10,C  11)     -1.36  0.000065    0.00     -1.36   
   202. D(O  17,C  16,C  10,C   8)   -179.70  0.000132   -0.01   -179.71   
   203. D(C   5,C  16,C  10,C  11)    179.05 -0.000006   -0.00    179.05   
   204. D(C   5,C  16,C  10,C   8)      0.70  0.000061   -0.01      0.69   
   205. D(O  17,C  16,C   5,O   6)      0.32 -0.000096   -0.01      0.31   
   206. D(O  17,C  16,C   5,C   2)   -178.83 -0.000029   -0.00   -178.83   
   207. D(C  10,C  16,C   5,O   6)    179.93 -0.000028   -0.00    179.92   
   208. D(C  38,C  35,C  15,H  33)    178.16  0.000134   -0.01    178.15   
   209. D(C  38,C  35,C  15,C  13)    -58.57  0.000295   -0.01    -58.58   
   210. D(H  37,C  35,C  15,H  34)   -175.41 -0.000379   -0.01   -175.42   
   211. D(H  37,C  35,C  15,H  33)    -60.64 -0.000178   -0.01    -60.64   
   212. D(H  37,C  35,C  15,C  13)     62.63 -0.000016   -0.01     62.62   
   213. D(H  36,C  35,C  15,H  34)    -60.73 -0.000099   -0.01    -60.74   
   214. D(H  36,C  35,C  15,H  33)     54.05  0.000103   -0.01     54.04   
   215. D(C  38,C  35,C  15,H  34)     63.39 -0.000068   -0.01     63.38   
   216. D(H  36,C  35,C  15,C  13)    177.32  0.000264   -0.01    177.31   
   217. D(C  40,C  38,C  35,H  37)    132.84  0.000118   -0.02    132.83   
   218. D(C  40,C  38,C  35,H  36)     15.79  0.000009   -0.02     15.77   
   219. D(C  40,C  38,C  35,C  15)   -106.52 -0.000026   -0.01   -106.53   
   220. D(H  39,C  38,C  35,H  37)    -47.07 -0.000018   -0.01    -47.09   
   221. D(H  39,C  38,C  35,H  36)   -164.13 -0.000127   -0.02   -164.15   
   222. D(H  39,C  38,C  35,C  15)     73.56 -0.000162   -0.01     73.55   
   223. D(C  45,C  40,C  38,H  39)      0.59  0.000135    0.00      0.59   
   224. D(C  45,C  40,C  38,C  35)   -179.33 -0.000004    0.00   -179.32   
   225. D(C  41,C  40,C  38,H  39)   -179.66  0.000096   -0.01   -179.67   
   226. D(C  41,C  40,C  38,C  35)      0.42 -0.000043   -0.01      0.42   
   227. D(H  44,C  41,C  40,C  45)    -60.34 -0.000025    0.13    -60.21   
   228. D(H  44,C  41,C  40,C  38)    119.89  0.000013    0.14    120.03   
   229. D(H  43,C  41,C  40,C  45)    178.55 -0.000003    0.13    178.68   
   230. D(H  43,C  41,C  40,C  38)     -1.22  0.000035    0.14     -1.08   
   231. D(H  42,C  41,C  40,C  45)     56.91 -0.000095    0.13     57.04   
   232. D(H  42,C  41,C  40,C  38)   -122.86 -0.000058    0.14   -122.72   
   233. D(H  48,C  45,C  40,C  41)     58.38  0.000023    0.02     58.40   
   234. D(H  48,C  45,C  40,C  38)   -121.84 -0.000012    0.01   -121.83   
   235. D(H  47,C  45,C  40,C  41)    -59.62  0.000021    0.02    -59.59   
   236. D(H  47,C  45,C  40,C  38)    120.16 -0.000015    0.01    120.17   
   237. D(H  46,C  45,C  40,C  41)    179.35 -0.000045    0.02    179.37   
   238. D(H  46,C  45,C  40,C  38)     -0.88 -0.000080    0.02     -0.86   
    ----------------------------------------------------------------------------

         *************************************************************
         *                GEOMETRY OPTIMIZATION CYCLE  28            *
         *************************************************************
---------------------------------
CARTESIAN COORDINATES (ANGSTROEM)
---------------------------------
  O      4.284541   -1.535947    0.988153
  C      3.231732   -0.893125    0.435494
  C      3.280795    0.521614    0.517835
  O      4.362803    1.103019    1.143520
  C      5.529337    1.234197    0.310519
  C      2.225170    1.262583    0.003243
  O      2.094609    2.602603    0.008361
  C      2.845202    3.444120    0.900797
  C      2.160171   -1.601761   -0.183201
  C      2.250690   -3.112963   -0.215536
  C      1.111621   -0.879171   -0.730227
  C     -0.083986   -1.535015   -1.395891
  C     -1.084075   -2.084874   -0.394799
  C     -2.418406   -1.920295   -0.392810
  C     -3.266775   -2.603391    0.658985
  C     -3.176480   -1.086362   -1.413223
  C      1.097559    0.578640   -0.652695
  O      0.157011    1.264040   -1.134968
  H      6.297355    1.693724    0.936904
  H      5.320532    1.881984   -0.549674
  H      5.874369    0.255099   -0.037415
  H      2.340525    4.411705    0.857002
  H      3.881376    3.552272    0.571642
  H      2.816908    3.053879    1.920962
  H      3.163578   -3.447237   -0.728870
  H      1.406194   -3.562713   -0.737876
  H      2.267025   -3.536940    0.798428
  H      0.265614   -2.350520   -2.045823
  H     -0.557950   -0.793506   -2.039823
  H     -0.651664   -2.701390    0.394765
  H     -2.654217   -3.096846    1.421387
  H     -3.914267   -3.362862    0.195818
  H     -3.937694   -1.890763    1.155098
  H     -2.669530   -1.119392   -2.384394
  H     -4.170151   -1.530719   -1.562465
  C     -3.360260    0.414525   -1.037449
  H     -3.874265    0.901454   -1.874079
  H     -2.360204    0.863569   -0.973213
  C     -4.085149    0.671054    0.259623
  H     -3.502364    0.456575    1.157532
  C     -5.338287    1.124910    0.439889
  C     -6.300893    1.470273   -0.672733
  H     -6.637550    2.513216   -0.583301
  H     -5.876137    1.334046   -1.670560
  H     -7.205288    0.848591   -0.603235
  C     -5.891741    1.335065    1.831830
  H     -5.165509    1.062289    2.605143
  H     -6.181849    2.384618    1.987071
  H     -6.801559    0.737314    1.988985
  H      4.189849   -2.498700    0.880963

----------------------------
CARTESIAN COORDINATES (A.U.)
----------------------------
  NO LB      ZA    FRAG     MASS         X           Y           Z
   0 O     8.0000    0    15.999    8.096609   -2.902519    1.867339
   1 C     6.0000    0    12.011    6.107088   -1.687763    0.822964
   2 C     6.0000    0    12.011    6.199805    0.985707    0.978566
   3 O     8.0000    0    15.999    8.244503    2.084405    2.160940
   4 C     6.0000    0    12.011   10.448933    2.332294    0.586796
   5 C     6.0000    0    12.011    4.204962    2.385937    0.006128
   6 O     8.0000    0    15.999    3.958237    4.918207    0.015799
   7 C     6.0000    0    12.011    5.376652    6.508443    1.702260
   8 C     6.0000    0    12.011    4.082132   -3.026889   -0.346200
   9 C     6.0000    0    12.011    4.253187   -5.882648   -0.407304
  10 C     6.0000    0    12.011    2.100660   -1.661393   -1.379929
  11 C     6.0000    0    12.011   -0.158711   -2.900758   -2.637853
  12 C     6.0000    0    12.011   -2.048605   -3.939841   -0.746062
  13 C     6.0000    0    12.011   -4.570126   -3.628832   -0.742303
  14 C     6.0000    0    12.011   -6.173309   -4.919696    1.245301
  15 C     6.0000    0    12.011   -6.002678   -2.052926   -2.670605
  16 C     6.0000    0    12.011    2.074085    1.093472   -1.233415
  17 O     8.0000    0    15.999    0.296707    2.388690   -2.144778
  18 H     1.0000    0     1.008   11.900275    3.200674    1.770492
  19 H     1.0000    0     1.008   10.054349    3.556434   -1.038734
  20 H     1.0000    0     1.008   11.100948    0.482067   -0.070704
  21 H     1.0000    0     1.008    4.422951    8.336915    1.619499
  22 H     1.0000    0     1.008    7.334738    6.712822    1.080247
  23 H     1.0000    0     1.008    5.323186    5.770995    3.630092
  24 H     1.0000    0     1.008    5.978297   -6.514335   -1.377364
  25 H     1.0000    0     1.008    2.657321   -6.732552   -1.394384
  26 H     1.0000    0     1.008    4.284056   -6.683848    1.508810
  27 H     1.0000    0     1.008    0.501938   -4.441839   -3.866046
  28 H     1.0000    0     1.008   -1.054374   -1.499509   -3.854707
  29 H     1.0000    0     1.008   -1.231466   -5.104887    0.745999
  30 H     1.0000    0     1.008   -5.015744   -5.852191    2.686031
  31 H     1.0000    0     1.008   -7.396893   -6.354887    0.370042
  32 H     1.0000    0     1.008   -7.441164   -3.573025    2.182818
  33 H     1.0000    0     1.008   -5.044681   -2.115344   -4.505851
  34 H     1.0000    0     1.008   -7.880444   -2.892641   -2.952631
  35 C     6.0000    0    12.011   -6.349971    0.783338   -1.960495
  36 H     1.0000    0     1.008   -7.321300    1.703501   -3.541497
  37 H     1.0000    0     1.008   -4.460139    1.631908   -1.839106
  38 C     6.0000    0    12.011   -7.719812    1.268109    0.490616
  39 H     1.0000    0     1.008   -6.618509    0.862802    2.187418
  40 C     6.0000    0    12.011  -10.087900    2.125772    0.831271
  41 C     6.0000    0    12.011  -11.906963    2.778413   -1.271282
  42 H     1.0000    0     1.008  -12.543151    4.749291   -1.102279
  43 H     1.0000    0     1.008  -11.104290    2.520981   -3.156902
  44 H     1.0000    0     1.008  -13.616022    1.603604   -1.139949
  45 C     6.0000    0    12.011  -11.133776    2.522906    3.461656
  46 H     1.0000    0     1.008   -9.761398    2.007435    4.923007
  47 H     1.0000    0     1.008  -11.682002    4.506275    3.755019
  48 H     1.0000    0     1.008  -12.853084    1.393322    3.758636
  49 H     1.0000    0     1.008    7.917667   -4.721858    1.664778

--------------------------------
INTERNAL COORDINATES (ANGSTROEM)
--------------------------------
 O      0   0   0     0.000000000000     0.00000000     0.00000000
 C      1   0   0     1.351687281861     0.00000000     0.00000000
 C      2   1   0     1.417982319635   115.07404556     0.00000000
 O      3   2   1     1.378497409369   118.31501942   359.62566078
 C      4   3   2     1.439409811698   114.32324782    82.11840866
 C      3   2   1     1.388591373106   118.98420089   181.47834170
 O      6   3   2     1.346374931468   127.11415746   179.12617044
 C      7   6   3     1.438048260376   122.28705725   340.85002632
 C      2   1   3     1.425899396324   121.76193650   179.88364969
 C      9   2   1     1.514256446789   117.40740647   359.26016338
 C      9   2   1     1.385940088685   118.73147513   179.99993477
 C     11   9   2     1.517470865569   122.94938291   180.75225122
 C     12  11   9     1.518126551786   112.72499267    78.00743099
 C     13  12  11     1.344443916419   127.62188676   132.39649787
 C     14  13  12     1.514140405497   120.12470907   177.10300311
 C     14  13  12     1.520317043074   124.12722657   358.02979508
 C     11   9   2     1.459939739284   120.46007011   358.99688455
 O     17  11   9     1.259758235848   122.01494820   180.29075718
 H      5   4   3     1.092416206168   106.03779996   180.64419773
 H      5   4   3     1.096886676338   110.69410762    61.87551436
 H      5   4   3     1.094868682040   110.96533530   299.68742037
 H      8   7   6     1.092171349576   104.61692662   194.60043018
 H      8   7   6     1.092564982485   111.46766743    76.01855861
 H      8   7   6     1.092622584168   110.91088432   313.14779385
 H     10   9   2     1.099371095921   111.28792212   301.92588934
 H     10   9   2     1.090086087712   112.06586775   182.02283532
 H     10   9   2     1.099156999078   111.47781407    61.96515442
 H     12  11   9     1.099854614311   109.22247294   316.30423685
 H     12  11   9     1.090470433694   107.91465772   200.24671246
 H     13  12  11     1.091093009783   114.88331928   310.91622581
 H     15  14  13     1.095436332289   111.92378750     6.95055514
 H     15  14  13     1.100257224019   110.40900001   246.44715488
 H     15  14  13     1.097314851375   111.32460558   128.76464338
 H     16  14  13     1.096020714808   110.33836535    31.88710641
 H     16  14  13     1.098685053911   108.68060241   148.44173104
 C     16  14  13     1.558089071376   115.17144220   270.25095034
 H     36  16  14     1.096015942107   107.40830830   177.30501829
 H     36  16  14     1.098125211083   107.49339188    62.62443027
 C     36  16  14     1.507868165664   115.34359564   301.41915761
 H     39  36  16     1.091732708935   114.67282205    73.55199647
 C     39  36  16     1.344930058946   128.36246379   253.46861428
 C     41  39  36     1.511229761291   124.88519301     0.41581500
 H     42  41  39     1.099575816122   110.60359086   237.28455783
 H     42  41  39     1.092993399416   113.33538913   358.92316144
 H     42  41  39     1.099658608232   110.37336778   120.03362490
 C     41  39  36     1.512604814716   120.74038334   180.67596038
 H     46  41  39     1.095368639552   111.86860542   359.13879210
 H     46  41  39     1.099920576457   111.03626352   120.17233979
 H     46  41  39     1.099896982200   111.01670800   238.16780171
 H      1   2   3     0.973318644626   110.46304115   180.96391644

---------------------------
INTERNAL COORDINATES (A.U.)
---------------------------
 O      0   0   0     0.000000000000     0.00000000     0.00000000
 C      1   0   0     2.554318781422     0.00000000     0.00000000
 C      2   1   0     2.679598246853   115.07404556     0.00000000
 O      3   2   1     2.604982580028   118.31501942   359.62566078
 C      4   3   2     2.720090338589   114.32324782    82.11840866
 C      3   2   1     2.624057407096   118.98420089   181.47834170
 O      6   3   2     2.544279894051   127.11415746   179.12617044
 C      7   6   3     2.717517379472   122.28705725   340.85002632
 C      2   1   3     2.694559353576   121.76193650   179.88364969
 C      9   2   1     2.861529980955   117.40740647   359.26016338
 C      9   2   1     2.619047205637   118.73147513   179.99993477
 C     11   9   2     2.867604352129   122.94938291   180.75225122
 C     12  11   9     2.868843419510   112.72499267    78.00743099
 C     13  12  11     2.540630804449   127.62188676   132.39649787
 C     14  13  12     2.861310694693   120.12470907   177.10300311
 C     14  13  12     2.872982848142   124.12722657   358.02979508
 C     11   9   2     2.758886279274   120.46007011   358.99688455
 O     17  11   9     2.380598060704   122.01494820   180.29075718
 H      5   4   3     2.064367453914   106.03779996   180.64419773
 H      5   4   3     2.072815418227   110.69410762    61.87551436
 H      5   4   3     2.069001961663   110.96533530   299.68742037
 H      8   7   6     2.063904742014   104.61692662   194.60043018
 H      8   7   6     2.064648600408   111.46766743    76.01855861
 H      8   7   6     2.064757451814   110.91088432   313.14779385
 H     10   9   2     2.077510290840   111.28792212   301.92588934
 H     10   9   2     2.059964168172   112.06586775   182.02283532
 H     10   9   2     2.077105706441   111.47781407    61.96515442
 H     12  11   9     2.078424008177   109.22247294   316.30423685
 H     12  11   9     2.060690476819   107.91465772   200.24671246
 H     13  12  11     2.061866975125   114.88331928   310.91622581
 H     15  14  13     2.070074665174   111.92378750     6.95055514
 H     15  14  13     2.079184830265   110.40900001   246.44715488
 H     15  14  13     2.073624551783   111.32460558   128.76464338
 H     16  14  13     2.071178988091   110.33836535    31.88710641
 H     16  14  13     2.076213859324   108.68060241   148.44173104
 C     16  14  13     2.944361637156   115.17144220   270.25095034
 H     36  16  14     2.071169968994   107.40830830   177.30501829
 H     36  16  14     2.075155909701   107.49339188    62.62443027
 C     36  16  14     2.849457879163   115.34359564   301.41915761
 H     39  36  16     2.063075831330   114.67282205    73.55199647
 C     39  36  16     2.541549480686   128.36246379   253.46861428
 C     41  39  36     2.855810374272   124.88519301     0.41581500
 H     42  41  39     2.077897155953   110.60359086   237.28455783
 H     42  41  39     2.065458191080   113.33538913   358.92316144
 H     42  41  39     2.078053610367   110.37336778   120.03362490
 C     41  39  36     2.858408848665   120.74038334   180.67596038
 H     46  41  39     2.069946744438   111.86860542   359.13879210
 H     46  41  39     2.078548658569   111.03626352   120.17233979
 H     46  41  39     2.078504071884   111.01670800   238.16780171
 H      1   2   3     1.839305679382   110.46304115   180.96391644


           ************************************************************
           *        Program running with 4 parallel MPI-processes     *
           *              working on a common directory               *
           ************************************************************
------------------------------------------------------------------------------
                   ___                                                        
                  /   \      - P O W E R E D   B Y -                         
                 /     \                                                     
                 |  |  |   _    _      __       _____    __    __             
                 |  |  |  | |  | |    /  \     |  _  \  |  |  /  |          
                  \  \/   | |  | |   /    \    | | | |  |  | /  /          
                 / \  \   | |__| |  /  /\  \   | |_| |  |  |/  /          
                |  |  |   |  __  | /  /__\  \  |    /   |      \           
                |  |  |   | |  | | |   __   |  |    \   |  |\   \          
                \     /   | |  | | |  |  |  |  | |\  \  |  | \   \       
                 \___/    |_|  |_| |__|  |__|  |_| \__\ |__|  \__/        
                                                                              
                      - O R C A' S   B I G   F R I E N D -                    
                                      &                                       
                       - I N T E G R A L  F E E D E R -                       
                                                                              
 v1 FN, 2020, v2 2021                                                         
------------------------------------------------------------------------------


Reading SHARK input file UQ2_1e_1H_B3LYP_631Gd_opt.SHARKINP.tmp ... ok
----------------------
SHARK INTEGRAL PACKAGE
----------------------

Number of atoms                             ...     50
Number of basis functions                   ...    376
Number of shells                            ...    192
Maximum angular momentum                    ...      2
Integral batch strategy                     ... SHARK/LIBINT Hybrid
RI-J (if used) integral strategy            ... SPLIT-RIJ (Revised 2003 algorithm where possible)
Printlevel                                  ...      1
Contraction scheme used                     ... SEGMENTED contraction
Coulomb Range Separation                    ... NOT USED
Exchange Range Separation                   ... NOT USED
Finite Nucleus Model                        ... NOT USED
Auxiliary Coulomb fitting basis             ... AVAILABLE
   # of basis functions in Aux-J            ...   1424
   # of shells in Aux-J                     ...    480
   Maximum angular momentum in Aux-J        ...      4
Auxiliary J/K fitting basis                 ... NOT available
Auxiliary Correlation fitting basis         ... NOT available
Auxiliary 'external' fitting basis          ... NOT available
Integral threshold                          ...     2.500000e-11
Primitive cut-off                           ...     2.500000e-12
Primitive pair pre-selection threshold      ...     2.500000e-12

Calculating pre-screening integrals         ... done (  0.1 sec) Dimension = 192
Organizing shell pair data                  ... done (  0.1 sec)
Shell pair information
Total number of shell pairs                 ...     18528
Shell pairs after pre-screening             ...     11920
Total number of primitive shell pairs       ...    103395
Primitive shell pairs kept                  ...     36154
          la=0 lb=0:   4572 shell pairs
          la=1 lb=0:   3997 shell pairs
          la=1 lb=1:    871 shell pairs
          la=2 lb=0:   1596 shell pairs
          la=2 lb=1:    734 shell pairs
          la=2 lb=2:    150 shell pairs

Calculating one electron integrals          ... done (  0.0 sec)
Calculating RI/J V-Matrix + Cholesky decomp.... done (  0.1 sec)
Calculating Nuclear repulsion               ... done (  0.0 sec) ENN=   1945.230134041632 Eh

SHARK setup successfully completed in   0.4 seconds

Maximum memory used throughout the entire GTOINT-calculation: 29.5 MB
[1717831098.169361] [eu-a2p-382:17529:0]          mpool.c:38   UCX  WARN  object 0x2cbedc0 was not returned to mpool ucp_requests
[1717831098.169383] [eu-a2p-382:17529:0]          mpool.c:38   UCX  WARN  object 0x2cbef80 was not returned to mpool ucp_requests
[1717831098.169389] [eu-a2p-382:17529:0]          mpool.c:38   UCX  WARN  object 0x2cbf140 was not returned to mpool ucp_requests
[1717831098.169393] [eu-a2p-382:17529:0]          mpool.c:38   UCX  WARN  object 0x2cbf300 was not returned to mpool ucp_requests
[1717831098.169396] [eu-a2p-382:17529:0]          mpool.c:38   UCX  WARN  object 0x2cbf4c0 was not returned to mpool ucp_requests
[1717831098.169400] [eu-a2p-382:17529:0]          mpool.c:38   UCX  WARN  object 0x2cbf680 was not returned to mpool ucp_requests
[1717831098.169404] [eu-a2p-382:17529:0]          mpool.c:38   UCX  WARN  object 0x2cbf840 was not returned to mpool ucp_requests
[1717831098.169407] [eu-a2p-382:17529:0]          mpool.c:38   UCX  WARN  object 0x2cbfa00 was not returned to mpool ucp_requests
[1717831098.169411] [eu-a2p-382:17529:0]          mpool.c:38   UCX  WARN  object 0x2cbfbc0 was not returned to mpool ucp_requests
[1717831098.169415] [eu-a2p-382:17529:0]          mpool.c:38   UCX  WARN  object 0x2cbfd80 was not returned to mpool ucp_requests
[1717831098.169418] [eu-a2p-382:17529:0]          mpool.c:38   UCX  WARN  object 0x2cbff40 was not returned to mpool ucp_requests
[1717831098.169422] [eu-a2p-382:17529:0]          mpool.c:38   UCX  WARN  object 0x2cc0100 was not returned to mpool ucp_requests
[1717831098.169425] [eu-a2p-382:17529:0]          mpool.c:38   UCX  WARN  object 0x2cc02c0 was not returned to mpool ucp_requests
[1717831098.169429] [eu-a2p-382:17529:0]          mpool.c:38   UCX  WARN  object 0x2cc0480 was not returned to mpool ucp_requests
[1717831098.169433] [eu-a2p-382:17529:0]          mpool.c:38   UCX  WARN  object 0x2cc0640 was not returned to mpool ucp_requests
[1717831098.169436] [eu-a2p-382:17529:0]          mpool.c:38   UCX  WARN  object 0x2cc0800 was not returned to mpool ucp_requests
[1717831098.174868] [eu-a2p-382:17530:0]          mpool.c:38   UCX  WARN  object 0x38b05c0 was not returned to mpool ucp_requests
[1717831098.174887] [eu-a2p-382:17530:0]          mpool.c:38   UCX  WARN  object 0x38b0780 was not returned to mpool ucp_requests
[1717831098.174891] [eu-a2p-382:17530:0]          mpool.c:38   UCX  WARN  object 0x38b0940 was not returned to mpool ucp_requests
[1717831098.174893] [eu-a2p-382:17530:0]          mpool.c:38   UCX  WARN  object 0x38b0b00 was not returned to mpool ucp_requests
[1717831098.174896] [eu-a2p-382:17530:0]          mpool.c:38   UCX  WARN  object 0x38b0cc0 was not returned to mpool ucp_requests
[1717831098.174898] [eu-a2p-382:17530:0]          mpool.c:38   UCX  WARN  object 0x38b0e80 was not returned to mpool ucp_requests
[1717831098.174901] [eu-a2p-382:17530:0]          mpool.c:38   UCX  WARN  object 0x38b1040 was not returned to mpool ucp_requests
[1717831098.174903] [eu-a2p-382:17530:0]          mpool.c:38   UCX  WARN  object 0x38b1200 was not returned to mpool ucp_requests
[1717831098.174905] [eu-a2p-382:17530:0]          mpool.c:38   UCX  WARN  object 0x38b13c0 was not returned to mpool ucp_requests
[1717831098.174907] [eu-a2p-382:17530:0]          mpool.c:38   UCX  WARN  object 0x38b1580 was not returned to mpool ucp_requests
[1717831098.174910] [eu-a2p-382:17530:0]          mpool.c:38   UCX  WARN  object 0x38b1740 was not returned to mpool ucp_requests
[1717831098.174912] [eu-a2p-382:17530:0]          mpool.c:38   UCX  WARN  object 0x38b1900 was not returned to mpool ucp_requests
[1717831098.174914] [eu-a2p-382:17530:0]          mpool.c:38   UCX  WARN  object 0x38b1ac0 was not returned to mpool ucp_requests
[1717831098.174916] [eu-a2p-382:17530:0]          mpool.c:38   UCX  WARN  object 0x38b1c80 was not returned to mpool ucp_requests
[1717831098.174919] [eu-a2p-382:17530:0]          mpool.c:38   UCX  WARN  object 0x38b1e40 was not returned to mpool ucp_requests
[1717831098.174921] [eu-a2p-382:17530:0]          mpool.c:38   UCX  WARN  object 0x38b2000 was not returned to mpool ucp_requests
[1717831098.174923] [eu-a2p-382:17530:0]          mpool.c:38   UCX  WARN  object 0x38b21c0 was not returned to mpool ucp_requests
[1717831098.174926] [eu-a2p-382:17530:0]          mpool.c:38   UCX  WARN  object 0x38b2380 was not returned to mpool ucp_requests
[1717831098.174928] [eu-a2p-382:17530:0]          mpool.c:38   UCX  WARN  object 0x38b2540 was not returned to mpool ucp_requests
[1717831098.174930] [eu-a2p-382:17530:0]          mpool.c:38   UCX  WARN  object 0x38b2700 was not returned to mpool ucp_requests
[1717831098.174933] [eu-a2p-382:17530:0]          mpool.c:38   UCX  WARN  object 0x38b28c0 was not returned to mpool ucp_requests
[1717831098.174935] [eu-a2p-382:17530:0]          mpool.c:38   UCX  WARN  object 0x38b2a80 was not returned to mpool ucp_requests
[1717831098.176100] [eu-a2p-382:17531:0]          mpool.c:38   UCX  WARN  object 0x3540a00 was not returned to mpool ucp_requests
[1717831098.176116] [eu-a2p-382:17531:0]          mpool.c:38   UCX  WARN  object 0x3540bc0 was not returned to mpool ucp_requests
[1717831098.176120] [eu-a2p-382:17531:0]          mpool.c:38   UCX  WARN  object 0x3540d80 was not returned to mpool ucp_requests
[1717831098.176123] [eu-a2p-382:17531:0]          mpool.c:38   UCX  WARN  object 0x3540f40 was not returned to mpool ucp_requests
[1717831098.176125] [eu-a2p-382:17531:0]          mpool.c:38   UCX  WARN  object 0x3541100 was not returned to mpool ucp_requests
[1717831098.176128] [eu-a2p-382:17531:0]          mpool.c:38   UCX  WARN  object 0x35412c0 was not returned to mpool ucp_requests
[1717831098.176130] [eu-a2p-382:17531:0]          mpool.c:38   UCX  WARN  object 0x3541480 was not returned to mpool ucp_requests
[1717831098.176139] [eu-a2p-382:17531:0]          mpool.c:38   UCX  WARN  object 0x3541640 was not returned to mpool ucp_requests
[1717831098.176142] [eu-a2p-382:17531:0]          mpool.c:38   UCX  WARN  object 0x3541800 was not returned to mpool ucp_requests
[1717831098.176144] [eu-a2p-382:17531:0]          mpool.c:38   UCX  WARN  object 0x35419c0 was not returned to mpool ucp_requests
[1717831098.176146] [eu-a2p-382:17531:0]          mpool.c:38   UCX  WARN  object 0x3541b80 was not returned to mpool ucp_requests
[1717831098.176149] [eu-a2p-382:17531:0]          mpool.c:38   UCX  WARN  object 0x3541d40 was not returned to mpool ucp_requests
[1717831098.176151] [eu-a2p-382:17531:0]          mpool.c:38   UCX  WARN  object 0x3541f00 was not returned to mpool ucp_requests
[1717831098.176154] [eu-a2p-382:17531:0]          mpool.c:38   UCX  WARN  object 0x35420c0 was not returned to mpool ucp_requests
[1717831098.176156] [eu-a2p-382:17531:0]          mpool.c:38   UCX  WARN  object 0x3542280 was not returned to mpool ucp_requests
[1717831098.176158] [eu-a2p-382:17531:0]          mpool.c:38   UCX  WARN  object 0x3542440 was not returned to mpool ucp_requests
[1717831098.176161] [eu-a2p-382:17531:0]          mpool.c:38   UCX  WARN  object 0x3542600 was not returned to mpool ucp_requests
[1717831098.176163] [eu-a2p-382:17531:0]          mpool.c:38   UCX  WARN  object 0x35427c0 was not returned to mpool ucp_requests
[1717831098.176166] [eu-a2p-382:17531:0]          mpool.c:38   UCX  WARN  object 0x3542980 was not returned to mpool ucp_requests
[1717831098.176168] [eu-a2p-382:17531:0]          mpool.c:38   UCX  WARN  object 0x3542b40 was not returned to mpool ucp_requests
[1717831098.176170] [eu-a2p-382:17531:0]          mpool.c:38   UCX  WARN  object 0x3542d00 was not returned to mpool ucp_requests
[1717831098.176172] [eu-a2p-382:17531:0]          mpool.c:38   UCX  WARN  object 0x3542ec0 was not returned to mpool ucp_requests


           ************************************************************
           *        Program running with 4 parallel MPI-processes     *
           *              working on a common directory               *
           ************************************************************

Diagonalization of the overlap matrix:
Smallest eigenvalue                        ... 3.663e-04
Time for diagonalization                   ...    0.021 sec
Threshold for overlap eigenvalues          ... 1.000e-08
Number of eigenvalues below threshold      ... 0
Time for construction of square roots      ...    0.010 sec
Total time needed                          ...    0.032 sec

-------------------
DFT GRID GENERATION
-------------------

General Integration Accuracy     IntAcc      ... 4.959
Radial Grid Type                 RadialGrid  ... OptM3 with GC (2021)
Angular Grid (max. ang.)         AngularGrid ... 6 (Lebedev-590)
Angular grid pruning method      GridPruning ... 4 (adaptive)
Weight generation scheme         WeightScheme... Becke
Basis function cutoff            BFCut       ... 1.0000e-11
Integration weight cutoff        WCut        ... 1.0000e-14
Angular grids for H and He will be reduced by one unit
Partially contracted basis set               ... off
Rotationally invariant grid construction     ... off

Total number of grid points                  ...   556098
Total number of batches                      ...     8715
Average number of points per batch           ...       63
Average number of grid points per atom       ...    11122
Time for grid setup =    7.508 sec

--------------------
COSX GRID GENERATION
--------------------

GRIDX 1
-------
General Integration Accuracy     IntAcc      ... 4.020
Radial Grid Type                 RadialGrid  ... OptM3 with GC (2021)
Angular Grid (max. ang.)         AngularGrid ... 2 (Lebedev-110)
Angular grid pruning method      GridPruning ... 4 (adaptive)
Weight generation scheme         WeightScheme... Becke
Basis function cutoff            BFCut       ... 1.0000e-11
Integration weight cutoff        WCut        ... 1.0000e-14
Angular grids for H and He will be reduced by one unit
Partially contracted basis set               ... on
Rotationally invariant grid construction     ... off

Total number of grid points                  ...    60149
Total number of batches                      ...      964
Average number of points per batch           ...       62
Average number of grid points per atom       ...     1203
UseSFitting                                  ... on

GRIDX 2
-------
General Integration Accuracy     IntAcc      ... 4.338
Radial Grid Type                 RadialGrid  ... OptM3 with GC (2021)
Angular Grid (max. ang.)         AngularGrid ... 3 (Lebedev-194)
Angular grid pruning method      GridPruning ... 4 (adaptive)
Weight generation scheme         WeightScheme... Becke
Basis function cutoff            BFCut       ... 1.0000e-11
Integration weight cutoff        WCut        ... 1.0000e-14
Angular grids for H and He will be reduced by one unit
Partially contracted basis set               ... on
Rotationally invariant grid construction     ... off

Total number of grid points                  ...   130838
Total number of batches                      ...     2069
Average number of points per batch           ...       63
Average number of grid points per atom       ...     2617
UseSFitting                                  ... on

GRIDX 3
-------
General Integration Accuracy     IntAcc      ... 4.871
Radial Grid Type                 RadialGrid  ... OptM3 with GC (2021)
Angular Grid (max. ang.)         AngularGrid ... 4 (Lebedev-302)
Angular grid pruning method      GridPruning ... 4 (adaptive)
Weight generation scheme         WeightScheme... Becke
Basis function cutoff            BFCut       ... 1.0000e-11
Integration weight cutoff        WCut        ... 1.0000e-14
Angular grids for H and He will be reduced by one unit
Partially contracted basis set               ... on
Rotationally invariant grid construction     ... off

Total number of grid points                  ...   250302
Total number of batches                      ...     3937
Average number of points per batch           ...       63
Average number of grid points per atom       ...     5006
UseSFitting                                  ... on

Time for X-Grid setup             =    3.892 sec


--------------------
CPCM SOLVATION MODEL
--------------------
CPCM parameters:
  Epsilon                                         ...      80.4000
  Refrac                                          ...       1.3300
  Rsolv                                           ...       1.3000
  Surface type                                    ... GAUSSIAN VDW
  Epsilon function type                           ...         CPCM
Radii:
 Radius for O  used is    3.4469 Bohr (=   1.8240 Ang.)
 Radius for C  used is    3.8550 Bohr (=   2.0400 Ang.)
 Radius for H  used is    2.4944 Bohr (=   1.3200 Ang.)
Calculating surface                               ...        done! (  0.0s)
GEPOL surface points                              ...         2647
GEPOL Volume                                      ...    2764.2276
GEPOL Surface-area                                ...    1422.7410
Calculating surface distance matrix               ...        done! (  0.0s)
Performing Cholesky decomposition & store         ...        done! (  0.2s)
Overall time for CPCM initialization              ...                 0.3s
--------------
SCF ITERATIONS
--------------
ITER       Energy         Delta-E        Max-DP      RMS-DP      [F,P]     Damp
               ***  Starting incremental Fock matrix formation  ***
  0  -1040.4454939798   0.000000000000 0.00007375  0.00000094  0.0007117 0.7000
  1  -1040.4454950905  -0.000001110777 0.00006988  0.00000092  0.0005623 0.7000
                               ***Turning on DIIS***
  2  -1040.4454959723  -0.000000881768 0.00019047  0.00000270  0.0004213 0.0000
               *** Restarting incremental Fock matrix formation ***
                                   *** Resetting DIIS ***
  3  -1040.4454982609  -0.000002288562 0.00002178  0.00000036  0.0000418 0.0000
  4  -1040.4454982826  -0.000000021701 0.00001309  0.00000015  0.0000127 0.0000
  5  -1040.4454982715   0.000000011038 0.00000742  0.00000009  0.0000233 0.0000
  6  -1040.4454982814  -0.000000009880 0.00000283  0.00000002  0.0000010 0.0000
                 **** Energy Check signals convergence ****

               *****************************************************
               *                     SUCCESS                       *
               *           SCF CONVERGED AFTER   7 CYCLES          *
               *****************************************************

Old exchange energy                            =    -28.218442175 Eh
New exchange energy                            =    -28.218440763 Eh
Exchange energy change after final integration =      0.000001412 Eh
Total energy after final integration           =  -1040.445496879 Eh
Final COS-X integration done in                =    29.876 sec
Total Energy       :        -1040.44549688 Eh          -28311.96132 eV
  Last Energy change         ...   -9.5476e-09  Tolerance :   1.0000e-08
  Last MAX-Density change    ...    0.0000e+00  Tolerance :   1.0000e-07
             **** THE GBW FILE WAS UPDATED (UQ2_1e_1H_B3LYP_631Gd_opt.gbw) ****
             **** DENSITY UQ2_1e_1H_B3LYP_631Gd_opt.scfp WAS UPDATED ****
             **** ENERGY FILE WAS UPDATED (UQ2_1e_1H_B3LYP_631Gd_opt.en.tmp) ****
----------------------
UHF SPIN CONTAMINATION
----------------------

Warning: in a DFT calculation there is little theoretical justification to 
         calculate <S**2> as in Hartree-Fock theory. We will do it anyways
         but you should keep in mind that the values have only limited relevance

Expectation value of <S**2>     :     0.768975
Ideal value S*(S+1) for S=0.5   :     0.750000
Deviation                       :     0.018975

             **** THE GBW FILE WAS UPDATED (UQ2_1e_1H_B3LYP_631Gd_opt.gbw) ****
             **** DENSITY UQ2_1e_1H_B3LYP_631Gd_opt.scfp WAS UPDATED ****
Total SCF time: 0 days 0 hours 2 min 34 sec 

Maximum memory used throughout the entire SCF-calculation: 201.4 MB

-------------------------   --------------------
FINAL SINGLE POINT ENERGY     -1040.445496879085
-------------------------   --------------------


           ************************************************************
           *        Program running with 4 parallel MPI-processes     *
           *              working on a common directory               *
           ************************************************************
------------------------------------------------------------------------------
                         ORCA SCF GRADIENT CALCULATION
------------------------------------------------------------------------------

 ... reading COSX grid (gridx3)
Gradient of the Kohn-Sham DFT energy:
Kohn-Sham wavefunction type      ... UKS
Hartree-Fock exchange scaling    ...    0.200
Number of operators              ...    2
Number of atoms                  ...   50
Basis set dimensions             ...  376
Integral neglect threshold       ... 2.5e-11
Integral primitive cutoff        ... 2.5e-12
SHARK Integral package           ... ON

Nuc. rep. gradient       (SHARK) ... done (  0.0 sec)
HCore & Overlap gradient (SHARK) ... done (  0.5 sec)
RI-J gradient            (SHARK) ... done (  2.1 sec)
COSX-gradient                    ... done ( 44.3 sec)
Exchange-correlation gradient    ... done

------------------
CARTESIAN GRADIENT
------------------

   1   O   :   -0.000195288   -0.000004372    0.000002035
   2   C   :    0.000229180    0.000169611   -0.000157812
   3   C   :    0.000241413    0.000040567   -0.000161152
   4   O   :   -0.000125054   -0.000167433    0.000247371
   5   C   :    0.000417162   -0.000033344   -0.000513687
   6   C   :   -0.000744685    0.000259016    0.000098784
   7   O   :    0.000016424   -0.000143695   -0.000265085
   8   C   :    0.000437016    0.000286253    0.000301784
   9   C   :   -0.000481299   -0.000268384    0.000549431
  10   C   :    0.000022736   -0.000167156    0.000028369
  11   C   :    0.000085216    0.000410168   -0.000696942
  12   C   :    0.000125279    0.000101214    0.000190474
  13   C   :    0.000165153   -0.000019437    0.000108337
  14   C   :   -0.000228070   -0.001292251   -0.000771726
  15   C   :    0.000366988    0.000213842    0.000982863
  16   C   :    0.000457970    0.000994534   -0.000343994
  17   C   :    0.000925458   -0.000387692    0.000073523
  18   O   :   -0.000273435    0.000055107    0.000029464
  19   H   :   -0.000025047    0.000100019    0.000093905
  20   H   :   -0.000098915    0.000153720    0.000069760
  21   H   :   -0.000098895   -0.000046273    0.000169675
  22   H   :   -0.000221096   -0.000033278   -0.000014770
  23   H   :    0.000048453   -0.000072011   -0.000150401
  24   H   :   -0.000121135   -0.000152469   -0.000018593
  25   H   :    0.000093862    0.000106249   -0.000096186
  26   H   :   -0.000084147   -0.000026486   -0.000105456
  27   H   :    0.000017080   -0.000036198    0.000071544
  28   H   :    0.000013973   -0.000105410   -0.000325628
  29   H   :   -0.000146754   -0.000013585    0.000308786
  30   H   :   -0.000123630    0.000157438    0.000235214
  31   H   :    0.000088420    0.000075127   -0.000006422
  32   H   :   -0.000052289    0.000008077   -0.000194752
  33   H   :   -0.000391283    0.000183157   -0.000296315
  34   H   :    0.000175872    0.000201887    0.000152759
  35   H   :   -0.000089508   -0.000203267    0.000203618
  36   C   :   -0.000469730   -0.000204593   -0.000547918
  37   H   :   -0.000135174   -0.000042062    0.000031685
  38   H   :    0.000114347    0.000024386    0.000410406
  39   C   :    0.000009903    0.000466779    0.000178113
  40   H   :    0.000132870   -0.000354798    0.000053117
  41   C   :   -0.000045532   -0.000410178   -0.000034252
  42   C   :    0.000053686    0.000142558   -0.000319718
  43   H   :   -0.000117393    0.000034323    0.000101001
  44   H   :    0.000093774   -0.000078629    0.000000722
  45   H   :   -0.000084075   -0.000043447    0.000053020
  46   C   :    0.000157401    0.000274094    0.000168636
  47   H   :    0.000075805   -0.000098438   -0.000030083
  48   H   :   -0.000051689    0.000060565    0.000023604
  49   H   :   -0.000095781   -0.000068107   -0.000051906
  50   H   :    0.000023258   -0.000100495    0.000133608

Difference to translation invariance:
           :    0.0000887950   -0.0000547985   -0.0000311913

Difference to rotation invariance:
           :    0.0003224825   -0.0006599351   -0.0001201189

Norm of the cartesian gradient     ...    0.0034574533
RMS gradient                       ...    0.0002822999
MAX gradient                       ...    0.0012922507

-------
TIMINGS
-------

Total SCF gradient time            ...       65.852 sec

One electron gradient       ....       0.454 sec  (  0.7%)
RI-J Coulomb gradient       ....       2.099 sec  (  3.2%)
COSX gradient               ....      44.286 sec  ( 67.3%)
XC gradient                 ....      16.300 sec  ( 24.8%)
CPCM gradient               ....       1.159 sec  (  1.8%)
   A-Matrix (El+Nuc)        ....       0.284 sec  (  0.4%)
   Potential                ....       0.875 sec  (  1.3%)

Maximum memory used throughout the entire SCFGRAD-calculation: 128.1 MB
------------------------------------------------------------------------------
                         ORCA GEOMETRY RELAXATION STEP
------------------------------------------------------------------------------

Reading the OPT-File                    .... done
Getting information on internals        .... done
Copying old internal coords+grads       .... done
Making the new internal coordinates     .... (new redundants).... done
Validating the new internal coordinates .... (new redundants).... done
Calculating the B-matrix                .... done
Calculating the G,G- and P matrices     .... done
Transforming gradient to internals      .... done
Projecting the internal gradient        .... done
Number of atoms                         ....  50
Number of internal coordinates          .... 238
Current Energy                          .... -1040.445496879 Eh
Current gradient norm                   ....     0.003457453 Eh/bohr
Maximum allowed component of the step   ....  0.300
Current trust radius                    ....  0.300
Updating the Hessian (BFGS)             .... done
Forming the augmented Hessian           .... done
Diagonalizing the augmented Hessian     .... done
Last element of RFO vector              ....  0.010163293
Lowest eigenvalues of augmented Hessian:
 -0.245004888  0.000025224  0.001386188  0.001928167  0.003129016
Warning: RFO finds a terribly low value for the scaling factor
Trying a QUASI-NEWTON step instead
Doing a quasi-Newton Step:
Inverting the Hessian                   .... done
Computing the step                      .... done
Length of the computed step             ....  0.003662717
Converting the step to cartesian space:
 Initial RMS(Int)=    0.0002374187
Transforming coordinates:
 Iter   0:  RMS(Cart)=    0.0007219779 RMS(Int)=    0.4072703064
 Iter   1:  RMS(Cart)=    0.0000006602 RMS(Int)=    0.0000002341
 Iter   2:  RMS(Cart)=    0.0000000011 RMS(Int)=    0.0000000003
done
Storing new coordinates                 .... done

                                .--------------------.
          ----------------------|Geometry convergence|-------------------------
          Item                value                   Tolerance       Converged
          ---------------------------------------------------------------------
          Energy change      -0.0000003282            0.0000002000      NO
          RMS gradient        0.0001615119            0.0000080000      NO
          MAX gradient        0.0006877830            0.0000300000      NO
          RMS step            0.0002374187            0.0001000000      NO
          MAX step            0.0016571803            0.0002000000      NO
          ........................................................
          Max(Bonds)      0.0000      Max(Angles)    0.01
          Max(Dihed)        0.09      Max(Improp)    0.00
          ---------------------------------------------------------------------

The optimization has not yet converged - more geometry cycles are needed


    ---------------------------------------------------------------------------
                         Redundant Internal Coordinates
                            (Angstroem and degrees)

        Definition                    Value    dE/dq     Step     New-Value
    ----------------------------------------------------------------------------
     1. B(C   1,O   0)                1.3517 -0.000033 -0.0000    1.3517   
     2. B(C   2,C   1)                1.4180  0.000168 -0.0000    1.4180   
     3. B(O   3,C   2)                1.3785  0.000079 -0.0000    1.3785   
     4. B(C   4,O   3)                1.4394  0.000279  0.0000    1.4394   
     5. B(C   5,C   2)                1.3886  0.000173 -0.0000    1.3886   
     6. B(O   6,C   5)                1.3464 -0.000120  0.0000    1.3464   
     7. B(C   7,O   6)                1.4380  0.000159  0.0000    1.4381   
     8. B(C   8,C   1)                1.4259  0.000217 -0.0000    1.4259   
     9. B(C   9,C   8)                1.5143  0.000123 -0.0000    1.5143   
    10. B(C  10,C   8)                1.3859  0.000026  0.0000    1.3859   
    11. B(C  11,C  10)                1.5175 -0.000118 -0.0000    1.5175   
    12. B(C  12,C  11)                1.5181  0.000113 -0.0000    1.5181   
    13. B(C  13,C  12)                1.3444  0.000059  0.0000    1.3444   
    14. B(C  14,C  13)                1.5141  0.000123  0.0000    1.5141   
    15. B(C  15,C  13)                1.5203  0.000258 -0.0000    1.5203   
    16. B(C  16,C  10)                1.4599 -0.000287  0.0000    1.4600   
    17. B(C  16,C   5)                1.4729 -0.000351 -0.0000    1.4729   
    18. B(O  17,C  16)                1.2598  0.000225 -0.0000    1.2598   
    19. B(H  18,C   4)                1.0924  0.000076  0.0000    1.0924   
    20. B(H  19,C   4)                1.0969  0.000058 -0.0000    1.0969   
    21. B(H  20,C   4)                1.0949 -0.000045  0.0000    1.0949   
    22. B(H  21,C   7)                1.0922  0.000076  0.0000    1.0922   
    23. B(H  22,C   7)                1.0926  0.000083 -0.0000    1.0926   
    24. B(H  23,C   7)                1.0926  0.000037  0.0000    1.0926   
    25. B(H  24,C   9)                1.0994  0.000088  0.0000    1.0994   
    26. B(H  25,C   9)                1.0901  0.000127  0.0000    1.0901   
    27. B(H  26,C   9)                1.0992  0.000081  0.0000    1.0992   
    28. B(H  27,C  11)                1.0999  0.000273  0.0000    1.0999   
    29. B(H  28,C  11)                1.0905 -0.000127  0.0000    1.0905   
    30. B(H  29,C  12)                1.0911  0.000033  0.0000    1.0911   
    31. B(H  30,C  14)                1.0954  0.000012  0.0000    1.0954   
    32. B(H  31,C  14)                1.1003  0.000106  0.0000    1.1003   
    33. B(H  32,C  14)                1.0973  0.000227 -0.0000    1.0973   
    34. B(H  33,C  15)                1.0960 -0.000063  0.0000    1.0960   
    35. B(H  34,C  15)                1.0987  0.000137  0.0000    1.0987   
    36. B(C  35,C  15)                1.5581 -0.000217  0.0000    1.5581   
    37. B(H  36,C  35)                1.0960  0.000021  0.0000    1.0960   
    38. B(H  37,C  35)                1.0981  0.000136 -0.0000    1.0981   
    39. B(C  38,C  35)                1.5079  0.000076 -0.0000    1.5079   
    40. B(H  39,C  38)                1.0917  0.000185 -0.0000    1.0917   
    41. B(C  40,C  38)                1.3449 -0.000043  0.0000    1.3449   
    42. B(C  41,C  40)                1.5112  0.000168  0.0000    1.5112   
    43. B(H  42,C  41)                1.0996  0.000078  0.0000    1.0996   
    44. B(H  43,C  41)                1.0930  0.000043  0.0000    1.0930   
    45. B(H  44,C  41)                1.0997  0.000099 -0.0000    1.0997   
    46. B(C  45,C  40)                1.5126  0.000103  0.0000    1.5126   
    47. B(H  46,C  45)                1.0954  0.000054  0.0000    1.0954   
    48. B(H  47,C  45)                1.0999  0.000077  0.0000    1.0999   
    49. B(H  48,C  45)                1.0999  0.000109 -0.0000    1.0999   
    50. B(H  49,O   0)                0.9733  0.000080  0.0000    0.9733   
    51. A(C   1,O   0,H  49)          110.46  0.000178   -0.00    110.46   
    52. A(C   2,C   1,C   8)          123.16  0.000047   -0.00    123.16   
    53. A(O   0,C   1,C   2)          115.07  0.000046    0.00    115.07   
    54. A(O   0,C   1,C   8)          121.76 -0.000093    0.00    121.76   
    55. A(C   1,C   2,O   3)          118.32  0.000125    0.00    118.32   
    56. A(O   3,C   2,C   5)          122.67 -0.000058   -0.00    122.67   
    57. A(C   1,C   2,C   5)          118.98 -0.000070    0.00    118.99   
    58. A(C   2,O   3,C   4)          114.32  0.000069   -0.00    114.32   
    59. A(H  18,C   4,H  19)          109.58  0.000017    0.00    109.58   
    60. A(O   3,C   4,H  18)          106.04 -0.000112    0.00    106.04   
    61. A(H  18,C   4,H  20)          109.68  0.000130    0.00    109.68   
    62. A(H  19,C   4,H  20)          109.81  0.000259    0.00    109.81   
    63. A(O   3,C   4,H  19)          110.69 -0.000134    0.00    110.69   
    64. A(O   3,C   4,H  20)          110.97 -0.000170   -0.00    110.96   
    65. A(C   2,C   5,O   6)          127.11 -0.000051   -0.01    127.11   
    66. A(O   6,C   5,C  16)          112.93  0.000176    0.01    112.94   
    67. A(C   2,C   5,C  16)          119.95 -0.000126    0.00    119.95   
    68. A(C   5,O   6,C   7)          122.29 -0.000197   -0.01    122.28   
    69. A(O   6,C   7,H  23)          110.91 -0.000237   -0.00    110.91   
    70. A(H  22,C   7,H  23)          109.95  0.000204   -0.00    109.95   
    71. A(H  21,C   7,H  23)          109.99  0.000101    0.00    109.99   
    72. A(H  21,C   7,H  22)          109.78  0.000222    0.00    109.78   
    73. A(O   6,C   7,H  22)          111.47 -0.000109   -0.00    111.47   
    74. A(O   6,C   7,H  21)          104.62 -0.000193    0.00    104.62   
    75. A(C   9,C   8,C  10)          123.86  0.000110   -0.00    123.86   
    76. A(C   1,C   8,C  10)          118.73 -0.000177    0.00    118.73   
    77. A(C   1,C   8,C   9)          117.41  0.000066    0.00    117.41   
    78. A(H  25,C   9,H  26)          107.12  0.000033    0.00    107.12   
    79. A(H  24,C   9,H  26)          107.52  0.000078   -0.00    107.52   
    80. A(H  24,C   9,H  25)          107.10  0.000059   -0.00    107.10   
    81. A(C   8,C   9,H  26)          111.48  0.000068   -0.00    111.48   
    82. A(C   8,C   9,H  25)          112.07 -0.000006   -0.00    112.07   
    83. A(C   8,C   9,H  24)          111.29 -0.000220    0.00    111.29   
    84. A(C   8,C  10,C  11)          122.95 -0.000055    0.00    122.95   
    85. A(C  11,C  10,C  16)          116.57  0.000035   -0.00    116.57   
    86. A(C   8,C  10,C  16)          120.46  0.000019    0.00    120.46   
    87. A(C  10,C  11,C  12)          112.72  0.000571   -0.00    112.72   
    88. A(H  27,C  11,H  28)          107.06  0.000083    0.00    107.06   
    89. A(C  10,C  11,H  28)          107.91 -0.000077   -0.00    107.91   
    90. A(C  12,C  11,H  27)          109.30 -0.000148    0.00    109.30   
    91. A(C  10,C  11,H  27)          109.22 -0.000143    0.00    109.22   
    92. A(C  12,C  11,H  28)          110.45 -0.000306   -0.00    110.45   
    93. A(C  11,C  12,C  13)          127.62 -0.000332    0.00    127.62   
    94. A(C  13,C  12,H  29)          117.48 -0.000021   -0.00    117.48   
    95. A(C  11,C  12,H  29)          114.88  0.000350   -0.00    114.88   
    96. A(C  14,C  13,C  15)          115.74 -0.000241    0.00    115.75   
    97. A(C  12,C  13,C  15)          124.13  0.000099   -0.00    124.13   
    98. A(C  12,C  13,C  14)          120.12  0.000147   -0.00    120.12   
    99. A(H  31,C  14,H  32)          106.19 -0.000024    0.00    106.19   
   100. A(C  13,C  14,H  32)          111.32 -0.000199    0.01    111.33   
   101. A(H  30,C  14,H  31)          108.13  0.000174   -0.00    108.12   
   102. A(C  13,C  14,H  31)          110.41 -0.000236    0.00    110.41   
   103. A(C  13,C  14,H  30)          111.92  0.000035   -0.00    111.92   
   104. A(H  30,C  14,H  32)          108.65  0.000264   -0.00    108.65   
   105. A(H  34,C  15,C  35)          108.40 -0.000093   -0.00    108.40   
   106. A(H  33,C  15,C  35)          107.29  0.000248    0.01    107.30   
   107. A(C  13,C  15,C  35)          115.17 -0.000272   -0.00    115.17   
   108. A(H  33,C  15,H  34)          106.61  0.000105   -0.00    106.60   
   109. A(C  13,C  15,H  34)          108.68 -0.000080    0.00    108.68   
   110. A(C  13,C  15,H  33)          110.34  0.000119   -0.00    110.34   
   111. A(C  10,C  16,O  17)          122.01 -0.000236    0.00    122.02   
   112. A(C   5,C  16,O  17)          119.30 -0.000068    0.00    119.30   
   113. A(C   5,C  16,C  10)          118.68  0.000304   -0.00    118.68   
   114. A(C  15,C  35,H  36)          107.41  0.000188   -0.00    107.41   
   115. A(H  37,C  35,C  38)          108.54 -0.000116    0.01    108.54   
   116. A(H  36,C  35,C  38)          110.83  0.000163   -0.00    110.83   
   117. A(C  15,C  35,C  38)          115.34 -0.000474   -0.01    115.34   
   118. A(H  36,C  35,H  37)          106.86  0.000076    0.00    106.87   
   119. A(C  15,C  35,H  37)          107.49  0.000203    0.00    107.49   
   120. A(H  39,C  38,C  40)          116.96  0.000135   -0.00    116.96   
   121. A(C  35,C  38,C  40)          128.36  0.000080   -0.00    128.36   
   122. A(C  35,C  38,H  39)          114.67 -0.000214    0.01    114.68   
   123. A(C  41,C  40,C  45)          114.37  0.000161   -0.00    114.37   
   124. A(C  38,C  40,C  45)          120.74 -0.000137    0.00    120.74   
   125. A(C  38,C  40,C  41)          124.89 -0.000024    0.00    124.89   
   126. A(H  43,C  41,H  44)          107.87  0.000068   -0.00    107.87   
   127. A(H  42,C  41,H  44)          106.22 -0.000038    0.00    106.22   
   128. A(C  40,C  41,H  44)          110.37 -0.000048   -0.00    110.37   
   129. A(H  42,C  41,H  43)          108.15  0.000125    0.00    108.15   
   130. A(C  40,C  41,H  43)          113.34 -0.000109    0.00    113.34   
   131. A(C  40,C  41,H  42)          110.60  0.000011    0.00    110.60   
   132. A(H  47,C  45,H  48)          106.27  0.000003   -0.00    106.27   
   133. A(H  46,C  45,H  48)          108.19  0.000065    0.00    108.19   
   134. A(C  40,C  45,H  48)          111.02 -0.000092   -0.00    111.02   
   135. A(H  46,C  45,H  47)          108.23  0.000066   -0.00    108.23   
   136. A(C  40,C  45,H  47)          111.04  0.000090   -0.00    111.04   
   137. A(C  40,C  45,H  46)          111.87 -0.000123    0.00    111.87   
   138. D(C   8,C   1,O   0,H  49)      0.85 -0.000046    0.00      0.85   
   139. D(C   2,C   1,O   0,H  49)   -179.04 -0.000145    0.00   -179.03   
   140. D(O   3,C   2,C   1,O   0)     -0.37  0.000071   -0.00     -0.38   
   141. D(C   5,C   2,C   1,O   0)   -178.52  0.000166   -0.01   -178.53   
   142. D(O   3,C   2,C   1,C   8)    179.74 -0.000029   -0.00    179.74   
   143. D(C   5,C   2,C   1,C   8)      1.60  0.000066   -0.01      1.59   
   144. D(C   4,O   3,C   2,C   5)    -99.81  0.000134    0.03    -99.77   
   145. D(C   4,O   3,C   2,C   1)     82.12  0.000232    0.02     82.14   
   146. D(H  19,C   4,O   3,C   2)     61.88  0.000062   -0.01     61.87   
   147. D(H  20,C   4,O   3,C   2)    -60.31 -0.000058   -0.00    -60.32   
   148. D(H  18,C   4,O   3,C   2)   -179.36 -0.000055   -0.00   -179.36   
   149. D(O   6,C   5,C   2,O   3)      1.06  0.000076   -0.00      1.06   
   150. D(C  16,C   5,C   2,C   1)     -1.87 -0.000095    0.00     -1.86   
   151. D(C  16,C   5,C   2,O   3)   -179.93  0.000000   -0.01   -179.93   
   152. D(O   6,C   5,C   2,C   1)    179.13 -0.000020    0.01    179.13   
   153. D(C   7,O   6,C   5,C  16)    161.78  0.000080   -0.09    161.69   
   154. D(C   7,O   6,C   5,C   2)    -19.15  0.000006   -0.09    -19.24   
   155. D(H  23,C   7,O   6,C   5)    -46.85  0.000042    0.06    -46.79   
   156. D(H  21,C   7,O   6,C   5)   -165.40  0.000153    0.06   -165.34   
   157. D(H  22,C   7,O   6,C   5)     76.02  0.000057    0.06     76.08   
   158. D(C  10,C   8,C   1,C   2)     -0.13  0.000029    0.00     -0.12   
   159. D(C  10,C   8,C   1,O   0)    180.00 -0.000077    0.01    180.01   
   160. D(C   9,C   8,C   1,O   0)     -0.74 -0.000178    0.01     -0.73   
   161. D(C   9,C   8,C   1,C   2)    179.13 -0.000071    0.01    179.14   
   162. D(H  26,C   9,C   8,C  10)   -118.82 -0.000086    0.01   -118.81   
   163. D(H  26,C   9,C   8,C   1)     61.97  0.000022    0.01     61.97   
   164. D(H  25,C   9,C   8,C  10)      1.24 -0.000001    0.01      1.25   
   165. D(H  25,C   9,C   8,C   1)   -177.98  0.000107    0.01   -177.97   
   166. D(H  24,C   9,C   8,C  10)    121.14 -0.000082    0.01    121.15   
   167. D(H  24,C   9,C   8,C   1)    -58.07  0.000027    0.01    -58.07   
   168. D(C  11,C  10,C   8,C   1)   -179.25 -0.000022    0.00   -179.25   
   169. D(C  16,C  10,C   8,C   9)    179.79  0.000017    0.00    179.79   
   170. D(C  16,C  10,C   8,C   1)     -1.00 -0.000091    0.01     -1.00   
   171. D(C  11,C  10,C   8,C   9)      1.54  0.000086    0.00      1.54   
   172. D(H  28,C  11,C  10,C  16)     21.94 -0.000125   -0.01     21.93   
   173. D(H  27,C  11,C  10,C  16)    138.00 -0.000145   -0.01    137.99   
   174. D(H  27,C  11,C  10,C   8)    -43.70 -0.000211   -0.01    -43.70   
   175. D(C  12,C  11,C  10,C  16)   -100.30 -0.000053   -0.01   -100.31   
   176. D(H  28,C  11,C  10,C   8)   -159.75 -0.000191   -0.01   -159.76   
   177. D(C  12,C  11,C  10,C   8)     78.01 -0.000119   -0.00     78.00   
   178. D(H  29,C  12,C  11,H  28)   -169.89 -0.000058   -0.00   -169.89   
   179. D(H  29,C  12,C  11,H  27)     72.58  0.000111   -0.00     72.57   
   180. D(H  29,C  12,C  11,C  10)    -49.08  0.000016   -0.00    -49.09   
   181. D(C  13,C  12,C  11,H  28)     11.59  0.000053   -0.00     11.59   
   182. D(C  13,C  12,C  11,H  27)   -105.94  0.000222   -0.00   -105.95   
   183. D(C  13,C  12,C  11,C  10)    132.40  0.000127   -0.01    132.39   
   184. D(C  15,C  13,C  12,H  29)    179.54 -0.000346    0.00    179.55   
   185. D(C  15,C  13,C  12,C  11)     -1.97 -0.000455    0.00     -1.97   
   186. D(C  14,C  13,C  12,H  29)     -1.38 -0.000043   -0.01     -1.39   
   187. D(C  14,C  13,C  12,C  11)    177.10 -0.000152   -0.00    177.10   
   188. D(H  32,C  14,C  13,C  15)    -52.09  0.000457    0.01    -52.08   
   189. D(H  32,C  14,C  13,C  12)    128.76  0.000176    0.02    128.78   
   190. D(H  31,C  14,C  13,C  15)     65.60  0.000152    0.02     65.61   
   191. D(H  31,C  14,C  13,C  12)   -113.55 -0.000129    0.03   -113.53   
   192. D(H  30,C  14,C  13,C  15)   -173.90  0.000234    0.01   -173.89   
   193. D(H  30,C  14,C  13,C  12)      6.95 -0.000047    0.02      6.97   
   194. D(C  35,C  15,C  13,C  14)     91.14 -0.000688    0.01     91.15   
   195. D(C  35,C  15,C  13,C  12)    -89.75 -0.000394   -0.00    -89.75   
   196. D(H  34,C  15,C  13,C  14)    -30.67 -0.000318    0.01    -30.66   
   197. D(H  34,C  15,C  13,C  12)    148.44 -0.000024   -0.00    148.44   
   198. D(H  33,C  15,C  13,C  14)   -147.22 -0.000465    0.01   -147.21   
   199. D(H  33,C  15,C  13,C  12)     31.89 -0.000171    0.00     31.89   
   200. D(C  10,C  16,C   5,C   2)      0.78  0.000038    0.01      0.79   
   201. D(O  17,C  16,C  10,C  11)     -1.36  0.000064   -0.01     -1.36   
   202. D(O  17,C  16,C  10,C   8)   -179.71  0.000130   -0.01   -179.72   
   203. D(C   5,C  16,C  10,C  11)    179.05 -0.000005   -0.01    179.04   
   204. D(C   5,C  16,C  10,C   8)      0.69  0.000060   -0.01      0.68   
   205. D(O  17,C  16,C   5,O   6)      0.31 -0.000096    0.00      0.32   
   206. D(O  17,C  16,C   5,C   2)   -178.83 -0.000029    0.01   -178.82   
   207. D(C  10,C  16,C   5,O   6)    179.92 -0.000029    0.00    179.93   
   208. D(C  38,C  35,C  15,H  33)    178.15  0.000133   -0.01    178.15   
   209. D(C  38,C  35,C  15,C  13)    -58.58  0.000292   -0.00    -58.59   
   210. D(H  37,C  35,C  15,H  34)   -175.42 -0.000379    0.00   -175.41   
   211. D(H  37,C  35,C  15,H  33)    -60.64 -0.000176    0.00    -60.64   
   212. D(H  37,C  35,C  15,C  13)     62.62 -0.000017    0.00     62.63   
   213. D(H  36,C  35,C  15,H  34)    -60.74 -0.000099    0.01    -60.73   
   214. D(H  36,C  35,C  15,H  33)     54.04  0.000104    0.00     54.04   
   215. D(C  38,C  35,C  15,H  34)     63.38 -0.000070   -0.00     63.37   
   216. D(H  36,C  35,C  15,C  13)    177.31  0.000262    0.01    177.31   
   217. D(C  40,C  38,C  35,H  37)    132.83  0.000120    0.01    132.84   
   218. D(C  40,C  38,C  35,H  36)     15.77  0.000005    0.01     15.78   
   219. D(C  40,C  38,C  35,C  15)   -106.53 -0.000022    0.02   -106.52   
   220. D(H  39,C  38,C  35,H  37)    -47.09 -0.000016    0.01    -47.08   
   221. D(H  39,C  38,C  35,H  36)   -164.15 -0.000131    0.00   -164.14   
   222. D(H  39,C  38,C  35,C  15)     73.55 -0.000158    0.01     73.57   
   223. D(C  45,C  40,C  38,H  39)      0.59  0.000134   -0.00      0.59   
   224. D(C  45,C  40,C  38,C  35)   -179.32 -0.000004   -0.00   -179.33   
   225. D(C  41,C  40,C  38,H  39)   -179.67  0.000095   -0.00   -179.67   
   226. D(C  41,C  40,C  38,C  35)      0.42 -0.000044   -0.01      0.41   
   227. D(H  44,C  41,C  40,C  45)    -60.21 -0.000022    0.04    -60.18   
   228. D(H  44,C  41,C  40,C  38)    120.03  0.000016    0.04    120.07   
   229. D(H  43,C  41,C  40,C  45)    178.68  0.000002    0.04    178.71   
   230. D(H  43,C  41,C  40,C  38)     -1.08  0.000040    0.04     -1.04   
   231. D(H  42,C  41,C  40,C  45)     57.04 -0.000092    0.04     57.07   
   232. D(H  42,C  41,C  40,C  38)   -122.72 -0.000054    0.04   -122.68   
   233. D(H  48,C  45,C  40,C  41)     58.40  0.000023    0.01     58.41   
   234. D(H  48,C  45,C  40,C  38)   -121.83 -0.000013    0.01   -121.82   
   235. D(H  47,C  45,C  40,C  41)    -59.59  0.000020    0.01    -59.58   
   236. D(H  47,C  45,C  40,C  38)    120.17 -0.000016    0.01    120.18   
   237. D(H  46,C  45,C  40,C  41)    179.37 -0.000043    0.01    179.39   
   238. D(H  46,C  45,C  40,C  38)     -0.86 -0.000079    0.01     -0.85   
    ----------------------------------------------------------------------------

         *************************************************************
         *                GEOMETRY OPTIMIZATION CYCLE  29            *
         *************************************************************
---------------------------------
CARTESIAN COORDINATES (ANGSTROEM)
---------------------------------
  O      4.284638   -1.536045    0.988016
  C      3.231801   -0.893256    0.435377
  C      3.280880    0.521487    0.517594
  O      4.362893    1.102953    1.143211
  C      5.529205    1.234515    0.309946
  C      2.225370    1.262451    0.002813
  O      2.095073    2.602510    0.007768
  C      2.844418    3.443667    0.901617
  C      2.160209   -1.601901   -0.183251
  C      2.250599   -3.113115   -0.215359
  C      1.111708   -0.879317   -0.730392
  C     -0.083952   -1.535172   -1.395947
  C     -1.084047   -2.084848   -0.394765
  C     -2.418360   -1.920100   -0.392666
  C     -3.266659   -2.603142    0.659220
  C     -3.176405   -1.086192   -1.413113
  C      1.097783    0.578527   -0.653166
  O      0.157382    1.263924   -1.135719
  H      6.297279    1.694113    0.936210
  H      5.320049    1.882376   -0.550105
  H      5.874347    0.255530   -0.038207
  H      2.339466    4.411118    0.857988
  H      3.880912    3.552391    0.573665
  H      2.815146    3.052656    1.921465
  H      3.163530   -3.447549   -0.728515
  H      1.406143   -3.562863   -0.737768
  H      2.266757   -3.536944    0.798670
  H      0.265562   -2.350756   -2.045827
  H     -0.557894   -0.793668   -2.039903
  H     -0.651646   -2.701359    0.394812
  H     -2.653986   -3.096374    1.421683
  H     -3.913959   -3.362857    0.196182
  H     -3.937701   -1.890616    1.155300
  H     -2.669543   -1.119462   -2.384323
  H     -4.170149   -1.530426   -1.562246
  C     -3.359991    0.414767   -1.037440
  H     -3.874091    0.901623   -1.874055
  H     -2.359897    0.863721   -0.973343
  C     -4.084875    0.671336    0.259623
  H     -3.502124    0.457057    1.157601
  C     -5.338089    1.125022    0.439824
  C     -6.300714    1.470217   -0.672837
  H     -6.637024    2.513311   -0.583827
  H     -5.876133    1.333402   -1.670659
  H     -7.205298    0.848857   -0.602946
  C     -5.891620    1.335172    1.831735
  H     -5.165306    1.062728    2.605089
  H     -6.182058    2.384657    1.986839
  H     -6.801257    0.737163    1.988951
  H      4.189940   -2.498802    0.880861

----------------------------
CARTESIAN COORDINATES (A.U.)
----------------------------
  NO LB      ZA    FRAG     MASS         X           Y           Z
   0 O     8.0000    0    15.999    8.096793   -2.902704    1.867080
   1 C     6.0000    0    12.011    6.107219   -1.688010    0.822743
   2 C     6.0000    0    12.011    6.199964    0.985468    0.978111
   3 O     8.0000    0    15.999    8.244673    2.084279    2.160357
   4 C     6.0000    0    12.011   10.448684    2.332895    0.585714
   5 C     6.0000    0    12.011    4.205339    2.385686    0.005316
   6 O     8.0000    0    15.999    3.959114    4.918031    0.014679
   7 C     6.0000    0    12.011    5.375172    6.507587    1.703809
   8 C     6.0000    0    12.011    4.082204   -3.027155   -0.346294
   9 C     6.0000    0    12.011    4.253016   -5.882934   -0.406969
  10 C     6.0000    0    12.011    2.100824   -1.661668   -1.380240
  11 C     6.0000    0    12.011   -0.158646   -2.901055   -2.637957
  12 C     6.0000    0    12.011   -2.048552   -3.939791   -0.745997
  13 C     6.0000    0    12.011   -4.570038   -3.628463   -0.742031
  14 C     6.0000    0    12.011   -6.173090   -4.919226    1.245745
  15 C     6.0000    0    12.011   -6.002536   -2.052606   -2.670397
  16 C     6.0000    0    12.011    2.074510    1.093257   -1.234305
  17 O     8.0000    0    15.999    0.297409    2.388470   -2.146198
  18 H     1.0000    0     1.008   11.900133    3.201409    1.769180
  19 H     1.0000    0     1.008   10.053436    3.557175   -1.039547
  20 H     1.0000    0     1.008   11.100908    0.482882   -0.072202
  21 H     1.0000    0     1.008    4.420950    8.335804    1.621363
  22 H     1.0000    0     1.008    7.333862    6.713046    1.084070
  23 H     1.0000    0     1.008    5.319854    5.768685    3.631042
  24 H     1.0000    0     1.008    5.978205   -6.514923   -1.376694
  25 H     1.0000    0     1.008    2.657225   -6.732836   -1.394179
  26 H     1.0000    0     1.008    4.283550   -6.683855    1.509268
  27 H     1.0000    0     1.008    0.501840   -4.442284   -3.866052
  28 H     1.0000    0     1.008   -1.054267   -1.499816   -3.854859
  29 H     1.0000    0     1.008   -1.231433   -5.104828    0.746086
  30 H     1.0000    0     1.008   -5.015307   -5.851299    2.686591
  31 H     1.0000    0     1.008   -7.396311   -6.354879    0.370731
  32 H     1.0000    0     1.008   -7.441176   -3.572747    2.183201
  33 H     1.0000    0     1.008   -5.044706   -2.115477   -4.505717
  34 H     1.0000    0     1.008   -7.880440   -2.892086   -2.952216
  35 C     6.0000    0    12.011   -6.349463    0.783796   -1.960477
  36 H     1.0000    0     1.008   -7.320971    1.703821   -3.541450
  37 H     1.0000    0     1.008   -4.459559    1.632197   -1.839351
  38 C     6.0000    0    12.011   -7.719295    1.268642    0.490616
  39 H     1.0000    0     1.008   -6.618055    0.863713    2.187549
  40 C     6.0000    0    12.011  -10.087527    2.125983    0.831147
  41 C     6.0000    0    12.011  -11.906623    2.778308   -1.271477
  42 H     1.0000    0     1.008  -12.542157    4.749469   -1.103274
  43 H     1.0000    0     1.008  -11.104281    2.519765   -3.157088
  44 H     1.0000    0     1.008  -13.616040    1.604107   -1.139403
  45 C     6.0000    0    12.011  -11.133549    2.523109    3.461478
  46 H     1.0000    0     1.008   -9.761014    2.008265    4.922904
  47 H     1.0000    0     1.008  -11.682396    4.506349    3.754581
  48 H     1.0000    0     1.008  -12.852513    1.393035    3.758573
  49 H     1.0000    0     1.008    7.917839   -4.722052    1.664585

--------------------------------
INTERNAL COORDINATES (ANGSTROEM)
--------------------------------
 O      0   0   0     0.000000000000     0.00000000     0.00000000
 C      1   0   0     1.351685250611     0.00000000     0.00000000
 C      2   1   0     1.417979937238   115.07444178     0.00000000
 O      3   2   1     1.378496424269   118.31579283   359.62250560
 C      4   3   2     1.439417716511   114.31961876    82.14251672
 C      3   2   1     1.388570525421   118.98580919   181.46688901
 O      6   3   2     1.346388263652   127.10705633   179.13330816
 C      7   6   3     1.438064241816   122.27838072   340.75508848
 C      2   1   3     1.425898815996   121.76306651   179.88054614
 C      9   2   1     1.514254616540   117.40790227   359.26948300
 C      9   2   1     1.385945695200   118.73171082   180.00715984
 C     11   9   2     1.517469530388   122.94950741   180.75483188
 C     12  11   9     1.518123340355   112.72496619    78.00480521
 C     13  12  11     1.344446433701   127.62320972   132.38949239
 C     14  13  12     1.514140443477   120.12140568   177.09963364
 C     14  13  12     1.520311734093   124.12637933   358.03440067
 C     11   9   2     1.459953784189   120.46059816   359.00294885
 O     17  11   9     1.259754235390   122.01518689   180.28026340
 H      5   4   3     1.092416423595   106.03836859   180.63980798
 H      5   4   3     1.096885474290   110.69416902    61.87020722
 H      5   4   3     1.094872515048   110.96380900   299.68294503
 H      8   7   6     1.092172905264   104.61856487   194.66151940
 H      8   7   6     1.092562698543   111.46744989    76.07780868
 H      8   7   6     1.092628085460   110.90867481   313.20890502
 H     10   9   2     1.099371928694   111.28826809   301.93184049
 H     10   9   2     1.090087696052   112.06580055   182.02962688
 H     10   9   2     1.099157203015   111.47751015    61.97086139
 H     12  11   9     1.099854686186   109.22393747   316.29919733
 H     12  11   9     1.090472301022   107.91244051   200.24081745
 H     13  12  11     1.091094734382   114.88237400   310.91129938
 H     15  14  13     1.095442614586   111.91991524     6.96921128
 H     15  14  13     1.100258451246   110.40945451   246.47235445
 H     15  14  13     1.097309153092   111.33124816   128.78120605
 H     16  14  13     1.096022182919   110.33676206    31.88952746
 H     16  14  13     1.098686150656   108.68192961   148.44080615
 C     16  14  13     1.558111891336   115.17008064   270.24830791
 H     36  16  14     1.096016447087   107.40570361   177.31091249
 H     36  16  14     1.098115393040   107.49419184    62.62680543
 C     36  16  14     1.507864271628   115.33794019   301.41453353
 H     39  36  16     1.091732583158   114.67870638    73.56636160
 C     39  36  16     1.344934854809   128.36012626   253.48475212
 C     41  39  36     1.511230965654   124.88596581     0.40966076
 H     42  41  39     1.099577713170   110.60415660   237.32117043
 H     42  41  39     1.092994146179   113.33582097   358.96079344
 H     42  41  39     1.099657570708   110.37242339   120.07036158
 C     41  39  36     1.512606217653   120.74038964   180.67115924
 H     46  41  39     1.095368988386   111.86864661   359.14985750
 H     46  41  39     1.099922855566   111.03583132   120.18287679
 H     46  41  39     1.099895961319   111.01661071   238.17775570
 H      1   2   3     0.973319997351   110.46226903   180.96706105

---------------------------
INTERNAL COORDINATES (A.U.)
---------------------------
 O      0   0   0     0.000000000000     0.00000000     0.00000000
 C      1   0   0     2.554314942916     0.00000000     0.00000000
 C      2   1   0     2.679593744775   115.07444178     0.00000000
 O      3   2   1     2.604980718459   118.31579283   359.62250560
 C      4   3   2     2.720105276521   114.31961876    82.14251672
 C      3   2   1     2.624018010682   118.98580919   181.46688901
 O      6   3   2     2.544305088227   127.10705633   179.13330816
 C      7   6   3     2.717547580017   122.27838072   340.75508848
 C      2   1   3     2.694558256914   121.76306651   179.88054614
 C      9   2   1     2.861526522287   117.40790227   359.26948300
 C      9   2   1     2.619057800415   118.73171082   180.00715984
 C     11   9   2     2.867601829003   122.94950741   180.75483188
 C     12  11   9     2.868837350785   112.72496619    78.00480521
 C     13  12  11     2.540635561423   127.62320972   132.38949239
 C     14  13  12     2.861310766465   120.12140568   177.09963364
 C     14  13  12     2.872972815622   124.12637933   358.03440067
 C     11   9   2     2.758912820300   120.46059816   359.00294885
 O     17  11   9     2.380590500935   122.01518689   180.28026340
 H      5   4   3     2.064367864792   106.03836859   180.63980798
 H      5   4   3     2.072813146685   110.69416902    61.87020722
 H      5   4   3     2.069009204998   110.96380900   299.68294503
 H      8   7   6     2.063907681838   104.61856487   194.66151940
 H      8   7   6     2.064644284384   111.46744989    76.07780868
 H      8   7   6     2.064767847751   110.90867481   313.20890502
 H     10   9   2     2.077511864552   111.28826809   301.93184049
 H     10   9   2     2.059967207495   112.06580055   182.02962688
 H     10   9   2     2.077106091825   111.47751015    61.97086139
 H     12  11   9     2.078424144001   109.22393747   316.29919733
 H     12  11   9     2.060694005559   107.91244051   200.24081745
 H     13  12  11     2.061870234146   114.88237400   310.91129938
 H     15  14  13     2.070086536994   111.91991524     6.96921128
 H     15  14  13     2.079187149387   110.40945451   246.47235445
 H     15  14  13     2.073613783590   111.33124816   128.78120605
 H     16  14  13     2.071181762419   110.33676206    31.88952746
 H     16  14  13     2.076215931872   108.68192961   148.44080615
 C     16  14  13     2.944404760630   115.17008064   270.24830791
 H     36  16  14     2.071170923268   107.40570361   177.31091249
 H     36  16  14     2.075137356289   107.49419184    62.62680543
 C     36  16  14     2.849450520501   115.33794019   301.41453353
 H     39  36  16     2.063075593647   114.67870638    73.56636160
 C     39  36  16     2.541558543554   128.36012626   253.48475212
 C     41  39  36     2.855812650188   124.88596581     0.40966076
 H     42  41  39     2.077900740855   110.60415660   237.32117043
 H     42  41  39     2.065459602257   113.33582097   358.96079344
 H     42  41  39     2.078051649731   110.37242339   120.07036158
 C     41  39  36     2.858411499830   120.74038964   180.67115924
 H     46  41  39     2.069947403639   111.86864661   359.14985750
 H     46  41  39     2.078552965461   111.03583132   120.18287679
 H     46  41  39     2.078502142700   111.01661071   238.17775570
 H      1   2   3     1.839308235662   110.46226903   180.96706105


           ************************************************************
           *        Program running with 4 parallel MPI-processes     *
           *              working on a common directory               *
           ************************************************************
------------------------------------------------------------------------------
                   ___                                                        
                  /   \      - P O W E R E D   B Y -                         
                 /     \                                                     
                 |  |  |   _    _      __       _____    __    __             
                 |  |  |  | |  | |    /  \     |  _  \  |  |  /  |          
                  \  \/   | |  | |   /    \    | | | |  |  | /  /          
                 / \  \   | |__| |  /  /\  \   | |_| |  |  |/  /          
                |  |  |   |  __  | /  /__\  \  |    /   |      \           
                |  |  |   | |  | | |   __   |  |    \   |  |\   \          
                \     /   | |  | | |  |  |  |  | |\  \  |  | \   \       
                 \___/    |_|  |_| |__|  |__|  |_| \__\ |__|  \__/        
                                                                              
                      - O R C A' S   B I G   F R I E N D -                    
                                      &                                       
                       - I N T E G R A L  F E E D E R -                       
                                                                              
 v1 FN, 2020, v2 2021                                                         
------------------------------------------------------------------------------


Reading SHARK input file UQ2_1e_1H_B3LYP_631Gd_opt.SHARKINP.tmp ... ok
----------------------
SHARK INTEGRAL PACKAGE
----------------------

Number of atoms                             ...     50
Number of basis functions                   ...    376
Number of shells                            ...    192
Maximum angular momentum                    ...      2
Integral batch strategy                     ... SHARK/LIBINT Hybrid
RI-J (if used) integral strategy            ... SPLIT-RIJ (Revised 2003 algorithm where possible)
Printlevel                                  ...      1
Contraction scheme used                     ... SEGMENTED contraction
Coulomb Range Separation                    ... NOT USED
Exchange Range Separation                   ... NOT USED
Finite Nucleus Model                        ... NOT USED
Auxiliary Coulomb fitting basis             ... AVAILABLE
   # of basis functions in Aux-J            ...   1424
   # of shells in Aux-J                     ...    480
   Maximum angular momentum in Aux-J        ...      4
Auxiliary J/K fitting basis                 ... NOT available
Auxiliary Correlation fitting basis         ... NOT available
Auxiliary 'external' fitting basis          ... NOT available
Integral threshold                          ...     2.500000e-11
Primitive cut-off                           ...     2.500000e-12
Primitive pair pre-selection threshold      ...     2.500000e-12

Calculating pre-screening integrals         ... done (  0.1 sec) Dimension = 192
Organizing shell pair data                  ... done (  0.1 sec)
Shell pair information
Total number of shell pairs                 ...     18528
Shell pairs after pre-screening             ...     11920
Total number of primitive shell pairs       ...    103395
Primitive shell pairs kept                  ...     36154
          la=0 lb=0:   4572 shell pairs
          la=1 lb=0:   3997 shell pairs
          la=1 lb=1:    871 shell pairs
          la=2 lb=0:   1596 shell pairs
          la=2 lb=1:    734 shell pairs
          la=2 lb=2:    150 shell pairs

Calculating one electron integrals          ... done (  0.0 sec)
Calculating RI/J V-Matrix + Cholesky decomp.... done (  0.1 sec)
Calculating Nuclear repulsion               ... done (  0.0 sec) ENN=   1945.241617736045 Eh

SHARK setup successfully completed in   0.5 seconds

Maximum memory used throughout the entire GTOINT-calculation: 29.5 MB
[1717831321.068331] [eu-a2p-382:21510:0]          mpool.c:38   UCX  WARN  object 0x367d5c0 was not returned to mpool ucp_requests
[1717831321.068351] [eu-a2p-382:21510:0]          mpool.c:38   UCX  WARN  object 0x367d780 was not returned to mpool ucp_requests
[1717831321.068355] [eu-a2p-382:21510:0]          mpool.c:38   UCX  WARN  object 0x367d940 was not returned to mpool ucp_requests
[1717831321.068358] [eu-a2p-382:21510:0]          mpool.c:38   UCX  WARN  object 0x367db00 was not returned to mpool ucp_requests
[1717831321.068362] [eu-a2p-382:21510:0]          mpool.c:38   UCX  WARN  object 0x367dcc0 was not returned to mpool ucp_requests
[1717831321.068365] [eu-a2p-382:21510:0]          mpool.c:38   UCX  WARN  object 0x367de80 was not returned to mpool ucp_requests
[1717831321.068367] [eu-a2p-382:21510:0]          mpool.c:38   UCX  WARN  object 0x367e040 was not returned to mpool ucp_requests
[1717831321.068370] [eu-a2p-382:21510:0]          mpool.c:38   UCX  WARN  object 0x367e200 was not returned to mpool ucp_requests
[1717831321.068372] [eu-a2p-382:21510:0]          mpool.c:38   UCX  WARN  object 0x367e3c0 was not returned to mpool ucp_requests
[1717831321.068375] [eu-a2p-382:21510:0]          mpool.c:38   UCX  WARN  object 0x367e580 was not returned to mpool ucp_requests
[1717831321.068377] [eu-a2p-382:21510:0]          mpool.c:38   UCX  WARN  object 0x367e740 was not returned to mpool ucp_requests
[1717831321.068380] [eu-a2p-382:21510:0]          mpool.c:38   UCX  WARN  object 0x367e900 was not returned to mpool ucp_requests
[1717831321.068382] [eu-a2p-382:21510:0]          mpool.c:38   UCX  WARN  object 0x367eac0 was not returned to mpool ucp_requests
[1717831321.068385] [eu-a2p-382:21510:0]          mpool.c:38   UCX  WARN  object 0x367ec80 was not returned to mpool ucp_requests
[1717831321.068387] [eu-a2p-382:21510:0]          mpool.c:38   UCX  WARN  object 0x367ee40 was not returned to mpool ucp_requests
[1717831321.068390] [eu-a2p-382:21510:0]          mpool.c:38   UCX  WARN  object 0x367f000 was not returned to mpool ucp_requests
[1717831321.068392] [eu-a2p-382:21510:0]          mpool.c:38   UCX  WARN  object 0x367f1c0 was not returned to mpool ucp_requests
[1717831321.068395] [eu-a2p-382:21510:0]          mpool.c:38   UCX  WARN  object 0x367f380 was not returned to mpool ucp_requests
[1717831321.068397] [eu-a2p-382:21510:0]          mpool.c:38   UCX  WARN  object 0x367f540 was not returned to mpool ucp_requests
[1717831321.068400] [eu-a2p-382:21510:0]          mpool.c:38   UCX  WARN  object 0x367f700 was not returned to mpool ucp_requests
[1717831321.068402] [eu-a2p-382:21510:0]          mpool.c:38   UCX  WARN  object 0x367f8c0 was not returned to mpool ucp_requests
[1717831321.068405] [eu-a2p-382:21510:0]          mpool.c:38   UCX  WARN  object 0x367fa80 was not returned to mpool ucp_requests
[1717831321.068611] [eu-a2p-382:21509:0]          mpool.c:38   UCX  WARN  object 0x333ca00 was not returned to mpool ucp_requests
[1717831321.068629] [eu-a2p-382:21509:0]          mpool.c:38   UCX  WARN  object 0x333cbc0 was not returned to mpool ucp_requests
[1717831321.068634] [eu-a2p-382:21509:0]          mpool.c:38   UCX  WARN  object 0x333cd80 was not returned to mpool ucp_requests
[1717831321.068637] [eu-a2p-382:21509:0]          mpool.c:38   UCX  WARN  object 0x333cf40 was not returned to mpool ucp_requests
[1717831321.068639] [eu-a2p-382:21509:0]          mpool.c:38   UCX  WARN  object 0x333d100 was not returned to mpool ucp_requests
[1717831321.068642] [eu-a2p-382:21509:0]          mpool.c:38   UCX  WARN  object 0x333d2c0 was not returned to mpool ucp_requests
[1717831321.068645] [eu-a2p-382:21509:0]          mpool.c:38   UCX  WARN  object 0x333d480 was not returned to mpool ucp_requests
[1717831321.068647] [eu-a2p-382:21509:0]          mpool.c:38   UCX  WARN  object 0x333d640 was not returned to mpool ucp_requests
[1717831321.068650] [eu-a2p-382:21509:0]          mpool.c:38   UCX  WARN  object 0x333d800 was not returned to mpool ucp_requests
[1717831321.068652] [eu-a2p-382:21509:0]          mpool.c:38   UCX  WARN  object 0x333d9c0 was not returned to mpool ucp_requests
[1717831321.068655] [eu-a2p-382:21509:0]          mpool.c:38   UCX  WARN  object 0x333db80 was not returned to mpool ucp_requests
[1717831321.068657] [eu-a2p-382:21509:0]          mpool.c:38   UCX  WARN  object 0x333dd40 was not returned to mpool ucp_requests
[1717831321.068659] [eu-a2p-382:21509:0]          mpool.c:38   UCX  WARN  object 0x333df00 was not returned to mpool ucp_requests
[1717831321.068662] [eu-a2p-382:21509:0]          mpool.c:38   UCX  WARN  object 0x333e0c0 was not returned to mpool ucp_requests
[1717831321.068664] [eu-a2p-382:21509:0]          mpool.c:38   UCX  WARN  object 0x333e280 was not returned to mpool ucp_requests
[1717831321.068666] [eu-a2p-382:21509:0]          mpool.c:38   UCX  WARN  object 0x333e440 was not returned to mpool ucp_requests
[1717831321.068669] [eu-a2p-382:21509:0]          mpool.c:38   UCX  WARN  object 0x333e600 was not returned to mpool ucp_requests
[1717831321.068671] [eu-a2p-382:21509:0]          mpool.c:38   UCX  WARN  object 0x333e7c0 was not returned to mpool ucp_requests
[1717831321.068673] [eu-a2p-382:21509:0]          mpool.c:38   UCX  WARN  object 0x333e980 was not returned to mpool ucp_requests
[1717831321.068676] [eu-a2p-382:21509:0]          mpool.c:38   UCX  WARN  object 0x333eb40 was not returned to mpool ucp_requests
[1717831321.068678] [eu-a2p-382:21509:0]          mpool.c:38   UCX  WARN  object 0x333ed00 was not returned to mpool ucp_requests
[1717831321.068680] [eu-a2p-382:21509:0]          mpool.c:38   UCX  WARN  object 0x333eec0 was not returned to mpool ucp_requests
[1717831321.078065] [eu-a2p-382:21508:0]          mpool.c:38   UCX  WARN  object 0x2830200 was not returned to mpool ucp_requests
[1717831321.078091] [eu-a2p-382:21508:0]          mpool.c:38   UCX  WARN  object 0x28303c0 was not returned to mpool ucp_requests
[1717831321.078097] [eu-a2p-382:21508:0]          mpool.c:38   UCX  WARN  object 0x2830580 was not returned to mpool ucp_requests
[1717831321.078101] [eu-a2p-382:21508:0]          mpool.c:38   UCX  WARN  object 0x2830740 was not returned to mpool ucp_requests
[1717831321.078105] [eu-a2p-382:21508:0]          mpool.c:38   UCX  WARN  object 0x2830900 was not returned to mpool ucp_requests
[1717831321.078109] [eu-a2p-382:21508:0]          mpool.c:38   UCX  WARN  object 0x2830ac0 was not returned to mpool ucp_requests
[1717831321.078113] [eu-a2p-382:21508:0]          mpool.c:38   UCX  WARN  object 0x2830c80 was not returned to mpool ucp_requests
[1717831321.078116] [eu-a2p-382:21508:0]          mpool.c:38   UCX  WARN  object 0x2830e40 was not returned to mpool ucp_requests
[1717831321.078120] [eu-a2p-382:21508:0]          mpool.c:38   UCX  WARN  object 0x2831000 was not returned to mpool ucp_requests
[1717831321.078124] [eu-a2p-382:21508:0]          mpool.c:38   UCX  WARN  object 0x28311c0 was not returned to mpool ucp_requests
[1717831321.078127] [eu-a2p-382:21508:0]          mpool.c:38   UCX  WARN  object 0x2831380 was not returned to mpool ucp_requests
[1717831321.078131] [eu-a2p-382:21508:0]          mpool.c:38   UCX  WARN  object 0x2831540 was not returned to mpool ucp_requests
[1717831321.078144] [eu-a2p-382:21508:0]          mpool.c:38   UCX  WARN  object 0x2831700 was not returned to mpool ucp_requests
[1717831321.078148] [eu-a2p-382:21508:0]          mpool.c:38   UCX  WARN  object 0x28318c0 was not returned to mpool ucp_requests
[1717831321.078151] [eu-a2p-382:21508:0]          mpool.c:38   UCX  WARN  object 0x2831a80 was not returned to mpool ucp_requests


           ************************************************************
           *        Program running with 4 parallel MPI-processes     *
           *              working on a common directory               *
           ************************************************************

Diagonalization of the overlap matrix:
Smallest eigenvalue                        ... 3.663e-04
Time for diagonalization                   ...    0.021 sec
Threshold for overlap eigenvalues          ... 1.000e-08
Number of eigenvalues below threshold      ... 0
Time for construction of square roots      ...    0.010 sec
Total time needed                          ...    0.032 sec

-------------------
DFT GRID GENERATION
-------------------

General Integration Accuracy     IntAcc      ... 4.959
Radial Grid Type                 RadialGrid  ... OptM3 with GC (2021)
Angular Grid (max. ang.)         AngularGrid ... 6 (Lebedev-590)
Angular grid pruning method      GridPruning ... 4 (adaptive)
Weight generation scheme         WeightScheme... Becke
Basis function cutoff            BFCut       ... 1.0000e-11
Integration weight cutoff        WCut        ... 1.0000e-14
Angular grids for H and He will be reduced by one unit
Partially contracted basis set               ... off
Rotationally invariant grid construction     ... off

Total number of grid points                  ...   556101
Total number of batches                      ...     8715
Average number of points per batch           ...       63
Average number of grid points per atom       ...    11122
Time for grid setup =    7.525 sec

--------------------
COSX GRID GENERATION
--------------------

GRIDX 1
-------
General Integration Accuracy     IntAcc      ... 4.020
Radial Grid Type                 RadialGrid  ... OptM3 with GC (2021)
Angular Grid (max. ang.)         AngularGrid ... 2 (Lebedev-110)
Angular grid pruning method      GridPruning ... 4 (adaptive)
Weight generation scheme         WeightScheme... Becke
Basis function cutoff            BFCut       ... 1.0000e-11
Integration weight cutoff        WCut        ... 1.0000e-14
Angular grids for H and He will be reduced by one unit
Partially contracted basis set               ... on
Rotationally invariant grid construction     ... off

Total number of grid points                  ...    60150
Total number of batches                      ...      964
Average number of points per batch           ...       62
Average number of grid points per atom       ...     1203
UseSFitting                                  ... on

GRIDX 2
-------
General Integration Accuracy     IntAcc      ... 4.338
Radial Grid Type                 RadialGrid  ... OptM3 with GC (2021)
Angular Grid (max. ang.)         AngularGrid ... 3 (Lebedev-194)
Angular grid pruning method      GridPruning ... 4 (adaptive)
Weight generation scheme         WeightScheme... Becke
Basis function cutoff            BFCut       ... 1.0000e-11
Integration weight cutoff        WCut        ... 1.0000e-14
Angular grids for H and He will be reduced by one unit
Partially contracted basis set               ... on
Rotationally invariant grid construction     ... off

Total number of grid points                  ...   130836
Total number of batches                      ...     2068
Average number of points per batch           ...       63
Average number of grid points per atom       ...     2617
UseSFitting                                  ... on

GRIDX 3
-------
General Integration Accuracy     IntAcc      ... 4.871
Radial Grid Type                 RadialGrid  ... OptM3 with GC (2021)
Angular Grid (max. ang.)         AngularGrid ... 4 (Lebedev-302)
Angular grid pruning method      GridPruning ... 4 (adaptive)
Weight generation scheme         WeightScheme... Becke
Basis function cutoff            BFCut       ... 1.0000e-11
Integration weight cutoff        WCut        ... 1.0000e-14
Angular grids for H and He will be reduced by one unit
Partially contracted basis set               ... on
Rotationally invariant grid construction     ... off

Total number of grid points                  ...   250305
Total number of batches                      ...     3937
Average number of points per batch           ...       63
Average number of grid points per atom       ...     5006
UseSFitting                                  ... on

Time for X-Grid setup             =    3.887 sec


--------------------
CPCM SOLVATION MODEL
--------------------
CPCM parameters:
  Epsilon                                         ...      80.4000
  Refrac                                          ...       1.3300
  Rsolv                                           ...       1.3000
  Surface type                                    ... GAUSSIAN VDW
  Epsilon function type                           ...         CPCM
Radii:
 Radius for O  used is    3.4469 Bohr (=   1.8240 Ang.)
 Radius for C  used is    3.8550 Bohr (=   2.0400 Ang.)
 Radius for H  used is    2.4944 Bohr (=   1.3200 Ang.)
Calculating surface                               ...        done! (  0.0s)
GEPOL surface points                              ...         2648
GEPOL Volume                                      ...    2764.2567
GEPOL Surface-area                                ...    1422.7680
Calculating surface distance matrix               ...        done! (  0.1s)
Performing Cholesky decomposition & store         ...        done! (  0.2s)
Overall time for CPCM initialization              ...                 0.3s
--------------
SCF ITERATIONS
--------------
ITER       Energy         Delta-E        Max-DP      RMS-DP      [F,P]     Damp
               ***  Starting incremental Fock matrix formation  ***
  0  -1040.4454972717   0.000000000000 0.00005134  0.00000051  0.0004807 0.7000
  1  -1040.4454975777  -0.000000306010 0.00004862  0.00000050  0.0003798 0.7000
                               ***Turning on DIIS***
  2  -1040.4454978190  -0.000000241297 0.00013247  0.00000147  0.0002846 0.0000
               *** Restarting incremental Fock matrix formation ***
                                   *** Resetting DIIS ***
  3  -1040.4454984761  -0.000000657174 0.00001178  0.00000019  0.0000269 0.0000
  4  -1040.4454984779  -0.000000001811 0.00000837  0.00000009  0.0000087 0.0000
  5  -1040.4454984612   0.000000016775 0.00000467  0.00000005  0.0000145 0.0000
                 **** Energy Check signals convergence ****

               *****************************************************
               *                     SUCCESS                       *
               *           SCF CONVERGED AFTER   6 CYCLES          *
               *****************************************************

Old exchange energy                            =    -28.218441244 Eh
New exchange energy                            =    -28.218439821 Eh
Exchange energy change after final integration =      0.000001422 Eh
Total energy after final integration           =  -1040.445497047 Eh
Final COS-X integration done in                =    30.206 sec
Total Energy       :        -1040.44549705 Eh          -28311.96133 eV
  Last Energy change         ...   -7.8142e-09  Tolerance :   1.0000e-08
  Last MAX-Density change    ...    0.0000e+00  Tolerance :   1.0000e-07
             **** THE GBW FILE WAS UPDATED (UQ2_1e_1H_B3LYP_631Gd_opt.gbw) ****
             **** DENSITY UQ2_1e_1H_B3LYP_631Gd_opt.scfp WAS UPDATED ****
             **** ENERGY FILE WAS UPDATED (UQ2_1e_1H_B3LYP_631Gd_opt.en.tmp) ****
----------------------
UHF SPIN CONTAMINATION
----------------------

Warning: in a DFT calculation there is little theoretical justification to 
         calculate <S**2> as in Hartree-Fock theory. We will do it anyways
         but you should keep in mind that the values have only limited relevance

Expectation value of <S**2>     :     0.768976
Ideal value S*(S+1) for S=0.5   :     0.750000
Deviation                       :     0.018976

             **** THE GBW FILE WAS UPDATED (UQ2_1e_1H_B3LYP_631Gd_opt.gbw) ****
             **** DENSITY UQ2_1e_1H_B3LYP_631Gd_opt.scfp WAS UPDATED ****
Total SCF time: 0 days 0 hours 2 min 21 sec 

Maximum memory used throughout the entire SCF-calculation: 201.5 MB

-------------------------   --------------------
FINAL SINGLE POINT ENERGY     -1040.445497046558
-------------------------   --------------------


           ************************************************************
           *        Program running with 4 parallel MPI-processes     *
           *              working on a common directory               *
           ************************************************************
------------------------------------------------------------------------------
                         ORCA SCF GRADIENT CALCULATION
------------------------------------------------------------------------------

 ... reading COSX grid (gridx3)
Gradient of the Kohn-Sham DFT energy:
Kohn-Sham wavefunction type      ... UKS
Hartree-Fock exchange scaling    ...    0.200
Number of operators              ...    2
Number of atoms                  ...   50
Basis set dimensions             ...  376
Integral neglect threshold       ... 2.5e-11
Integral primitive cutoff        ... 2.5e-12
SHARK Integral package           ... ON

Nuc. rep. gradient       (SHARK) ... done (  0.0 sec)
HCore & Overlap gradient (SHARK) ... done (  0.5 sec)
RI-J gradient            (SHARK) ... done (  2.1 sec)
COSX-gradient                    ... done ( 44.7 sec)
Exchange-correlation gradient    ... done

------------------
CARTESIAN GRADIENT
------------------

   1   O   :   -0.000191889   -0.000003137    0.000000941
   2   C   :    0.000226085    0.000170499   -0.000156294
   3   C   :    0.000235330    0.000042223   -0.000165236
   4   O   :   -0.000128205   -0.000165949    0.000252379
   5   C   :    0.000419327   -0.000032044   -0.000515754
   6   C   :   -0.000735846    0.000257775    0.000101033
   7   O   :    0.000018709   -0.000145294   -0.000269501
   8   C   :    0.000436690    0.000287704    0.000308118
   9   C   :   -0.000474765   -0.000270395    0.000546884
  10   C   :    0.000021343   -0.000165889    0.000029088
  11   C   :    0.000080397    0.000409917   -0.000694231
  12   C   :    0.000129973    0.000093727    0.000193483
  13   C   :    0.000161667   -0.000020139    0.000102882
  14   C   :   -0.000232196   -0.001285284   -0.000767737
  15   C   :    0.000357901    0.000224958    0.000972808
  16   C   :    0.000459946    0.000992845   -0.000346775
  17   C   :    0.000919018   -0.000382947    0.000073527
  18   O   :   -0.000269693    0.000053014    0.000027615
  19   H   :   -0.000024694    0.000100228    0.000094013
  20   H   :   -0.000099221    0.000153376    0.000069839
  21   H   :   -0.000099637   -0.000047415    0.000170141
  22   H   :   -0.000221048   -0.000033456   -0.000015404
  23   H   :    0.000048884   -0.000072364   -0.000152746
  24   H   :   -0.000121633   -0.000154122   -0.000018845
  25   H   :    0.000094284    0.000105878   -0.000096080
  26   H   :   -0.000084645   -0.000026895   -0.000106462
  27   H   :    0.000016700   -0.000036332    0.000072100
  28   H   :    0.000014013   -0.000105445   -0.000326156
  29   H   :   -0.000147772   -0.000010697    0.000311738
  30   H   :   -0.000122466    0.000156880    0.000235405
  31   H   :    0.000090617    0.000075379   -0.000005158
  32   H   :   -0.000047617    0.000002599   -0.000193304
  33   H   :   -0.000388997    0.000176637   -0.000288697
  34   H   :    0.000174142    0.000192736    0.000151655
  35   H   :   -0.000089857   -0.000202715    0.000199570
  36   C   :   -0.000455219   -0.000179287   -0.000537281
  37   H   :   -0.000143293   -0.000046749    0.000032730
  38   H   :    0.000113843    0.000018473    0.000405417
  39   C   :    0.000015489    0.000455449    0.000170330
  40   H   :    0.000126775   -0.000349424    0.000058533
  41   C   :   -0.000047028   -0.000410810   -0.000033350
  42   C   :    0.000054453    0.000147454   -0.000318800
  43   H   :   -0.000117217    0.000034805    0.000100030
  44   H   :    0.000093248   -0.000081067    0.000000000
  45   H   :   -0.000084096   -0.000043724    0.000053976
  46   C   :    0.000155268    0.000268445    0.000169925
  47   H   :    0.000076835   -0.000097453   -0.000030171
  48   H   :   -0.000052102    0.000061673    0.000022949
  49   H   :   -0.000095936   -0.000067450   -0.000052236
  50   H   :    0.000022556   -0.000100664    0.000132321

Difference to translation invariance:
           :    0.0000884222   -0.0000544728   -0.0000307840

Difference to rotation invariance:
           :    0.0003200356   -0.0006590576   -0.0001211998

Norm of the cartesian gradient     ...    0.0034361926
RMS gradient                       ...    0.0002805639
MAX gradient                       ...    0.0012852837

-------
TIMINGS
-------

Total SCF gradient time            ...       66.841 sec

One electron gradient       ....       0.469 sec  (  0.7%)
RI-J Coulomb gradient       ....       2.100 sec  (  3.1%)
COSX gradient               ....      44.675 sec  ( 66.8%)
XC gradient                 ....      16.914 sec  ( 25.3%)
CPCM gradient               ....       1.161 sec  (  1.7%)
   A-Matrix (El+Nuc)        ....       0.285 sec  (  0.4%)
   Potential                ....       0.876 sec  (  1.3%)

Maximum memory used throughout the entire SCFGRAD-calculation: 127.6 MB
------------------------------------------------------------------------------
                         ORCA GEOMETRY RELAXATION STEP
------------------------------------------------------------------------------

Reading the OPT-File                    .... done
Getting information on internals        .... done
Copying old internal coords+grads       .... done
Making the new internal coordinates     .... (new redundants).... done
Validating the new internal coordinates .... (new redundants).... done
Calculating the B-matrix                .... done
Calculating the G,G- and P matrices     .... done
Transforming gradient to internals      .... done
Projecting the internal gradient        .... done
Number of atoms                         ....  50
Number of internal coordinates          .... 238
Current Energy                          .... -1040.445497047 Eh
Current gradient norm                   ....     0.003436193 Eh/bohr
Maximum allowed component of the step   ....  0.300
Current trust radius                    ....  0.300
Updating the Hessian (BFGS)             .... done
Forming the augmented Hessian           .... done
Diagonalizing the augmented Hessian     .... done
Last element of RFO vector              ....  0.010203659
Lowest eigenvalues of augmented Hessian:
 -0.243068288  0.000024726  0.001301997  0.001796954  0.003055088
Warning: RFO finds a terribly low value for the scaling factor
Trying a QUASI-NEWTON step instead
Doing a quasi-Newton Step:
Inverting the Hessian                   .... done
Computing the step                      .... done
Length of the computed step             ....  0.015544583
Converting the step to cartesian space:
 Initial RMS(Int)=    0.0010076057
Transforming coordinates:
 Iter   0:  RMS(Cart)=    0.0034907775 RMS(Int)=    0.0010071574
 Iter   1:  RMS(Cart)=    0.0000132768 RMS(Int)=    0.0000048317
 Iter   2:  RMS(Cart)=    0.0000000995 RMS(Int)=    0.0000000311
done
Storing new coordinates                 .... done

                                .--------------------.
          ----------------------|Geometry convergence|-------------------------
          Item                value                   Tolerance       Converged
          ---------------------------------------------------------------------
          Energy change      -0.0000001675            0.0000002000      YES
          RMS gradient        0.0001609118            0.0000080000      NO
          MAX gradient        0.0006883200            0.0000300000      NO
          RMS step            0.0010076057            0.0001000000      NO
          MAX step            0.0075033919            0.0002000000      NO
          ........................................................
          Max(Bonds)      0.0001      Max(Angles)    0.04
          Max(Dihed)        0.43      Max(Improp)    0.00
          ---------------------------------------------------------------------

The optimization has not yet converged - more geometry cycles are needed


    ---------------------------------------------------------------------------
                         Redundant Internal Coordinates
                            (Angstroem and degrees)

        Definition                    Value    dE/dq     Step     New-Value
    ----------------------------------------------------------------------------
     1. B(C   1,O   0)                1.3517 -0.000032 -0.0000    1.3517   
     2. B(C   2,C   1)                1.4180  0.000167 -0.0000    1.4180   
     3. B(O   3,C   2)                1.3785  0.000080 -0.0000    1.3785   
     4. B(C   4,O   3)                1.4394  0.000281  0.0000    1.4394   
     5. B(C   5,C   2)                1.3886  0.000165 -0.0001    1.3885   
     6. B(O   6,C   5)                1.3464 -0.000123  0.0001    1.3465   
     7. B(C   7,O   6)                1.4381  0.000160  0.0001    1.4381   
     8. B(C   8,C   1)                1.4259  0.000216 -0.0000    1.4259   
     9. B(C   9,C   8)                1.5143  0.000122 -0.0000    1.5142   
    10. B(C  10,C   8)                1.3859  0.000028  0.0000    1.3860   
    11. B(C  11,C  10)                1.5175 -0.000118  0.0000    1.5175   
    12. B(C  12,C  11)                1.5181  0.000112 -0.0000    1.5181   
    13. B(C  13,C  12)                1.3444  0.000061 -0.0000    1.3444   
    14. B(C  14,C  13)                1.5141  0.000124 -0.0000    1.5141   
    15. B(C  15,C  13)                1.5203  0.000257 -0.0000    1.5203   
    16. B(C  16,C  10)                1.4600 -0.000284  0.0001    1.4600   
    17. B(C  16,C   5)                1.4729 -0.000347 -0.0000    1.4729   
    18. B(O  17,C  16)                1.2598  0.000222 -0.0000    1.2597   
    19. B(H  18,C   4)                1.0924  0.000077 -0.0000    1.0924   
    20. B(H  19,C   4)                1.0969  0.000058 -0.0000    1.0969   
    21. B(H  20,C   4)                1.0949 -0.000045  0.0000    1.0949   
    22. B(H  21,C   7)                1.0922  0.000076  0.0000    1.0922   
    23. B(H  22,C   7)                1.0926  0.000084 -0.0000    1.0925   
    24. B(H  23,C   7)                1.0926  0.000038  0.0000    1.0927   
    25. B(H  24,C   9)                1.0994  0.000089  0.0000    1.0994   
    26. B(H  25,C   9)                1.0901  0.000128 -0.0000    1.0901   
    27. B(H  26,C   9)                1.0992  0.000081 -0.0000    1.0992   
    28. B(H  27,C  11)                1.0999  0.000274 -0.0000    1.0998   
    29. B(H  28,C  11)                1.0905 -0.000127  0.0000    1.0905   
    30. B(H  29,C  12)                1.0911  0.000033  0.0000    1.0911   
    31. B(H  30,C  14)                1.0954  0.000014  0.0000    1.0955   
    32. B(H  31,C  14)                1.1003  0.000106 -0.0000    1.1003   
    33. B(H  32,C  14)                1.0973  0.000225 -0.0000    1.0973   
    34. B(H  33,C  15)                1.0960 -0.000063  0.0000    1.0960   
    35. B(H  34,C  15)                1.0987  0.000138 -0.0000    1.0987   
    36. B(C  35,C  15)                1.5581 -0.000208  0.0001    1.5582   
    37. B(H  36,C  35)                1.0960  0.000021 -0.0000    1.0960   
    38. B(H  37,C  35)                1.0981  0.000133 -0.0000    1.0981   
    39. B(C  38,C  35)                1.5079  0.000076 -0.0000    1.5079   
    40. B(H  39,C  38)                1.0917  0.000185 -0.0000    1.0917   
    41. B(C  40,C  38)                1.3449 -0.000041  0.0000    1.3450   
    42. B(C  41,C  40)                1.5112  0.000168 -0.0000    1.5112   
    43. B(H  42,C  41)                1.0996  0.000078  0.0000    1.0996   
    44. B(H  43,C  41)                1.0930  0.000044 -0.0000    1.0930   
    45. B(H  44,C  41)                1.0997  0.000099 -0.0000    1.0997   
    46. B(C  45,C  40)                1.5126  0.000104 -0.0000    1.5126   
    47. B(H  46,C  45)                1.0954  0.000054 -0.0000    1.0954   
    48. B(H  47,C  45)                1.0999  0.000078  0.0000    1.0999   
    49. B(H  48,C  45)                1.0999  0.000109 -0.0000    1.0999   
    50. B(H  49,O   0)                0.9733  0.000081  0.0000    0.9733   
    51. A(C   1,O   0,H  49)          110.46  0.000176   -0.00    110.46   
    52. A(C   2,C   1,C   8)          123.16  0.000047   -0.01    123.15   
    53. A(O   0,C   1,C   2)          115.07  0.000046    0.00    115.08   
    54. A(O   0,C   1,C   8)          121.76 -0.000093    0.01    121.77   
    55. A(C   1,C   2,O   3)          118.32  0.000125    0.00    118.32   
    56. A(O   3,C   2,C   5)          122.67 -0.000060   -0.01    122.66   
    57. A(C   1,C   2,C   5)          118.99 -0.000068    0.01    118.99   
    58. A(C   2,O   3,C   4)          114.32  0.000066   -0.01    114.31   
    59. A(H  18,C   4,H  19)          109.58  0.000017    0.00    109.58   
    60. A(O   3,C   4,H  18)          106.04 -0.000111    0.00    106.04   
    61. A(H  18,C   4,H  20)          109.68  0.000130    0.00    109.69   
    62. A(H  19,C   4,H  20)          109.81  0.000260   -0.00    109.81   
    63. A(O   3,C   4,H  19)          110.69 -0.000134    0.00    110.70   
    64. A(O   3,C   4,H  20)          110.96 -0.000172   -0.00    110.96   
    65. A(C   2,C   5,O   6)          127.11 -0.000055   -0.03    127.08   
    66. A(O   6,C   5,C  16)          112.94  0.000179    0.03    112.96   
    67. A(C   2,C   5,C  16)          119.95 -0.000125    0.00    119.96   
    68. A(C   5,O   6,C   7)          122.28 -0.000204   -0.04    122.24   
    69. A(O   6,C   7,H  23)          110.91 -0.000239   -0.01    110.90   
    70. A(H  22,C   7,H  23)          109.95  0.000206   -0.00    109.95   
    71. A(H  21,C   7,H  23)          109.99  0.000103   -0.00    109.99   
    72. A(H  21,C   7,H  22)          109.78  0.000223    0.00    109.79   
    73. A(O   6,C   7,H  22)          111.47 -0.000112    0.00    111.47   
    74. A(O   6,C   7,H  21)          104.62 -0.000192    0.01    104.63   
    75. A(C   9,C   8,C  10)          123.86  0.000108   -0.00    123.85   
    76. A(C   1,C   8,C  10)          118.73 -0.000178    0.00    118.73   
    77. A(C   1,C   8,C   9)          117.41  0.000069    0.00    117.41   
    78. A(H  25,C   9,H  26)          107.12  0.000033    0.00    107.13   
    79. A(H  24,C   9,H  26)          107.52  0.000078   -0.00    107.52   
    80. A(H  24,C   9,H  25)          107.10  0.000059   -0.00    107.10   
    81. A(C   8,C   9,H  26)          111.48  0.000068   -0.00    111.48   
    82. A(C   8,C   9,H  25)          112.07 -0.000006   -0.00    112.07   
    83. A(C   8,C   9,H  24)          111.29 -0.000219    0.00    111.29   
    84. A(C   8,C  10,C  11)          122.95 -0.000057    0.00    122.95   
    85. A(C  11,C  10,C  16)          116.57  0.000038   -0.00    116.56   
    86. A(C   8,C  10,C  16)          120.46  0.000018    0.00    120.46   
    87. A(C  10,C  11,C  12)          112.72  0.000574   -0.01    112.72   
    88. A(H  27,C  11,H  28)          107.06  0.000084    0.00    107.07   
    89. A(C  10,C  11,H  28)          107.91 -0.000079   -0.01    107.90   
    90. A(C  12,C  11,H  27)          109.30 -0.000149    0.01    109.31   
    91. A(C  10,C  11,H  27)          109.22 -0.000144    0.01    109.23   
    92. A(C  12,C  11,H  28)          110.45 -0.000307   -0.00    110.44   
    93. A(C  11,C  12,C  13)          127.62 -0.000324    0.00    127.63   
    94. A(C  13,C  12,H  29)          117.48 -0.000024    0.00    117.48   
    95. A(C  11,C  12,H  29)          114.88  0.000346   -0.00    114.88   
    96. A(C  14,C  13,C  15)          115.75 -0.000230    0.01    115.76   
    97. A(C  12,C  13,C  15)          124.13  0.000099   -0.00    124.12   
    98. A(C  12,C  13,C  14)          120.12  0.000135   -0.01    120.11   
    99. A(H  31,C  14,H  32)          106.19 -0.000024    0.01    106.20   
   100. A(C  13,C  14,H  32)          111.33 -0.000185    0.02    111.35   
   101. A(H  30,C  14,H  31)          108.12  0.000172   -0.01    108.11   
   102. A(C  13,C  14,H  31)          110.41 -0.000236    0.00    110.41   
   103. A(C  13,C  14,H  30)          111.92  0.000028   -0.01    111.91   
   104. A(H  30,C  14,H  32)          108.65  0.000258   -0.01    108.63   
   105. A(H  34,C  15,C  35)          108.40 -0.000094   -0.01    108.39   
   106. A(H  33,C  15,C  35)          107.30  0.000256    0.02    107.32   
   107. A(C  13,C  15,C  35)          115.17 -0.000275   -0.00    115.17   
   108. A(H  33,C  15,H  34)          106.60  0.000102   -0.01    106.59   
   109. A(C  13,C  15,H  34)          108.68 -0.000078    0.01    108.69   
   110. A(C  13,C  15,H  33)          110.34  0.000115   -0.00    110.33   
   111. A(C  10,C  16,O  17)          122.02 -0.000236    0.00    122.02   
   112. A(C   5,C  16,O  17)          119.30 -0.000066    0.01    119.31   
   113. A(C   5,C  16,C  10)          118.68  0.000302   -0.01    118.67   
   114. A(C  15,C  35,H  36)          107.41  0.000188   -0.01    107.40   
   115. A(H  37,C  35,C  38)          108.54 -0.000107    0.03    108.58   
   116. A(H  36,C  35,C  38)          110.83  0.000162   -0.02    110.81   
   117. A(C  15,C  35,C  38)          115.34 -0.000482   -0.02    115.32   
   118. A(H  36,C  35,H  37)          106.87  0.000078    0.01    106.88   
   119. A(C  15,C  35,H  37)          107.49  0.000202    0.00    107.50   
   120. A(H  39,C  38,C  40)          116.96  0.000127   -0.01    116.95   
   121. A(C  35,C  38,C  40)          128.36  0.000075   -0.01    128.35   
   122. A(C  35,C  38,H  39)          114.68 -0.000202    0.02    114.70   
   123. A(C  41,C  40,C  45)          114.37  0.000160   -0.00    114.37   
   124. A(C  38,C  40,C  45)          120.74 -0.000136    0.00    120.74   
   125. A(C  38,C  40,C  41)          124.89 -0.000024    0.00    124.89   
   126. A(H  43,C  41,H  44)          107.87  0.000068   -0.00    107.87   
   127. A(H  42,C  41,H  44)          106.22 -0.000038    0.00    106.22   
   128. A(C  40,C  41,H  44)          110.37 -0.000050   -0.00    110.37   
   129. A(H  42,C  41,H  43)          108.15  0.000125   -0.00    108.15   
   130. A(C  40,C  41,H  43)          113.34 -0.000109    0.00    113.34   
   131. A(C  40,C  41,H  42)          110.60  0.000012    0.00    110.60   
   132. A(H  47,C  45,H  48)          106.27  0.000003   -0.00    106.27   
   133. A(H  46,C  45,H  48)          108.19  0.000066    0.00    108.20   
   134. A(C  40,C  45,H  48)          111.02 -0.000092   -0.00    111.02   
   135. A(H  46,C  45,H  47)          108.23  0.000067   -0.00    108.23   
   136. A(C  40,C  45,H  47)          111.04  0.000089   -0.00    111.04   
   137. A(C  40,C  45,H  46)          111.87 -0.000123    0.00    111.87   
   138. D(C   8,C   1,O   0,H  49)      0.85 -0.000046    0.01      0.85   
   139. D(C   2,C   1,O   0,H  49)   -179.03 -0.000143    0.02   -179.01   
   140. D(O   3,C   2,C   1,O   0)     -0.38  0.000068   -0.01     -0.39   
   141. D(C   5,C   2,C   1,O   0)   -178.53  0.000163   -0.05   -178.58   
   142. D(O   3,C   2,C   1,C   8)    179.74 -0.000030    0.00    179.75   
   143. D(C   5,C   2,C   1,C   8)      1.59  0.000064   -0.04      1.55   
   144. D(C   4,O   3,C   2,C   5)    -99.77  0.000133    0.15    -99.63   
   145. D(C   4,O   3,C   2,C   1)     82.14  0.000231    0.11     82.25   
   146. D(H  19,C   4,O   3,C   2)     61.87  0.000061   -0.03     61.85   
   147. D(H  20,C   4,O   3,C   2)    -60.32 -0.000058   -0.02    -60.34   
   148. D(H  18,C   4,O   3,C   2)   -179.36 -0.000055   -0.02   -179.38   
   149. D(O   6,C   5,C   2,O   3)      1.06  0.000076   -0.01      1.05   
   150. D(C  16,C   5,C   2,C   1)     -1.86 -0.000093    0.01     -1.86   
   151. D(C  16,C   5,C   2,O   3)   -179.93  0.000002   -0.03   -179.97   
   152. D(O   6,C   5,C   2,C   1)    179.13 -0.000019    0.03    179.16   
   153. D(C   7,O   6,C   5,C  16)    161.69  0.000078   -0.41    161.29   
   154. D(C   7,O   6,C   5,C   2)    -19.24  0.000006   -0.43    -19.67   
   155. D(H  23,C   7,O   6,C   5)    -46.79  0.000043    0.27    -46.52   
   156. D(H  21,C   7,O   6,C   5)   -165.34  0.000153    0.27   -165.07   
   157. D(H  22,C   7,O   6,C   5)     76.08  0.000058    0.26     76.34   
   158. D(C  10,C   8,C   1,C   2)     -0.12  0.000029    0.02     -0.10   
   159. D(C  10,C   8,C   1,O   0)   -179.99 -0.000076    0.04   -179.96   
   160. D(C   9,C   8,C   1,O   0)     -0.73 -0.000176    0.04     -0.69   
   161. D(C   9,C   8,C   1,C   2)    179.14 -0.000071    0.03    179.17   
   162. D(H  26,C   9,C   8,C  10)   -118.81 -0.000085   -0.00   -118.81   
   163. D(H  26,C   9,C   8,C   1)     61.97  0.000022   -0.01     61.97   
   164. D(H  25,C   9,C   8,C  10)      1.25 -0.000000    0.00      1.25   
   165. D(H  25,C   9,C   8,C   1)   -177.97  0.000107   -0.00   -177.97   
   166. D(H  24,C   9,C   8,C  10)    121.15 -0.000081   -0.00    121.15   
   167. D(H  24,C   9,C   8,C   1)    -58.07  0.000027   -0.00    -58.07   
   168. D(C  11,C  10,C   8,C   1)   -179.25 -0.000022    0.01   -179.23   
   169. D(C  16,C  10,C   8,C   9)    179.79  0.000018    0.02    179.81   
   170. D(C  16,C  10,C   8,C   1)     -1.00 -0.000089    0.02     -0.98   
   171. D(C  11,C  10,C   8,C   9)      1.54  0.000085    0.01      1.55   
   172. D(H  28,C  11,C  10,C  16)     21.93 -0.000127   -0.03     21.90   
   173. D(H  27,C  11,C  10,C  16)    137.99 -0.000147   -0.03    137.96   
   174. D(H  27,C  11,C  10,C   8)    -43.70 -0.000211   -0.02    -43.72   
   175. D(C  12,C  11,C  10,C  16)   -100.31 -0.000054   -0.02   -100.32   
   176. D(H  28,C  11,C  10,C   8)   -159.76 -0.000191   -0.02   -159.78   
   177. D(C  12,C  11,C  10,C   8)     78.00 -0.000119   -0.01     78.00   
   178. D(H  29,C  12,C  11,H  28)   -169.89 -0.000057   -0.01   -169.90   
   179. D(H  29,C  12,C  11,H  27)     72.57  0.000111   -0.02     72.55   
   180. D(H  29,C  12,C  11,C  10)    -49.09  0.000016   -0.03    -49.12   
   181. D(C  13,C  12,C  11,H  28)     11.59  0.000055   -0.03     11.56   
   182. D(C  13,C  12,C  11,H  27)   -105.95  0.000223   -0.04   -105.99   
   183. D(C  13,C  12,C  11,C  10)    132.39  0.000128   -0.05    132.34   
   184. D(C  15,C  13,C  12,H  29)    179.55 -0.000344    0.01    179.55   
   185. D(C  15,C  13,C  12,C  11)     -1.97 -0.000454    0.03     -1.94   
   186. D(C  14,C  13,C  12,H  29)     -1.39 -0.000043   -0.02     -1.41   
   187. D(C  14,C  13,C  12,C  11)    177.10 -0.000153   -0.00    177.10   
   188. D(H  32,C  14,C  13,C  15)    -52.08  0.000452    0.03    -52.05   
   189. D(H  32,C  14,C  13,C  12)    128.78  0.000174    0.05    128.83   
   190. D(H  31,C  14,C  13,C  15)     65.61  0.000157    0.06     65.67   
   191. D(H  31,C  14,C  13,C  12)   -113.53 -0.000122    0.08   -113.44   
   192. D(H  30,C  14,C  13,C  15)   -173.89  0.000232    0.03   -173.86   
   193. D(H  30,C  14,C  13,C  12)      6.97 -0.000046    0.06      7.03   
   194. D(C  35,C  15,C  13,C  14)     91.15 -0.000688    0.01     91.16   
   195. D(C  35,C  15,C  13,C  12)    -89.75 -0.000397   -0.01    -89.77   
   196. D(H  34,C  15,C  13,C  14)    -30.66 -0.000317    0.02    -30.64   
   197. D(H  34,C  15,C  13,C  12)    148.44 -0.000026   -0.01    148.44   
   198. D(H  33,C  15,C  13,C  14)   -147.21 -0.000460    0.03   -147.18   
   199. D(H  33,C  15,C  13,C  12)     31.89 -0.000168    0.00     31.89   
   200. D(C  10,C  16,C   5,C   2)      0.79  0.000038    0.03      0.82   
   201. D(O  17,C  16,C  10,C  11)     -1.36  0.000063   -0.03     -1.40   
   202. D(O  17,C  16,C  10,C   8)   -179.72  0.000127   -0.04   -179.76   
   203. D(C   5,C  16,C  10,C  11)    179.04 -0.000006   -0.04    179.00   
   204. D(C   5,C  16,C  10,C   8)      0.68  0.000059   -0.05      0.63   
   205. D(O  17,C  16,C   5,O   6)      0.32 -0.000094    0.01      0.32   
   206. D(O  17,C  16,C   5,C   2)   -178.82 -0.000028    0.03   -178.79   
   207. D(C  10,C  16,C   5,O   6)    179.93 -0.000029    0.01    179.94   
   208. D(C  38,C  35,C  15,H  33)    178.15  0.000129   -0.04    178.11   
   209. D(C  38,C  35,C  15,C  13)    -58.59  0.000287   -0.03    -58.62   
   210. D(H  37,C  35,C  15,H  34)   -175.41 -0.000377   -0.01   -175.42   
   211. D(H  37,C  35,C  15,H  33)    -60.64 -0.000174   -0.01    -60.65   
   212. D(H  37,C  35,C  15,C  13)     62.63 -0.000016   -0.00     62.62   
   213. D(H  36,C  35,C  15,H  34)    -60.73 -0.000095    0.01    -60.72   
   214. D(H  36,C  35,C  15,H  33)     54.04  0.000107    0.00     54.04   
   215. D(C  38,C  35,C  15,H  34)     63.37 -0.000074   -0.03     63.34   
   216. D(H  36,C  35,C  15,C  13)    177.31  0.000265    0.01    177.32   
   217. D(C  40,C  38,C  35,H  37)    132.84  0.000123    0.05    132.90   
   218. D(C  40,C  38,C  35,H  36)     15.78  0.000000    0.03     15.80   
   219. D(C  40,C  38,C  35,C  15)   -106.52 -0.000019    0.07   -106.45   
   220. D(H  39,C  38,C  35,H  37)    -47.08 -0.000013    0.04    -47.03   
   221. D(H  39,C  38,C  35,H  36)   -164.14 -0.000135    0.02   -164.12   
   222. D(H  39,C  38,C  35,C  15)     73.57 -0.000154    0.06     73.62   
   223. D(C  45,C  40,C  38,H  39)      0.59  0.000133   -0.01      0.57   
   224. D(C  45,C  40,C  38,C  35)   -179.33 -0.000005   -0.02   -179.35   
   225. D(C  41,C  40,C  38,H  39)   -179.67  0.000094   -0.02   -179.69   
   226. D(C  41,C  40,C  38,C  35)      0.41 -0.000044   -0.03      0.38   
   227. D(H  44,C  41,C  40,C  45)    -60.18 -0.000021    0.12    -60.05   
   228. D(H  44,C  41,C  40,C  38)    120.07  0.000016    0.13    120.20   
   229. D(H  43,C  41,C  40,C  45)    178.71  0.000004    0.13    178.84   
   230. D(H  43,C  41,C  40,C  38)     -1.04  0.000042    0.13     -0.91   
   231. D(H  42,C  41,C  40,C  45)     57.07 -0.000091    0.12     57.20   
   232. D(H  42,C  41,C  40,C  38)   -122.68 -0.000053    0.13   -122.55   
   233. D(H  48,C  45,C  40,C  41)     58.41  0.000022    0.05     58.46   
   234. D(H  48,C  45,C  40,C  38)   -121.82 -0.000013    0.05   -121.78   
   235. D(H  47,C  45,C  40,C  41)    -59.58  0.000020    0.05    -59.53   
   236. D(H  47,C  45,C  40,C  38)    120.18 -0.000015    0.05    120.23   
   237. D(H  46,C  45,C  40,C  41)    179.39 -0.000042    0.05    179.44   
   238. D(H  46,C  45,C  40,C  38)     -0.85 -0.000078    0.05     -0.80   
    ----------------------------------------------------------------------------

         *************************************************************
         *                GEOMETRY OPTIMIZATION CYCLE  30            *
         *************************************************************
---------------------------------
CARTESIAN COORDINATES (ANGSTROEM)
---------------------------------
  O      4.285136   -1.536433    0.987272
  C      3.232079   -0.893920    0.434760
  C      3.280985    0.520837    0.516514
  O      4.362962    1.102708    1.141782
  C      5.528200    1.236255    0.307312
  C      2.225817    1.261622    0.000989
  O      2.096438    2.601855    0.005324
  C      2.839917    3.441530    0.905534
  C      2.160447   -1.602733   -0.183592
  C      2.250558   -3.113973   -0.214797
  C      1.112075   -0.880327   -0.731264
  C     -0.083734   -1.536372   -1.396381
  C     -1.083774   -2.085200   -0.394711
  C     -2.417963   -1.919530   -0.391955
  C     -3.266039   -2.602036    0.660456
  C     -3.175922   -1.085644   -1.412456
  C      1.098487    0.577643   -0.655278
  O      0.158636    1.262921   -1.139025
  H      6.296466    1.696282    0.933022
  H      5.317329    1.884448   -0.552063
  H      5.874039    0.257878   -0.041914
  H      2.333502    4.408258    0.862663
  H      3.877818    3.553107    0.583090
  H      2.806318    3.047056    1.923938
  H      3.163439   -3.448945   -0.727692
  H      1.406064   -3.563858   -0.737022
  H      2.266598   -3.537162    0.799497
  H      0.265467   -2.352323   -2.045946
  H     -0.557591   -0.794977   -2.040542
  H     -0.651369   -2.701704    0.394875
  H     -2.653010   -3.094665    1.423053
  H     -3.913027   -3.362414    0.198072
  H     -3.937132   -1.889577    1.156506
  H     -2.669571   -1.119930   -2.383901
  H     -4.170052   -1.529208   -1.560979
  C     -3.358480    0.415658   -1.037210
  H     -3.872761    0.902336   -1.873811
  H     -2.358140    0.864044   -0.973584
  C     -4.083419    0.672624    0.259731
  H     -3.500923    0.459066    1.158036
  C     -5.336864    1.125889    0.439519
  C     -6.299390    1.470538   -0.673395
  H     -6.634366    2.514197   -0.585940
  H     -5.875357    1.331588   -1.671154
  H     -7.204718    0.850422   -0.602206
  C     -5.890829    1.336180    1.831235
  H     -5.164319    1.065034    2.604860
  H     -6.182497    2.385421    1.985696
  H     -6.799812    0.737233    1.988627
  H      4.190600   -2.499212    0.880140

----------------------------
CARTESIAN COORDINATES (A.U.)
----------------------------
  NO LB      ZA    FRAG     MASS         X           Y           Z
   0 O     8.0000    0    15.999    8.097733   -2.903438    1.865675
   1 C     6.0000    0    12.011    6.107744   -1.689263    0.821577
   2 C     6.0000    0    12.011    6.200164    0.984240    0.976070
   3 O     8.0000    0    15.999    8.244802    2.083816    2.157656
   4 C     6.0000    0    12.011   10.446785    2.336184    0.580736
   5 C     6.0000    0    12.011    4.206184    2.384120    0.001868
   6 O     8.0000    0    15.999    3.961693    4.916794    0.010062
   7 C     6.0000    0    12.011    5.366665    6.503550    1.711211
   8 C     6.0000    0    12.011    4.082653   -3.028727   -0.346938
   9 C     6.0000    0    12.011    4.252938   -5.884556   -0.405908
  10 C     6.0000    0    12.011    2.101516   -1.663578   -1.381889
  11 C     6.0000    0    12.011   -0.158235   -2.903323   -2.638777
  12 C     6.0000    0    12.011   -2.048036   -3.940458   -0.745896
  13 C     6.0000    0    12.011   -4.569288   -3.627386   -0.740688
  14 C     6.0000    0    12.011   -6.171920   -4.917136    1.248081
  15 C     6.0000    0    12.011   -6.001622   -2.051570   -2.669155
  16 C     6.0000    0    12.011    2.075840    1.091587   -1.238297
  17 O     8.0000    0    15.999    0.299778    2.386575   -2.152446
  18 H     1.0000    0     1.008   11.898596    3.205508    1.763155
  19 H     1.0000    0     1.008   10.048296    3.561090   -1.043247
  20 H     1.0000    0     1.008   11.100325    0.487319   -0.079206
  21 H     1.0000    0     1.008    4.409679    8.330400    1.630196
  22 H     1.0000    0     1.008    7.328015    6.714399    1.101881
  23 H     1.0000    0     1.008    5.303172    5.758102    3.635716
  24 H     1.0000    0     1.008    5.978034   -6.517561   -1.375139
  25 H     1.0000    0     1.008    2.657075   -6.734716   -1.392769
  26 H     1.0000    0     1.008    4.283249   -6.684268    1.510831
  27 H     1.0000    0     1.008    0.501660   -4.445245   -3.866278
  28 H     1.0000    0     1.008   -1.053695   -1.502289   -3.856065
  29 H     1.0000    0     1.008   -1.230909   -5.105481    0.746205
  30 H     1.0000    0     1.008   -5.013463   -5.848069    2.689181
  31 H     1.0000    0     1.008   -7.394550   -6.354042    0.374302
  32 H     1.0000    0     1.008   -7.440101   -3.570784    2.185479
  33 H     1.0000    0     1.008   -5.044757   -2.116362   -4.504920
  34 H     1.0000    0     1.008   -7.880256   -2.889785   -2.949823
  35 C     6.0000    0    12.011   -6.346607    0.785480   -1.960043
  36 H     1.0000    0     1.008   -7.318457    1.705168   -3.540990
  37 H     1.0000    0     1.008   -4.456240    1.632807   -1.839807
  38 C     6.0000    0    12.011   -7.716543    1.271074    0.490820
  39 H     1.0000    0     1.008   -6.615786    0.867510    2.188371
  40 C     6.0000    0    12.011  -10.085212    2.127621    0.830570
  41 C     6.0000    0    12.011  -11.904122    2.778915   -1.272531
  42 H     1.0000    0     1.008  -12.537136    4.751143   -1.107267
  43 H     1.0000    0     1.008  -11.102816    2.516337   -3.158023
  44 H     1.0000    0     1.008  -13.614944    1.607064   -1.138005
  45 C     6.0000    0    12.011  -11.132053    2.525014    3.460532
  46 H     1.0000    0     1.008   -9.759148    2.012623    4.922471
  47 H     1.0000    0     1.008  -11.683226    4.507793    3.752422
  48 H     1.0000    0     1.008  -12.849782    1.393169    3.757961
  49 H     1.0000    0     1.008    7.919086   -4.722826    1.663223

--------------------------------
INTERNAL COORDINATES (ANGSTROEM)
--------------------------------
 O      0   0   0     0.000000000000     0.00000000     0.00000000
 C      1   0   0     1.351673753454     0.00000000     0.00000000
 C      2   1   0     1.417960647524   115.07687423     0.00000000
 O      3   2   1     1.378479809728   118.31907078   359.61296250
 C      4   3   2     1.439429171878   114.30518396    82.25005901
 C      3   2   1     1.388491711936   118.99245002   181.41936920
 O      6   3   2     1.346470705376   127.07580969   179.16366443
 C      7   6   3     1.438121067148   122.24260072   340.32518708
 C      2   1   3     1.425892811932   121.76816341   179.86825145
 C      9   2   1     1.514245218522   117.40828646   359.30804693
 C      9   2   1     1.385965539660   118.73424817   180.04227428
 C     11   9   2     1.517476164508   122.95194279   180.76559571
 C     12  11   9     1.518101683594   112.71833437    77.99849310
 C     13  12  11     1.344438566194   127.62745655   132.34142122
 C     14  13  12     1.514139341857   120.11347633   177.09577582
 C     14  13  12     1.520292251022   124.12322309   358.06002896
 C     11   9   2     1.460012467257   120.46248356   359.02332245
 O     17  11   9     1.259737266108   122.01771963   180.23701693
 H      5   4   3     1.092413763101   106.04116300   180.61871848
 H      5   4   3     1.096879989400   110.69523126    61.84502549
 H      5   4   3     1.094890717642   110.95909067   299.66165668
 H      8   7   6     1.092179195331   104.62689032   194.93472347
 H      8   7   6     1.092547257375   111.46969958    76.34267129
 H      8   7   6     1.092650667843   110.90005864   313.48176912
 H     10   9   2     1.099372621927   111.29173644   301.92734072
 H     10   9   2     1.090084912640   112.06502314   182.02723077
 H     10   9   2     1.099154201685   111.47532856    61.96516877
 H     12  11   9     1.099841805821   109.23220274   316.28342720
 H     12  11   9     1.090482204616   107.90321199   200.22121606
 H     13  12  11     1.091098818573   114.87840167   310.87976146
 H     15  14  13     1.095464175665   111.90832479     7.03001593
 H     15  14  13     1.100257386173   110.41242545   246.55617160
 H     15  14  13     1.097282420461   111.35215381   128.83353977
 H     16  14  13     1.096025877248   110.33242237    31.89427235
 H     16  14  13     1.098682583078   108.68803985   148.43567304
 C     16  14  13     1.558218358360   115.16522872   270.23394767
 H     36  16  14     1.096011982333   107.39634335   177.31937061
 H     36  16  14     1.098078871473   107.49637654    62.62260476
 C     36  16  14     1.507854060560   115.31868956   301.38184070
 H     39  36  16     1.091723505443   114.70085493    73.62419792
 C     39  36  16     1.344953028286   128.35083649   253.55097809
 C     41  39  36     1.511229363746   124.88961921     0.38457097
 H     42  41  39     1.099581824226   110.60474157   237.44781839
 H     42  41  39     1.092993115771   113.33930470   359.09016414
 H     42  41  39     1.099650487351   110.37006130   120.19774246
 C     41  39  36     1.512604804070   120.74113945   180.64936051
 H     46  41  39     1.095368453593   111.87008772   359.19950125
 H     46  41  39     1.099925686474   111.03506815   120.23143491
 H     46  41  39     1.099890282384   111.01549348   238.22407801
 H      1   2   3     0.973323013752   110.45892180   180.98600446

---------------------------
INTERNAL COORDINATES (A.U.)
---------------------------
 O      0   0   0     0.000000000000     0.00000000     0.00000000
 C      1   0   0     2.554293216438     0.00000000     0.00000000
 C      2   1   0     2.679557292497   115.07687423     0.00000000
 O      3   2   1     2.604949321525   118.31907078   359.61296250
 C      4   3   2     2.720126924026   114.30518396    82.25005901
 C      3   2   1     2.623869074778   118.99245002   181.41936920
 O      6   3   2     2.544460880508   127.07580969   179.16366443
 C      7   6   3     2.717654964332   122.24260072   340.32518708
 C      2   1   3     2.694546910879   121.76816341   179.86825145
 C      9   2   1     2.861508762605   117.40828646   359.30804693
 C      9   2   1     2.619095301010   118.73424817   180.04227428
 C     11   9   2     2.867614365674   122.95194279   180.76559571
 C     12  11   9     2.868796425437   112.71833437    77.99849310
 C     13  12  11     2.540620693989   127.62745655   132.34142122
 C     14  13  12     2.861308684706   120.11347633   177.09577582
 C     14  13  12     2.872935997955   124.12322309   358.06002896
 C     11   9   2     2.759023715227   120.46248356   359.02332245
 O     17  11   9     2.380558433640   122.01771963   180.23701693
 H      5   4   3     2.064362837187   106.04116300   180.61871848
 H      5   4   3     2.072802781745   110.69523126    61.84502549
 H      5   4   3     2.069043602916   110.95909067   299.66165668
 H      8   7   6     2.063919568341   104.62689032   194.93472347
 H      8   7   6     2.064615104806   111.46969958    76.34267129
 H      8   7   6     2.064810522270   110.90005864   313.48176912
 H     10   9   2     2.077513174573   111.29173644   301.92734072
 H     10   9   2     2.059961947609   112.06502314   182.02723077
 H     10   9   2     2.077100420134   111.47532856    61.96516877
 H     12  11   9     2.078399803638   109.23220274   316.28342720
 H     12  11   9     2.060712720640   107.90321199   200.22121606
 H     13  12  11     2.061877952148   114.87840167   310.87976146
 H     15  14  13     2.070127281529   111.90832479     7.03001593
 H     15  14  13     2.079185136692   110.41242545   246.55617160
 H     15  14  13     2.073563266237   111.35215381   128.83353977
 H     16  14  13     2.071188743689   110.33242237    31.89427235
 H     16  14  13     2.076209190127   108.68803985   148.43567304
 C     16  14  13     2.944605954149   115.16522872   270.23394767
 H     36  16  14     2.071162486106   107.39634335   177.31937061
 H     36  16  14     2.075068340530   107.49637654    62.62260476
 C     36  16  14     2.849431224379   115.31868956   301.38184070
 H     39  36  16     2.063058439251   114.70085493    73.62419792
 C     39  36  16     2.541592886448   128.35083649   253.55097809
 C     41  39  36     2.855809623019   124.88961921     0.38457097
 H     42  41  39     2.077908509626   110.60474157   237.44781839
 H     42  41  39     2.065457655068   113.33930470   359.09016414
 H     42  41  39     2.078038264126   110.37006130   120.19774246
 C     41  39  36     2.858408828546   120.74113945   180.64936051
 H     46  41  39     2.069946393027   111.87008772   359.19950125
 H     46  41  39     2.078558315102   111.03506815   120.23143491
 H     46  41  39     2.078491411067   111.01549348   238.22407801
 H      1   2   3     1.839313935834   110.45892180   180.98600446


           ************************************************************
           *        Program running with 4 parallel MPI-processes     *
           *              working on a common directory               *
           ************************************************************
------------------------------------------------------------------------------
                   ___                                                        
                  /   \      - P O W E R E D   B Y -                         
                 /     \                                                     
                 |  |  |   _    _      __       _____    __    __             
                 |  |  |  | |  | |    /  \     |  _  \  |  |  /  |          
                  \  \/   | |  | |   /    \    | | | |  |  | /  /          
                 / \  \   | |__| |  /  /\  \   | |_| |  |  |/  /          
                |  |  |   |  __  | /  /__\  \  |    /   |      \           
                |  |  |   | |  | | |   __   |  |    \   |  |\   \          
                \     /   | |  | | |  |  |  |  | |\  \  |  | \   \       
                 \___/    |_|  |_| |__|  |__|  |_| \__\ |__|  \__/        
                                                                              
                      - O R C A' S   B I G   F R I E N D -                    
                                      &                                       
                       - I N T E G R A L  F E E D E R -                       
                                                                              
 v1 FN, 2020, v2 2021                                                         
------------------------------------------------------------------------------


Reading SHARK input file UQ2_1e_1H_B3LYP_631Gd_opt.SHARKINP.tmp ... ok
----------------------
SHARK INTEGRAL PACKAGE
----------------------

Number of atoms                             ...     50
Number of basis functions                   ...    376
Number of shells                            ...    192
Maximum angular momentum                    ...      2
Integral batch strategy                     ... SHARK/LIBINT Hybrid
RI-J (if used) integral strategy            ... SPLIT-RIJ (Revised 2003 algorithm where possible)
Printlevel                                  ...      1
Contraction scheme used                     ... SEGMENTED contraction
Coulomb Range Separation                    ... NOT USED
Exchange Range Separation                   ... NOT USED
Finite Nucleus Model                        ... NOT USED
Auxiliary Coulomb fitting basis             ... AVAILABLE
   # of basis functions in Aux-J            ...   1424
   # of shells in Aux-J                     ...    480
   Maximum angular momentum in Aux-J        ...      4
Auxiliary J/K fitting basis                 ... NOT available
Auxiliary Correlation fitting basis         ... NOT available
Auxiliary 'external' fitting basis          ... NOT available
Integral threshold                          ...     2.500000e-11
Primitive cut-off                           ...     2.500000e-12
Primitive pair pre-selection threshold      ...     2.500000e-12

Calculating pre-screening integrals         ... done (  0.1 sec) Dimension = 192
Organizing shell pair data                  ... done (  0.1 sec)
Shell pair information
Total number of shell pairs                 ...     18528
Shell pairs after pre-screening             ...     11920
Total number of primitive shell pairs       ...    103395
Primitive shell pairs kept                  ...     36147
          la=0 lb=0:   4572 shell pairs
          la=1 lb=0:   3997 shell pairs
          la=1 lb=1:    871 shell pairs
          la=2 lb=0:   1596 shell pairs
          la=2 lb=1:    734 shell pairs
          la=2 lb=2:    150 shell pairs

Calculating one electron integrals          ... done (  0.0 sec)
Calculating RI/J V-Matrix + Cholesky decomp.... done (  0.1 sec)
Calculating Nuclear repulsion               ... done (  0.0 sec) ENN=   1945.318549372274 Eh

SHARK setup successfully completed in   0.4 seconds

Maximum memory used throughout the entire GTOINT-calculation: 29.5 MB
[1717831532.228784] [eu-a2p-382:24991:0]          mpool.c:38   UCX  WARN  object 0x40c25c0 was not returned to mpool ucp_requests
[1717831532.228804] [eu-a2p-382:24991:0]          mpool.c:38   UCX  WARN  object 0x40c2780 was not returned to mpool ucp_requests
[1717831532.228808] [eu-a2p-382:24991:0]          mpool.c:38   UCX  WARN  object 0x40c2940 was not returned to mpool ucp_requests
[1717831532.228811] [eu-a2p-382:24991:0]          mpool.c:38   UCX  WARN  object 0x40c2b00 was not returned to mpool ucp_requests
[1717831532.228813] [eu-a2p-382:24991:0]          mpool.c:38   UCX  WARN  object 0x40c2cc0 was not returned to mpool ucp_requests
[1717831532.228816] [eu-a2p-382:24991:0]          mpool.c:38   UCX  WARN  object 0x40c2e80 was not returned to mpool ucp_requests
[1717831532.228818] [eu-a2p-382:24991:0]          mpool.c:38   UCX  WARN  object 0x40c3040 was not returned to mpool ucp_requests
[1717831532.228820] [eu-a2p-382:24991:0]          mpool.c:38   UCX  WARN  object 0x40c3200 was not returned to mpool ucp_requests
[1717831532.228823] [eu-a2p-382:24991:0]          mpool.c:38   UCX  WARN  object 0x40c33c0 was not returned to mpool ucp_requests
[1717831532.228825] [eu-a2p-382:24991:0]          mpool.c:38   UCX  WARN  object 0x40c3580 was not returned to mpool ucp_requests
[1717831532.228827] [eu-a2p-382:24991:0]          mpool.c:38   UCX  WARN  object 0x40c3740 was not returned to mpool ucp_requests
[1717831532.228830] [eu-a2p-382:24991:0]          mpool.c:38   UCX  WARN  object 0x40c3900 was not returned to mpool ucp_requests
[1717831532.228832] [eu-a2p-382:24991:0]          mpool.c:38   UCX  WARN  object 0x40c3ac0 was not returned to mpool ucp_requests
[1717831532.228835] [eu-a2p-382:24991:0]          mpool.c:38   UCX  WARN  object 0x40c3c80 was not returned to mpool ucp_requests
[1717831532.228838] [eu-a2p-382:24991:0]          mpool.c:38   UCX  WARN  object 0x40c3e40 was not returned to mpool ucp_requests
[1717831532.228840] [eu-a2p-382:24991:0]          mpool.c:38   UCX  WARN  object 0x40c4000 was not returned to mpool ucp_requests
[1717831532.228842] [eu-a2p-382:24991:0]          mpool.c:38   UCX  WARN  object 0x40c41c0 was not returned to mpool ucp_requests
[1717831532.228845] [eu-a2p-382:24991:0]          mpool.c:38   UCX  WARN  object 0x40c4380 was not returned to mpool ucp_requests
[1717831532.228847] [eu-a2p-382:24991:0]          mpool.c:38   UCX  WARN  object 0x40c4540 was not returned to mpool ucp_requests
[1717831532.228849] [eu-a2p-382:24991:0]          mpool.c:38   UCX  WARN  object 0x40c4700 was not returned to mpool ucp_requests
[1717831532.228852] [eu-a2p-382:24991:0]          mpool.c:38   UCX  WARN  object 0x40c48c0 was not returned to mpool ucp_requests
[1717831532.228854] [eu-a2p-382:24991:0]          mpool.c:38   UCX  WARN  object 0x40c4a80 was not returned to mpool ucp_requests
[1717831532.229039] [eu-a2p-382:24992:0]          mpool.c:38   UCX  WARN  object 0x278d5c0 was not returned to mpool ucp_requests
[1717831532.229056] [eu-a2p-382:24992:0]          mpool.c:38   UCX  WARN  object 0x278d780 was not returned to mpool ucp_requests
[1717831532.229060] [eu-a2p-382:24992:0]          mpool.c:38   UCX  WARN  object 0x278d940 was not returned to mpool ucp_requests
[1717831532.229063] [eu-a2p-382:24992:0]          mpool.c:38   UCX  WARN  object 0x278db00 was not returned to mpool ucp_requests
[1717831532.229065] [eu-a2p-382:24992:0]          mpool.c:38   UCX  WARN  object 0x278dcc0 was not returned to mpool ucp_requests
[1717831532.229068] [eu-a2p-382:24992:0]          mpool.c:38   UCX  WARN  object 0x278de80 was not returned to mpool ucp_requests
[1717831532.229070] [eu-a2p-382:24992:0]          mpool.c:38   UCX  WARN  object 0x278e040 was not returned to mpool ucp_requests
[1717831532.229072] [eu-a2p-382:24992:0]          mpool.c:38   UCX  WARN  object 0x278e200 was not returned to mpool ucp_requests
[1717831532.229075] [eu-a2p-382:24992:0]          mpool.c:38   UCX  WARN  object 0x278e3c0 was not returned to mpool ucp_requests
[1717831532.229077] [eu-a2p-382:24992:0]          mpool.c:38   UCX  WARN  object 0x278e580 was not returned to mpool ucp_requests
[1717831532.229079] [eu-a2p-382:24992:0]          mpool.c:38   UCX  WARN  object 0x278e740 was not returned to mpool ucp_requests
[1717831532.229082] [eu-a2p-382:24992:0]          mpool.c:38   UCX  WARN  object 0x278e900 was not returned to mpool ucp_requests
[1717831532.229084] [eu-a2p-382:24992:0]          mpool.c:38   UCX  WARN  object 0x278eac0 was not returned to mpool ucp_requests
[1717831532.229086] [eu-a2p-382:24992:0]          mpool.c:38   UCX  WARN  object 0x278ec80 was not returned to mpool ucp_requests
[1717831532.229089] [eu-a2p-382:24992:0]          mpool.c:38   UCX  WARN  object 0x278ee40 was not returned to mpool ucp_requests
[1717831532.229091] [eu-a2p-382:24992:0]          mpool.c:38   UCX  WARN  object 0x278f000 was not returned to mpool ucp_requests
[1717831532.229093] [eu-a2p-382:24992:0]          mpool.c:38   UCX  WARN  object 0x278f1c0 was not returned to mpool ucp_requests
[1717831532.229096] [eu-a2p-382:24992:0]          mpool.c:38   UCX  WARN  object 0x278f380 was not returned to mpool ucp_requests
[1717831532.229098] [eu-a2p-382:24992:0]          mpool.c:38   UCX  WARN  object 0x278f540 was not returned to mpool ucp_requests
[1717831532.229100] [eu-a2p-382:24992:0]          mpool.c:38   UCX  WARN  object 0x278f700 was not returned to mpool ucp_requests
[1717831532.229103] [eu-a2p-382:24992:0]          mpool.c:38   UCX  WARN  object 0x278f8c0 was not returned to mpool ucp_requests
[1717831532.229105] [eu-a2p-382:24992:0]          mpool.c:38   UCX  WARN  object 0x278fa80 was not returned to mpool ucp_requests
[1717831532.237765] [eu-a2p-382:24990:0]          mpool.c:38   UCX  WARN  object 0x2aca340 was not returned to mpool ucp_requests
[1717831532.237787] [eu-a2p-382:24990:0]          mpool.c:38   UCX  WARN  object 0x2aca500 was not returned to mpool ucp_requests
[1717831532.237793] [eu-a2p-382:24990:0]          mpool.c:38   UCX  WARN  object 0x2aca6c0 was not returned to mpool ucp_requests
[1717831532.237797] [eu-a2p-382:24990:0]          mpool.c:38   UCX  WARN  object 0x2aca880 was not returned to mpool ucp_requests
[1717831532.237801] [eu-a2p-382:24990:0]          mpool.c:38   UCX  WARN  object 0x2acaa40 was not returned to mpool ucp_requests
[1717831532.237804] [eu-a2p-382:24990:0]          mpool.c:38   UCX  WARN  object 0x2acac00 was not returned to mpool ucp_requests
[1717831532.237808] [eu-a2p-382:24990:0]          mpool.c:38   UCX  WARN  object 0x2acadc0 was not returned to mpool ucp_requests
[1717831532.237811] [eu-a2p-382:24990:0]          mpool.c:38   UCX  WARN  object 0x2acaf80 was not returned to mpool ucp_requests
[1717831532.237815] [eu-a2p-382:24990:0]          mpool.c:38   UCX  WARN  object 0x2acb140 was not returned to mpool ucp_requests
[1717831532.237818] [eu-a2p-382:24990:0]          mpool.c:38   UCX  WARN  object 0x2acb4c0 was not returned to mpool ucp_requests
[1717831532.237822] [eu-a2p-382:24990:0]          mpool.c:38   UCX  WARN  object 0x2acb680 was not returned to mpool ucp_requests
[1717831532.237826] [eu-a2p-382:24990:0]          mpool.c:38   UCX  WARN  object 0x2acb840 was not returned to mpool ucp_requests
[1717831532.237829] [eu-a2p-382:24990:0]          mpool.c:38   UCX  WARN  object 0x2acba00 was not returned to mpool ucp_requests
[1717831532.237833] [eu-a2p-382:24990:0]          mpool.c:38   UCX  WARN  object 0x2acbbc0 was not returned to mpool ucp_requests
[1717831532.237836] [eu-a2p-382:24990:0]          mpool.c:38   UCX  WARN  object 0x2acbd80 was not returned to mpool ucp_requests
[1717831532.237840] [eu-a2p-382:24990:0]          mpool.c:38   UCX  WARN  object 0x2acbf40 was not returned to mpool ucp_requests


           ************************************************************
           *        Program running with 4 parallel MPI-processes     *
           *              working on a common directory               *
           ************************************************************

Diagonalization of the overlap matrix:
Smallest eigenvalue                        ... 3.662e-04
Time for diagonalization                   ...    0.021 sec
Threshold for overlap eigenvalues          ... 1.000e-08
Number of eigenvalues below threshold      ... 0
Time for construction of square roots      ...    0.010 sec
Total time needed                          ...    0.032 sec

-------------------
DFT GRID GENERATION
-------------------

General Integration Accuracy     IntAcc      ... 4.959
Radial Grid Type                 RadialGrid  ... OptM3 with GC (2021)
Angular Grid (max. ang.)         AngularGrid ... 6 (Lebedev-590)
Angular grid pruning method      GridPruning ... 4 (adaptive)
Weight generation scheme         WeightScheme... Becke
Basis function cutoff            BFCut       ... 1.0000e-11
Integration weight cutoff        WCut        ... 1.0000e-14
Angular grids for H and He will be reduced by one unit
Partially contracted basis set               ... off
Rotationally invariant grid construction     ... off

Total number of grid points                  ...   556091
Total number of batches                      ...     8716
Average number of points per batch           ...       63
Average number of grid points per atom       ...    11122
Time for grid setup =    7.484 sec

--------------------
COSX GRID GENERATION
--------------------

GRIDX 1
-------
General Integration Accuracy     IntAcc      ... 4.020
Radial Grid Type                 RadialGrid  ... OptM3 with GC (2021)
Angular Grid (max. ang.)         AngularGrid ... 2 (Lebedev-110)
Angular grid pruning method      GridPruning ... 4 (adaptive)
Weight generation scheme         WeightScheme... Becke
Basis function cutoff            BFCut       ... 1.0000e-11
Integration weight cutoff        WCut        ... 1.0000e-14
Angular grids for H and He will be reduced by one unit
Partially contracted basis set               ... on
Rotationally invariant grid construction     ... off

Total number of grid points                  ...    60148
Total number of batches                      ...      964
Average number of points per batch           ...       62
Average number of grid points per atom       ...     1203
UseSFitting                                  ... on

GRIDX 2
-------
General Integration Accuracy     IntAcc      ... 4.338
Radial Grid Type                 RadialGrid  ... OptM3 with GC (2021)
Angular Grid (max. ang.)         AngularGrid ... 3 (Lebedev-194)
Angular grid pruning method      GridPruning ... 4 (adaptive)
Weight generation scheme         WeightScheme... Becke
Basis function cutoff            BFCut       ... 1.0000e-11
Integration weight cutoff        WCut        ... 1.0000e-14
Angular grids for H and He will be reduced by one unit
Partially contracted basis set               ... on
Rotationally invariant grid construction     ... off

Total number of grid points                  ...   130834
Total number of batches                      ...     2069
Average number of points per batch           ...       63
Average number of grid points per atom       ...     2617
UseSFitting                                  ... on

GRIDX 3
-------
General Integration Accuracy     IntAcc      ... 4.871
Radial Grid Type                 RadialGrid  ... OptM3 with GC (2021)
Angular Grid (max. ang.)         AngularGrid ... 4 (Lebedev-302)
Angular grid pruning method      GridPruning ... 4 (adaptive)
Weight generation scheme         WeightScheme... Becke
Basis function cutoff            BFCut       ... 1.0000e-11
Integration weight cutoff        WCut        ... 1.0000e-14
Angular grids for H and He will be reduced by one unit
Partially contracted basis set               ... on
Rotationally invariant grid construction     ... off

Total number of grid points                  ...   250312
Total number of batches                      ...     3937
Average number of points per batch           ...       63
Average number of grid points per atom       ...     5006
UseSFitting                                  ... on

Time for X-Grid setup             =    3.880 sec


--------------------
CPCM SOLVATION MODEL
--------------------
CPCM parameters:
  Epsilon                                         ...      80.4000
  Refrac                                          ...       1.3300
  Rsolv                                           ...       1.3000
  Surface type                                    ... GAUSSIAN VDW
  Epsilon function type                           ...         CPCM
Radii:
 Radius for O  used is    3.4469 Bohr (=   1.8240 Ang.)
 Radius for C  used is    3.8550 Bohr (=   2.0400 Ang.)
 Radius for H  used is    2.4944 Bohr (=   1.3200 Ang.)
Calculating surface                               ...        done! (  0.0s)
GEPOL surface points                              ...         2648
GEPOL Volume                                      ...    2764.3884
GEPOL Surface-area                                ...    1422.8812
Calculating surface distance matrix               ...        done! (  0.0s)
Performing Cholesky decomposition & store         ...        done! (  0.2s)
Overall time for CPCM initialization              ...                 0.3s
--------------
SCF ITERATIONS
--------------
ITER       Energy         Delta-E        Max-DP      RMS-DP      [F,P]     Damp
               ***  Starting incremental Fock matrix formation  ***
  0  -1040.4454752596   0.000000000000 0.00023240  0.00000225  0.0021887 0.7000
  1  -1040.4454815125  -0.000006252948 0.00022004  0.00000222  0.0017293 0.7000
                               ***Turning on DIIS***
  2  -1040.4454864740  -0.000004961470 0.00057624  0.00000603  0.0012956 0.0000
  3  -1040.4454991044  -0.000012630420 0.00009827  0.00000141  0.0001637 0.0000
               *** Restarting incremental Fock matrix formation ***
                                   *** Resetting DIIS ***
  4  -1040.4454992573  -0.000000152891 0.00002453  0.00000032  0.0000185 0.0000
  5  -1040.4454992507   0.000000006630 0.00001304  0.00000018  0.0000374 0.0000
  6  -1040.4454992639  -0.000000013262 0.00000371  0.00000005  0.0000024 0.0000
  7  -1040.4454992517   0.000000012200 0.00000211  0.00000003  0.0000027 0.0000
                 **** Energy Check signals convergence ****

               *****************************************************
               *                     SUCCESS                       *
               *           SCF CONVERGED AFTER   8 CYCLES          *
               *****************************************************

Old exchange energy                            =    -28.218448863 Eh
New exchange energy                            =    -28.218447374 Eh
Exchange energy change after final integration =      0.000001488 Eh
Total energy after final integration           =  -1040.445497768 Eh
Final COS-X integration done in                =    29.758 sec
Total Energy       :        -1040.44549777 Eh          -28311.96135 eV
  Last Energy change         ...   -4.4552e-09  Tolerance :   1.0000e-08
  Last MAX-Density change    ...    0.0000e+00  Tolerance :   1.0000e-07
             **** THE GBW FILE WAS UPDATED (UQ2_1e_1H_B3LYP_631Gd_opt.gbw) ****
             **** DENSITY UQ2_1e_1H_B3LYP_631Gd_opt.scfp WAS UPDATED ****
             **** ENERGY FILE WAS UPDATED (UQ2_1e_1H_B3LYP_631Gd_opt.en.tmp) ****
----------------------
UHF SPIN CONTAMINATION
----------------------

Warning: in a DFT calculation there is little theoretical justification to 
         calculate <S**2> as in Hartree-Fock theory. We will do it anyways
         but you should keep in mind that the values have only limited relevance

Expectation value of <S**2>     :     0.768983
Ideal value S*(S+1) for S=0.5   :     0.750000
Deviation                       :     0.018983

             **** THE GBW FILE WAS UPDATED (UQ2_1e_1H_B3LYP_631Gd_opt.gbw) ****
             **** DENSITY UQ2_1e_1H_B3LYP_631Gd_opt.scfp WAS UPDATED ****
Total SCF time: 0 days 0 hours 2 min 31 sec 

Maximum memory used throughout the entire SCF-calculation: 201.5 MB

-------------------------   --------------------
FINAL SINGLE POINT ENERGY     -1040.445497767709
-------------------------   --------------------


           ************************************************************
           *        Program running with 4 parallel MPI-processes     *
           *              working on a common directory               *
           ************************************************************
------------------------------------------------------------------------------
                         ORCA SCF GRADIENT CALCULATION
------------------------------------------------------------------------------

 ... reading COSX grid (gridx3)
Gradient of the Kohn-Sham DFT energy:
Kohn-Sham wavefunction type      ... UKS
Hartree-Fock exchange scaling    ...    0.200
Number of operators              ...    2
Number of atoms                  ...   50
Basis set dimensions             ...  376
Integral neglect threshold       ... 2.5e-11
Integral primitive cutoff        ... 2.5e-12
SHARK Integral package           ... ON

Nuc. rep. gradient       (SHARK) ... done (  0.0 sec)
HCore & Overlap gradient (SHARK) ... done (  0.4 sec)
RI-J gradient            (SHARK) ... done (  2.1 sec)
COSX-gradient                    ... done ( 44.3 sec)
Exchange-correlation gradient    ... done

------------------
CARTESIAN GRADIENT
------------------

   1   O   :   -0.000178617   -0.000001158   -0.000001561
   2   C   :    0.000215423    0.000171842   -0.000151515
   3   C   :    0.000218796    0.000040422   -0.000176029
   4   O   :   -0.000134077   -0.000166771    0.000261393
   5   C   :    0.000421195   -0.000028646   -0.000514649
   6   C   :   -0.000707028    0.000242362    0.000110250
   7   O   :    0.000026328   -0.000137571   -0.000284109
   8   C   :    0.000431786    0.000293610    0.000326210
   9   C   :   -0.000452627   -0.000269852    0.000542697
  10   C   :    0.000018888   -0.000160917    0.000029304
  11   C   :    0.000066493    0.000405964   -0.000677693
  12   C   :    0.000138012    0.000061161    0.000199119
  13   C   :    0.000139548   -0.000023500    0.000081394
  14   C   :   -0.000220695   -0.001258963   -0.000745952
  15   C   :    0.000317250    0.000267686    0.000931663
  16   C   :    0.000470316    0.000968570   -0.000360330
  17   C   :    0.000884808   -0.000370063    0.000065650
  18   O   :   -0.000253364    0.000047712    0.000023418
  19   H   :   -0.000024891    0.000099710    0.000092735
  20   H   :   -0.000099405    0.000150367    0.000070045
  21   H   :   -0.000100749   -0.000050129    0.000170311
  22   H   :   -0.000218517   -0.000033804   -0.000017120
  23   H   :    0.000046079   -0.000069299   -0.000156456
  24   H   :   -0.000121819   -0.000157320   -0.000021790
  25   H   :    0.000092248    0.000101219   -0.000094572
  26   H   :   -0.000082230   -0.000024896   -0.000108078
  27   H   :    0.000017989   -0.000034682    0.000072630
  28   H   :    0.000009740   -0.000099781   -0.000326526
  29   H   :   -0.000149070    0.000002095    0.000318817
  30   H   :   -0.000116947    0.000156937    0.000235190
  31   H   :    0.000094401    0.000074369   -0.000000858
  32   H   :   -0.000028604   -0.000017280   -0.000184779
  33   H   :   -0.000375977    0.000154098   -0.000263923
  34   H   :    0.000166228    0.000159911    0.000146919
  35   H   :   -0.000089223   -0.000194239    0.000186672
  36   C   :   -0.000405782   -0.000084475   -0.000499839
  37   H   :   -0.000171918   -0.000063114    0.000042310
  38   H   :    0.000113987   -0.000003996    0.000386680
  39   C   :    0.000034937    0.000417543    0.000147482
  40   H   :    0.000101870   -0.000329558    0.000072841
  41   C   :   -0.000053836   -0.000410923   -0.000029899
  42   C   :    0.000058619    0.000162211   -0.000312749
  43   H   :   -0.000114879    0.000034841    0.000096758
  44   H   :    0.000087848   -0.000087899   -0.000001071
  45   H   :   -0.000082613   -0.000043273    0.000055840
  46   C   :    0.000146913    0.000249478    0.000170362
  47   H   :    0.000078341   -0.000092520   -0.000030175
  48   H   :   -0.000053001    0.000062432    0.000021073
  49   H   :   -0.000094464   -0.000064707   -0.000053613
  50   H   :    0.000019308   -0.000098612    0.000126605

Difference to translation invariance:
           :    0.0000870166   -0.0000534059   -0.0000289207

Difference to rotation invariance:
           :    0.0003108555   -0.0006530526   -0.0001245645

Norm of the cartesian gradient     ...    0.0033410767
RMS gradient                       ...    0.0002727978
MAX gradient                       ...    0.0012589632

-------
TIMINGS
-------

Total SCF gradient time            ...       65.846 sec

One electron gradient       ....       0.438 sec  (  0.7%)
RI-J Coulomb gradient       ....       2.050 sec  (  3.1%)
COSX gradient               ....      44.295 sec  ( 67.3%)
XC gradient                 ....      16.396 sec  ( 24.9%)
CPCM gradient               ....       1.150 sec  (  1.7%)
   A-Matrix (El+Nuc)        ....       0.281 sec  (  0.4%)
   Potential                ....       0.869 sec  (  1.3%)

Maximum memory used throughout the entire SCFGRAD-calculation: 128.6 MB
------------------------------------------------------------------------------
                         ORCA GEOMETRY RELAXATION STEP
------------------------------------------------------------------------------

Reading the OPT-File                    .... done
Getting information on internals        .... done
Copying old internal coords+grads       .... done
Making the new internal coordinates     .... (new redundants).... done
Validating the new internal coordinates .... (new redundants).... done
Calculating the B-matrix                .... done
Calculating the G,G- and P matrices     .... done
Transforming gradient to internals      .... done
Projecting the internal gradient        .... done
Number of atoms                         ....  50
Number of internal coordinates          .... 238
Current Energy                          .... -1040.445497768 Eh
Current gradient norm                   ....     0.003341077 Eh/bohr
Maximum allowed component of the step   ....  0.300
Current trust radius                    ....  0.300
Updating the Hessian (BFGS)             .... done
Forming the augmented Hessian           .... done
Diagonalizing the augmented Hessian     .... done
Last element of RFO vector              ....  0.010191812
Lowest eigenvalues of augmented Hessian:
 -0.238620469  0.000024012  0.001175669  0.001739717  0.002898745
Warning: RFO finds a terribly low value for the scaling factor
Trying a QUASI-NEWTON step instead
Doing a quasi-Newton Step:
Inverting the Hessian                   .... done
Computing the step                      .... done
Length of the computed step             ....  0.021171552
Converting the step to cartesian space:
 Initial RMS(Int)=    0.0013723479
Transforming coordinates:
 Iter   0:  RMS(Cart)=    0.0052328644 RMS(Int)=    0.4072200490
 Iter   1:  RMS(Cart)=    0.0000263716 RMS(Int)=    0.0000097865
 Iter   2:  RMS(Cart)=    0.0000002788 RMS(Int)=    0.0000000868
 Iter   3:  RMS(Cart)=    0.0000000032 RMS(Int)=    0.0000000012
done
Storing new coordinates                 .... done

                                .--------------------.
          ----------------------|Geometry convergence|-------------------------
          Item                value                   Tolerance       Converged
          ---------------------------------------------------------------------
          Energy change      -0.0000007212            0.0000002000      NO
          RMS gradient        0.0001577460            0.0000080000      NO
          MAX gradient        0.0006911024            0.0000300000      NO
          RMS step            0.0013723479            0.0001000000      NO
          MAX step            0.0105617945            0.0002000000      NO
          ........................................................
          Max(Bonds)      0.0001      Max(Angles)    0.05
          Max(Dihed)        0.61      Max(Improp)    0.00
          ---------------------------------------------------------------------

The optimization has not yet converged - more geometry cycles are needed


    ---------------------------------------------------------------------------
                         Redundant Internal Coordinates
                            (Angstroem and degrees)

        Definition                    Value    dE/dq     Step     New-Value
    ----------------------------------------------------------------------------
     1. B(C   1,O   0)                1.3517 -0.000030 -0.0000    1.3517   
     2. B(C   2,C   1)                1.4180  0.000156 -0.0000    1.4179   
     3. B(O   3,C   2)                1.3785  0.000078 -0.0000    1.3784   
     4. B(C   4,O   3)                1.4394  0.000281 -0.0000    1.4394   
     5. B(C   5,C   2)                1.3885  0.000151 -0.0001    1.3884   
     6. B(O   6,C   5)                1.3465 -0.000110  0.0001    1.3466   
     7. B(C   7,O   6)                1.4381  0.000166  0.0001    1.4382   
     8. B(C   8,C   1)                1.4259  0.000206 -0.0000    1.4259   
     9. B(C   9,C   8)                1.5142  0.000118 -0.0000    1.5142   
    10. B(C  10,C   8)                1.3860  0.000036  0.0000    1.3860   
    11. B(C  11,C  10)                1.5175 -0.000117  0.0000    1.5175   
    12. B(C  12,C  11)                1.5181  0.000102 -0.0000    1.5181   
    13. B(C  13,C  12)                1.3444  0.000047 -0.0000    1.3444   
    14. B(C  14,C  13)                1.5141  0.000125 -0.0000    1.5141   
    15. B(C  15,C  13)                1.5203  0.000250 -0.0000    1.5203   
    16. B(C  16,C  10)                1.4600 -0.000275  0.0001    1.4601   
    17. B(C  16,C   5)                1.4729 -0.000333 -0.0001    1.4728   
    18. B(O  17,C  16)                1.2597  0.000208 -0.0000    1.2597   
    19. B(H  18,C   4)                1.0924  0.000076 -0.0000    1.0924   
    20. B(H  19,C   4)                1.0969  0.000057 -0.0000    1.0969   
    21. B(H  20,C   4)                1.0949 -0.000043  0.0000    1.0949   
    22. B(H  21,C   7)                1.0922  0.000075  0.0000    1.0922   
    23. B(H  22,C   7)                1.0925  0.000082 -0.0000    1.0925   
    24. B(H  23,C   7)                1.0927  0.000037  0.0000    1.0927   
    25. B(H  24,C   9)                1.0994  0.000088  0.0000    1.0994   
    26. B(H  25,C   9)                1.0901  0.000126 -0.0000    1.0901   
    27. B(H  26,C   9)                1.0992  0.000081 -0.0000    1.0991   
    28. B(H  27,C  11)                1.0998  0.000268 -0.0000    1.0998   
    29. B(H  28,C  11)                1.0905 -0.000122  0.0000    1.0905   
    30. B(H  29,C  12)                1.0911  0.000035  0.0000    1.0911   
    31. B(H  30,C  14)                1.0955  0.000020  0.0000    1.0955   
    32. B(H  31,C  14)                1.1003  0.000105 -0.0000    1.1003   
    33. B(H  32,C  14)                1.0973  0.000214 -0.0000    1.0973   
    34. B(H  33,C  15)                1.0960 -0.000061  0.0000    1.0960   
    35. B(H  34,C  15)                1.0987  0.000136 -0.0000    1.0987   
    36. B(C  35,C  15)                1.5582 -0.000169  0.0001    1.5583   
    37. B(H  36,C  35)                1.0960  0.000020 -0.0000    1.0960   
    38. B(H  37,C  35)                1.0981  0.000123 -0.0000    1.0980   
    39. B(C  38,C  35)                1.5079  0.000076 -0.0000    1.5078   
    40. B(H  39,C  38)                1.0917  0.000179 -0.0000    1.0917   
    41. B(C  40,C  38)                1.3450 -0.000031  0.0000    1.3450   
    42. B(C  41,C  40)                1.5112  0.000166 -0.0000    1.5112   
    43. B(H  42,C  41)                1.0996  0.000077  0.0000    1.0996   
    44. B(H  43,C  41)                1.0930  0.000044 -0.0000    1.0930   
    45. B(H  44,C  41)                1.0997  0.000098 -0.0000    1.0996   
    46. B(C  45,C  40)                1.5126  0.000102 -0.0000    1.5126   
    47. B(H  46,C  45)                1.0954  0.000054 -0.0000    1.0954   
    48. B(H  47,C  45)                1.0999  0.000079 -0.0000    1.0999   
    49. B(H  48,C  45)                1.0999  0.000106 -0.0000    1.0999   
    50. B(H  49,O   0)                0.9733  0.000080  0.0000    0.9733   
    51. A(C   1,O   0,H  49)          110.46  0.000165   -0.00    110.46   
    52. A(C   2,C   1,C   8)          123.15  0.000048   -0.01    123.14   
    53. A(O   0,C   1,C   2)          115.08  0.000044    0.00    115.08   
    54. A(O   0,C   1,C   8)          121.77 -0.000092    0.01    121.78   
    55. A(C   1,C   2,O   3)          118.32  0.000116    0.01    118.32   
    56. A(O   3,C   2,C   5)          122.66 -0.000058   -0.01    122.65   
    57. A(C   1,C   2,C   5)          118.99 -0.000060    0.01    119.00   
    58. A(C   2,O   3,C   4)          114.31  0.000059   -0.02    114.29   
    59. A(H  18,C   4,H  19)          109.58  0.000018    0.00    109.58   
    60. A(O   3,C   4,H  18)          106.04 -0.000108    0.00    106.05   
    61. A(H  18,C   4,H  20)          109.69  0.000131   -0.00    109.68   
    62. A(H  19,C   4,H  20)          109.81  0.000259   -0.00    109.81   
    63. A(O   3,C   4,H  19)          110.70 -0.000133    0.00    110.70   
    64. A(O   3,C   4,H  20)          110.96 -0.000177   -0.00    110.95   
    65. A(C   2,C   5,O   6)          127.08 -0.000051   -0.05    127.03   
    66. A(O   6,C   5,C  16)          112.96  0.000175    0.04    113.00   
    67. A(C   2,C   5,C  16)          119.96 -0.000125    0.01    119.96   
    68. A(C   5,O   6,C   7)          122.24 -0.000202   -0.05    122.19   
    69. A(O   6,C   7,H  23)          110.90 -0.000242   -0.01    110.89   
    70. A(H  22,C   7,H  23)          109.95  0.000210   -0.01    109.94   
    71. A(H  21,C   7,H  23)          109.99  0.000105   -0.00    109.99   
    72. A(H  21,C   7,H  22)          109.79  0.000220    0.00    109.79   
    73. A(O   6,C   7,H  22)          111.47 -0.000115    0.01    111.48   
    74. A(O   6,C   7,H  21)          104.63 -0.000190    0.01    104.64   
    75. A(C   9,C   8,C  10)          123.85  0.000104   -0.00    123.85   
    76. A(C   1,C   8,C  10)          118.73 -0.000177    0.00    118.74   
    77. A(C   1,C   8,C   9)          117.41  0.000071   -0.00    117.41   
    78. A(H  25,C   9,H  26)          107.13  0.000035    0.00    107.13   
    79. A(H  24,C   9,H  26)          107.52  0.000075   -0.00    107.52   
    80. A(H  24,C   9,H  25)          107.10  0.000056   -0.00    107.10   
    81. A(C   8,C   9,H  26)          111.48  0.000065   -0.00    111.47   
    82. A(C   8,C   9,H  25)          112.07 -0.000009   -0.00    112.06   
    83. A(C   8,C   9,H  24)          111.29 -0.000212    0.01    111.30   
    84. A(C   8,C  10,C  11)          122.95 -0.000055    0.00    122.96   
    85. A(C  11,C  10,C  16)          116.56  0.000036   -0.00    116.56   
    86. A(C   8,C  10,C  16)          120.46  0.000017    0.00    120.46   
    87. A(C  10,C  11,C  12)          112.72  0.000574   -0.01    112.70   
    88. A(H  27,C  11,H  28)          107.07  0.000087    0.00    107.07   
    89. A(C  10,C  11,H  28)          107.90 -0.000086   -0.01    107.89   
    90. A(C  12,C  11,H  27)          109.31 -0.000147    0.01    109.32   
    91. A(C  10,C  11,H  27)          109.23 -0.000140    0.01    109.24   
    92. A(C  12,C  11,H  28)          110.44 -0.000308    0.00    110.45   
    93. A(C  11,C  12,C  13)          127.63 -0.000310    0.00    127.63   
    94. A(C  13,C  12,H  29)          117.48 -0.000026    0.00    117.48   
    95. A(C  11,C  12,H  29)          114.88  0.000334   -0.00    114.87   
    96. A(C  14,C  13,C  15)          115.76 -0.000198    0.01    115.76   
    97. A(C  12,C  13,C  15)          124.12  0.000092   -0.00    124.12   
    98. A(C  12,C  13,C  14)          120.11  0.000111   -0.00    120.11   
    99. A(H  31,C  14,H  32)          106.20 -0.000021    0.01    106.22   
   100. A(C  13,C  14,H  32)          111.35 -0.000142    0.02    111.37   
   101. A(H  30,C  14,H  31)          108.11  0.000161   -0.01    108.10   
   102. A(C  13,C  14,H  31)          110.41 -0.000231    0.00    110.42   
   103. A(C  13,C  14,H  30)          111.91  0.000009   -0.01    111.90   
   104. A(H  30,C  14,H  32)          108.63  0.000237   -0.01    108.62   
   105. A(H  34,C  15,C  35)          108.39 -0.000101   -0.01    108.38   
   106. A(H  33,C  15,C  35)          107.32  0.000286    0.02    107.34   
   107. A(C  13,C  15,C  35)          115.17 -0.000286   -0.00    115.16   
   108. A(H  33,C  15,H  34)          106.59  0.000089   -0.01    106.58   
   109. A(C  13,C  15,H  34)          108.69 -0.000064    0.01    108.69   
   110. A(C  13,C  15,H  33)          110.33  0.000102   -0.00    110.33   
   111. A(C  10,C  16,O  17)          122.02 -0.000229    0.00    122.02   
   112. A(C   5,C  16,O  17)          119.31 -0.000064    0.01    119.32   
   113. A(C   5,C  16,C  10)          118.67  0.000293   -0.01    118.66   
   114. A(C  15,C  35,H  36)          107.40  0.000189   -0.01    107.39   
   115. A(H  37,C  35,C  38)          108.58 -0.000072    0.03    108.61   
   116. A(H  36,C  35,C  38)          110.81  0.000153   -0.02    110.79   
   117. A(C  15,C  35,C  38)          115.32 -0.000508   -0.02    115.30   
   118. A(H  36,C  35,H  37)          106.88  0.000085    0.01    106.89   
   119. A(C  15,C  35,H  37)          107.50  0.000195    0.00    107.50   
   120. A(H  39,C  38,C  40)          116.95  0.000103   -0.01    116.94   
   121. A(C  35,C  38,C  40)          128.35  0.000056   -0.01    128.34   
   122. A(C  35,C  38,H  39)          114.70 -0.000159    0.02    114.72   
   123. A(C  41,C  40,C  45)          114.37  0.000152   -0.01    114.36   
   124. A(C  38,C  40,C  45)          120.74 -0.000132    0.00    120.74   
   125. A(C  38,C  40,C  41)          124.89 -0.000020    0.00    124.89   
   126. A(H  43,C  41,H  44)          107.87  0.000065   -0.00    107.86   
   127. A(H  42,C  41,H  44)          106.22 -0.000036    0.00    106.22   
   128. A(C  40,C  41,H  44)          110.37 -0.000055   -0.00    110.37   
   129. A(H  42,C  41,H  43)          108.15  0.000125   -0.00    108.15   
   130. A(C  40,C  41,H  43)          113.34 -0.000105    0.00    113.34   
   131. A(C  40,C  41,H  42)          110.60  0.000016   -0.00    110.60   
   132. A(H  47,C  45,H  48)          106.27  0.000003   -0.00    106.27   
   133. A(H  46,C  45,H  48)          108.20  0.000069    0.00    108.20   
   134. A(C  40,C  45,H  48)          111.02 -0.000092   -0.00    111.01   
   135. A(H  46,C  45,H  47)          108.23  0.000066   -0.00    108.23   
   136. A(C  40,C  45,H  47)          111.04  0.000085    0.00    111.04   
   137. A(C  40,C  45,H  46)          111.87 -0.000122    0.00    111.87   
   138. D(C   8,C   1,O   0,H  49)      0.85 -0.000045    0.01      0.87   
   139. D(C   2,C   1,O   0,H  49)   -179.01 -0.000138    0.03   -178.99   
   140. D(O   3,C   2,C   1,O   0)     -0.39  0.000060   -0.01     -0.40   
   141. D(C   5,C   2,C   1,O   0)   -178.58  0.000153   -0.06   -178.64   
   142. D(O   3,C   2,C   1,C   8)    179.75 -0.000034    0.01    179.75   
   143. D(C   5,C   2,C   1,C   8)      1.55  0.000058   -0.05      1.51   
   144. D(C   4,O   3,C   2,C   5)    -99.63  0.000127    0.21    -99.42   
   145. D(C   4,O   3,C   2,C   1)     82.25  0.000223    0.15     82.40   
   146. D(H  19,C   4,O   3,C   2)     61.85  0.000058   -0.03     61.81   
   147. D(H  20,C   4,O   3,C   2)    -60.34 -0.000058   -0.03    -60.37   
   148. D(H  18,C   4,O   3,C   2)   -179.38 -0.000055   -0.03   -179.41   
   149. D(O   6,C   5,C   2,O   3)      1.05  0.000078   -0.02      1.04   
   150. D(C  16,C   5,C   2,C   1)     -1.86 -0.000087    0.00     -1.85   
   151. D(C  16,C   5,C   2,O   3)   -179.97  0.000007   -0.05   -180.02   
   152. D(O   6,C   5,C   2,C   1)    179.16 -0.000016    0.04    179.20   
   153. D(C   7,O   6,C   5,C  16)    161.29  0.000070   -0.57    160.72   
   154. D(C   7,O   6,C   5,C   2)    -19.67  0.000001   -0.61    -20.28   
   155. D(H  23,C   7,O   6,C   5)    -46.52  0.000047    0.38    -46.14   
   156. D(H  21,C   7,O   6,C   5)   -165.07  0.000154    0.38   -164.68   
   157. D(H  22,C   7,O   6,C   5)     76.34  0.000062    0.37     76.71   
   158. D(C  10,C   8,C   1,C   2)     -0.10  0.000028    0.03     -0.07   
   159. D(C  10,C   8,C   1,O   0)   -179.96 -0.000073    0.05   -179.91   
   160. D(C   9,C   8,C   1,O   0)     -0.69 -0.000170    0.05     -0.64   
   161. D(C   9,C   8,C   1,C   2)    179.17 -0.000069    0.03    179.20   
   162. D(H  26,C   9,C   8,C  10)   -118.81 -0.000083   -0.03   -118.84   
   163. D(H  26,C   9,C   8,C   1)     61.97  0.000022   -0.03     61.94   
   164. D(H  25,C   9,C   8,C  10)      1.25  0.000001   -0.02      1.23   
   165. D(H  25,C   9,C   8,C   1)   -177.97  0.000106   -0.03   -178.00   
   166. D(H  24,C   9,C   8,C  10)    121.15 -0.000079   -0.03    121.13   
   167. D(H  24,C   9,C   8,C   1)    -58.07  0.000026   -0.03    -58.10   
   168. D(C  11,C  10,C   8,C   1)   -179.23 -0.000020    0.01   -179.22   
   169. D(C  16,C  10,C   8,C   9)    179.81  0.000022    0.02    179.83   
   170. D(C  16,C  10,C   8,C   1)     -0.98 -0.000082    0.02     -0.95   
   171. D(C  11,C  10,C   8,C   9)      1.55  0.000085    0.01      1.56   
   172. D(H  28,C  11,C  10,C  16)     21.90 -0.000133   -0.03     21.87   
   173. D(H  27,C  11,C  10,C  16)    137.96 -0.000152   -0.02    137.94   
   174. D(H  27,C  11,C  10,C   8)    -43.72 -0.000212   -0.02    -43.73   
   175. D(C  12,C  11,C  10,C  16)   -100.32 -0.000055   -0.02   -100.34   
   176. D(H  28,C  11,C  10,C   8)   -159.78 -0.000194   -0.02   -159.80   
   177. D(C  12,C  11,C  10,C   8)     78.00 -0.000115   -0.01     77.99   
   178. D(H  29,C  12,C  11,H  28)   -169.90 -0.000050   -0.03   -169.93   
   179. D(H  29,C  12,C  11,H  27)     72.55  0.000114   -0.04     72.51   
   180. D(H  29,C  12,C  11,C  10)    -49.12  0.000013   -0.05    -49.17   
   181. D(C  13,C  12,C  11,H  28)     11.56  0.000061   -0.05     11.51   
   182. D(C  13,C  12,C  11,H  27)   -105.99  0.000225   -0.06   -106.05   
   183. D(C  13,C  12,C  11,C  10)    132.34  0.000124   -0.07    132.27   
   184. D(C  15,C  13,C  12,H  29)    179.55 -0.000336    0.01    179.57   
   185. D(C  15,C  13,C  12,C  11)     -1.94 -0.000446    0.04     -1.90   
   186. D(C  14,C  13,C  12,H  29)     -1.41 -0.000045   -0.02     -1.43   
   187. D(C  14,C  13,C  12,C  11)    177.10 -0.000154    0.00    177.10   
   188. D(H  32,C  14,C  13,C  15)    -52.05  0.000436    0.02    -52.03   
   189. D(H  32,C  14,C  13,C  12)    128.83  0.000166    0.05    128.88   
   190. D(H  31,C  14,C  13,C  15)     65.67  0.000174    0.05     65.72   
   191. D(H  31,C  14,C  13,C  12)   -113.44 -0.000096    0.08   -113.36   
   192. D(H  30,C  14,C  13,C  15)   -173.86  0.000226    0.03   -173.83   
   193. D(H  30,C  14,C  13,C  12)      7.03 -0.000044    0.06      7.09   
   194. D(C  35,C  15,C  13,C  14)     91.16 -0.000691    0.03     91.19   
   195. D(C  35,C  15,C  13,C  12)    -89.77 -0.000409   -0.01    -89.77   
   196. D(H  34,C  15,C  13,C  14)    -30.64 -0.000313    0.04    -30.60   
   197. D(H  34,C  15,C  13,C  12)    148.44 -0.000031    0.00    148.44   
   198. D(H  33,C  15,C  13,C  14)   -147.18 -0.000441    0.05   -147.13   
   199. D(H  33,C  15,C  13,C  12)     31.89 -0.000159    0.01     31.91   
   200. D(C  10,C  16,C   5,C   2)      0.82  0.000037    0.05      0.87   
   201. D(O  17,C  16,C  10,C  11)     -1.40  0.000058   -0.05     -1.45   
   202. D(O  17,C  16,C  10,C   8)   -179.76  0.000118   -0.06   -179.82   
   203. D(C   5,C  16,C  10,C  11)    179.00 -0.000007   -0.05    178.95   
   204. D(C   5,C  16,C  10,C   8)      0.63  0.000053   -0.06      0.57   
   205. D(O  17,C  16,C   5,O   6)      0.32 -0.000089    0.01      0.33   
   206. D(O  17,C  16,C   5,C   2)   -178.79 -0.000026    0.04   -178.75   
   207. D(C  10,C  16,C   5,O   6)    179.94 -0.000026    0.02    179.96   
   208. D(C  38,C  35,C  15,H  33)    178.11  0.000112   -0.04    178.06   
   209. D(C  38,C  35,C  15,C  13)    -58.62  0.000268   -0.04    -58.66   
   210. D(H  37,C  35,C  15,H  34)   -175.42 -0.000368   -0.01   -175.43   
   211. D(H  37,C  35,C  15,H  33)    -60.65 -0.000169   -0.01    -60.67   
   212. D(H  37,C  35,C  15,C  13)     62.62 -0.000012   -0.01     62.62   
   213. D(H  36,C  35,C  15,H  34)    -60.72 -0.000082    0.00    -60.72   
   214. D(H  36,C  35,C  15,H  33)     54.04  0.000118   -0.00     54.04   
   215. D(C  38,C  35,C  15,H  34)     63.34 -0.000088   -0.04     63.30   
   216. D(H  36,C  35,C  15,C  13)    177.32  0.000274    0.01    177.33   
   217. D(C  40,C  38,C  35,H  37)    132.90  0.000134    0.07    132.96   
   218. D(C  40,C  38,C  35,H  36)     15.80 -0.000014    0.04     15.84   
   219. D(C  40,C  38,C  35,C  15)   -106.45 -0.000009    0.08   -106.37   
   220. D(H  39,C  38,C  35,H  37)    -47.03 -0.000001    0.06    -46.97   
   221. D(H  39,C  38,C  35,H  36)   -164.12 -0.000149    0.03   -164.09   
   222. D(H  39,C  38,C  35,C  15)     73.62 -0.000143    0.07     73.70   
   223. D(C  45,C  40,C  38,H  39)      0.57  0.000127   -0.02      0.56   
   224. D(C  45,C  40,C  38,C  35)   -179.35 -0.000010   -0.03   -179.38   
   225. D(C  41,C  40,C  38,H  39)   -179.69  0.000089   -0.02   -179.71   
   226. D(C  41,C  40,C  38,C  35)      0.38 -0.000048   -0.03      0.36   
   227. D(H  44,C  41,C  40,C  45)    -60.05 -0.000019    0.15    -59.91   
   228. D(H  44,C  41,C  40,C  38)    120.20  0.000018    0.15    120.35   
   229. D(H  43,C  41,C  40,C  45)    178.84  0.000011    0.15    178.99   
   230. D(H  43,C  41,C  40,C  38)     -0.91  0.000048    0.15     -0.76   
   231. D(H  42,C  41,C  40,C  45)     57.20 -0.000088    0.15     57.34   
   232. D(H  42,C  41,C  40,C  38)   -122.55 -0.000051    0.15   -122.40   
   233. D(H  48,C  45,C  40,C  41)     58.46  0.000021    0.07     58.53   
   234. D(H  48,C  45,C  40,C  38)   -121.78 -0.000014    0.06   -121.71   
   235. D(H  47,C  45,C  40,C  41)    -59.53  0.000021    0.07    -59.46   
   236. D(H  47,C  45,C  40,C  38)    120.23 -0.000014    0.07    120.30   
   237. D(H  46,C  45,C  40,C  41)    179.44 -0.000039    0.07    179.51   
   238. D(H  46,C  45,C  40,C  38)     -0.80 -0.000074    0.07     -0.73   
    ----------------------------------------------------------------------------

         *************************************************************
         *                GEOMETRY OPTIMIZATION CYCLE  31            *
         *************************************************************
---------------------------------
CARTESIAN COORDINATES (ANGSTROEM)
---------------------------------
  O      4.285670   -1.536858    0.986356
  C      3.232280   -0.894830    0.433968
  C      3.280773    0.519947    0.515127
  O      4.362619    1.102508    1.139910
  C      5.526291    1.239106    0.303755
  C      2.225964    1.260354   -0.001407
  O      2.097683    2.600809    0.002186
  C      2.832651    3.438432    0.911344
  C      2.160700   -1.603977   -0.184088
  C      2.250634   -3.115241   -0.214096
  C      1.112475   -0.881939   -0.732578
  C     -0.083421   -1.538390   -1.397185
  C     -1.083348   -2.086103   -0.394827
  C     -2.417370   -1.919192   -0.391160
  C     -3.265240   -2.600803    0.661989
  C     -3.175298   -1.085372   -1.411712
  C      1.099140    0.576193   -0.658194
  O      0.159972    1.261219   -1.143585
  H      6.294768    1.699791    0.928712
  H      5.312911    1.887810   -0.554606
  H      5.873279    0.261689   -0.047104
  H      2.324031    4.404056    0.869525
  H      3.872493    3.554188    0.596793
  H      2.792996    3.039073    1.927659
  H      3.163334   -3.450821   -0.726917
  H      1.405981   -3.565434   -0.735786
  H      2.266888   -3.537553    0.800554
  H      0.265507   -2.354865   -2.046202
  H     -0.557179   -0.797276   -2.041760
  H     -0.650909   -2.702578    0.394764
  H     -2.651915   -3.092924    1.424704
  H     -3.912224   -3.361702    0.200470
  H     -3.936063   -1.888099    1.157994
  H     -2.669786   -1.121067   -2.383550
  H     -4.170003   -1.527976   -1.559186
  C     -3.356262    0.416433   -1.037275
  H     -3.870798    0.902840   -1.873873
  H     -2.355527    0.863966   -0.974528
  C     -4.080871    0.674444    0.259631
  H     -3.498394    0.461955    1.158188
  C     -5.334455    1.127483    0.439144
  C     -6.297126    1.471246   -0.673909
  H     -6.630335    2.515648   -0.588535
  H     -5.874048    1.329408   -1.671665
  H     -7.203408    0.852775   -0.600745
  C     -5.888497    1.338517    1.830710
  H     -5.161546    1.069185    2.604552
  H     -6.181542    2.387533    1.984097
  H     -6.796672    0.738550    1.988828
  H      4.191512   -2.499674    0.879197

----------------------------
CARTESIAN COORDINATES (A.U.)
----------------------------
  NO LB      ZA    FRAG     MASS         X           Y           Z
   0 O     8.0000    0    15.999    8.098743   -2.904241    1.863942
   1 C     6.0000    0    12.011    6.108124   -1.690983    0.820081
   2 C     6.0000    0    12.011    6.199762    0.982558    0.973449
   3 O     8.0000    0    15.999    8.244155    2.083438    2.154117
   4 C     6.0000    0    12.011   10.443177    2.341571    0.574014
   5 C     6.0000    0    12.011    4.206463    2.381724   -0.002658
   6 O     8.0000    0    15.999    3.964046    4.914817    0.004130
   7 C     6.0000    0    12.011    5.352934    6.497694    1.722190
   8 C     6.0000    0    12.011    4.083131   -3.031077   -0.347877
   9 C     6.0000    0    12.011    4.253081   -5.886953   -0.404583
  10 C     6.0000    0    12.011    2.102272   -1.666624   -1.384372
  11 C     6.0000    0    12.011   -0.157644   -2.907136   -2.640297
  12 C     6.0000    0    12.011   -2.047231   -3.942163   -0.746116
  13 C     6.0000    0    12.011   -4.568167   -3.626747   -0.739185
  14 C     6.0000    0    12.011   -6.170410   -4.914806    1.250978
  15 C     6.0000    0    12.011   -6.000443   -2.051055   -2.667748
  16 C     6.0000    0    12.011    2.077073    1.088846   -1.243806
  17 O     8.0000    0    15.999    0.302303    2.383359   -2.161062
  18 H     1.0000    0     1.008   11.895387    3.212140    1.755012
  19 H     1.0000    0     1.008   10.039947    3.567445   -1.048053
  20 H     1.0000    0     1.008   11.098888    0.494520   -0.089013
  21 H     1.0000    0     1.008    4.391782    8.322460    1.643164
  22 H     1.0000    0     1.008    7.317952    6.716442    1.127776
  23 H     1.0000    0     1.008    5.277998    5.743016    3.642748
  24 H     1.0000    0     1.008    5.977834   -6.521107   -1.373675
  25 H     1.0000    0     1.008    2.656920   -6.737694   -1.390435
  26 H     1.0000    0     1.008    4.283798   -6.685007    1.512827
  27 H     1.0000    0     1.008    0.501735   -4.450050   -3.866762
  28 H     1.0000    0     1.008   -1.052915   -1.506633   -3.858367
  29 H     1.0000    0     1.008   -1.230041   -5.107133    0.745996
  30 H     1.0000    0     1.008   -5.011393   -5.844780    2.692301
  31 H     1.0000    0     1.008   -7.393032   -6.352695    0.378834
  32 H     1.0000    0     1.008   -7.438082   -3.567991    2.188291
  33 H     1.0000    0     1.008   -5.045165   -2.118509   -4.504256
  34 H     1.0000    0     1.008   -7.880163   -2.887456   -2.946435
  35 C     6.0000    0    12.011   -6.342415    0.786945   -1.960167
  36 H     1.0000    0     1.008   -7.314749    1.706120   -3.541106
  37 H     1.0000    0     1.008   -4.451300    1.632659   -1.841590
  38 C     6.0000    0    12.011   -7.711729    1.274515    0.490632
  39 H     1.0000    0     1.008   -6.611007    0.872969    2.188658
  40 C     6.0000    0    12.011  -10.080659    2.130634    0.829861
  41 C     6.0000    0    12.011  -11.899843    2.780253   -1.273503
  42 H     1.0000    0     1.008  -12.529517    4.753885   -1.112171
  43 H     1.0000    0     1.008  -11.100343    2.512216   -3.158989
  44 H     1.0000    0     1.008  -13.612469    1.611512   -1.135244
  45 C     6.0000    0    12.011  -11.127647    2.529431    3.459541
  46 H     1.0000    0     1.008   -9.753908    2.020467    4.921890
  47 H     1.0000    0     1.008  -11.681421    4.511783    3.749401
  48 H     1.0000    0     1.008  -12.843850    1.395657    3.758340
  49 H     1.0000    0     1.008    7.920810   -4.723699    1.661442

--------------------------------
INTERNAL COORDINATES (ANGSTROEM)
--------------------------------
 O      0   0   0     0.000000000000     0.00000000     0.00000000
 C      1   0   0     1.351652012186     0.00000000     0.00000000
 C      2   1   0     1.417932463566   115.08065344     0.00000000
 O      3   2   1     1.378448613312   118.32444159   359.60462477
 C      4   3   2     1.439425972627   114.28605362    82.40441821
 C      3   2   1     1.388391043925   119.00066407   181.35807683
 O      6   3   2     1.346584459593   127.03046235   179.20235860
 C      7   6   3     1.438178587026   122.19283474   339.72006319
 C      2   1   3     1.425892045408   121.77547652   179.85221788
 C      9   2   1     1.514235066002   117.40748044   359.35950883
 C      9   2   1     1.385985281375   118.73882529   180.09236781
 C     11   9   2     1.517496854974   122.95504371   180.78016729
 C     12  11   9     1.518078619864   112.70478412    77.99057554
 C     13  12  11     1.344428457750   127.63212755   132.26894452
 C     14  13  12     1.514133724775   120.10892972   177.09706696
 C     14  13  12     1.520275102509   124.12141212   358.09661690
 C     11   9   2     1.460088904323   120.46449163   359.04538228
 O     17  11   9     1.259723195305   122.02177251   180.18190087
 H      5   4   3     1.092409349256   106.04544562   180.59019910
 H      5   4   3     1.096873414304   110.69764896    61.81066428
 H      5   4   3     1.094918689135   110.95448316   299.63292340
 H      8   7   6     1.092187500625   104.63953835   195.31591014
 H      8   7   6     1.092526625408   111.47532644    76.71127655
 H      8   7   6     1.092683103912   110.88950456   313.86207822
 H     10   9   2     1.099372688824   111.29680618   301.90045126
 H     10   9   2     1.090078822925   112.06414273   182.00199781
 H     10   9   2     1.099147754231   111.47212039    61.93660505
 H     12  11   9     1.099820984083   109.24235212   316.26694352
 H     12  11   9     1.090492309942   107.89378270   200.19956403
 H     13  12  11     1.091100148657   114.87346422   310.83113475
 H     15  14  13     1.095484088827   111.89958300     7.09063183
 H     15  14  13     1.100251738503   110.41654883   246.63824590
 H     15  14  13     1.097255955681   111.36840630   128.88473212
 H     16  14  13     1.096031578095   110.33001503    31.90567803
 H     16  14  13     1.098674193784   108.69463352   148.43916699
 C     16  14  13     1.558322561888   115.16143589   270.22689408
 H     36  16  14     1.096008366083   107.38614602   177.32578571
 H     36  16  14     1.098040810584   107.49884186    62.61697403
 C     36  16  14     1.507844794720   115.30141836   301.34481646
 H     39  36  16     1.091711844810   114.72250550    73.69824829
 C     39  36  16     1.344969186092   128.34119127   253.63351768
 C     41  39  36     1.511222455602   124.89334156     0.35585822
 H     42  41  39     1.099586780373   110.60405275   237.59584836
 H     42  41  39     1.092991466985   113.34413534   359.23943363
 H     42  41  39     1.099639393697   110.36881109   120.34661104
 C     41  39  36     1.512598998930   120.74259614   180.62375346
 H     46  41  39     1.095367107967   111.87268163   359.26576447
 H     46  41  39     1.099925349829   111.03512802   120.29727004
 H     46  41  39     1.099883850794   111.01377461   238.28766883
 H      1   2   3     0.973325829898   110.45560561   181.01428786

---------------------------
INTERNAL COORDINATES (A.U.)
---------------------------
 O      0   0   0     0.000000000000     0.00000000     0.00000000
 C      1   0   0     2.554252131395     0.00000000     0.00000000
 C      2   1   0     2.679504032537   115.08065344     0.00000000
 O      3   2   1     2.604890368844   118.32444159   359.60462477
 C      4   3   2     2.720120878317   114.28605362    82.40441821
 C      3   2   1     2.623678839808   119.00066407   181.35807683
 O      6   3   2     2.544675844825   127.03046235   179.20235860
 C      7   6   3     2.717763661150   122.19283474   339.72006319
 C      2   1   3     2.694545462358   121.77547652   179.85221788
 C      9   2   1     2.861489577124   117.40748044   359.35950883
 C      9   2   1     2.619132607444   118.73882529   180.09236781
 C     11   9   2     2.867653464988   122.95504371   180.78016729
 C     12  11   9     2.868752841305   112.70478412    77.99057554
 C     13  12  11     2.540601591798   127.63212755   132.26894452
 C     14  13  12     2.861298069958   120.10892972   177.09706696
 C     14  13  12     2.872903591961   124.12141212   358.09661690
 C     11   9   2     2.759168160347   120.46449163   359.04538228
 O     17  11   9     2.380531843675   122.02177251   180.18190087
 H      5   4   3     2.064354496228   106.04544562   180.59019910
 H      5   4   3     2.072790356614   110.69764896    61.81066428
 H      5   4   3     2.069096461377   110.95448316   299.63292340
 H      8   7   6     2.063935263073   104.63953835   195.31591014
 H      8   7   6     2.064576116037   111.47532644    76.71127655
 H      8   7   6     2.064871817556   110.88950456   313.86207822
 H     10   9   2     2.077513300989   111.29680618   301.90045126
 H     10   9   2     2.059950439716   112.06414273   182.00199781
 H     10   9   2     2.077088236211   111.47212039    61.93660505
 H     12  11   9     2.078360456257   109.24235212   316.26694352
 H     12  11   9     2.060731816938   107.89378270   200.19956403
 H     13  12  11     2.061880465642   114.87346422   310.83113475
 H     15  14  13     2.070164911951   111.89958300     7.09063183
 H     15  14  13     2.079174464141   110.41654883   246.63824590
 H     15  14  13     2.073513255051   111.36840630   128.88473212
 H     16  14  13     2.071199516730   110.33001503    31.90567803
 H     16  14  13     2.076193336659   108.69463352   148.43916699
 C     16  14  13     2.944802870280   115.16143589   270.22689408
 H     36  16  14     2.071155652383   107.38614602   177.32578571
 H     36  16  14     2.074996415873   107.49884186    62.61697403
 C     36  16  14     2.849413714480   115.30141836   301.34481646
 H     39  36  16     2.063036403849   114.72250550    73.69824829
 C     39  36  16     2.541623420277   128.34119127   253.63351768
 C     41  39  36     2.855796568519   124.89334156     0.35585822
 H     42  41  39     2.077917875385   110.60405275   237.59584836
 H     42  41  39     2.065454539314   113.34413534   359.23943363
 H     42  41  39     2.078017300159   110.36881109   120.34661104
 C     41  39  36     2.858397858421   120.74259614   180.62375346
 H     46  41  39     2.069943850162   111.87268163   359.26576447
 H     46  41  39     2.078557678934   111.03512802   120.29727004
 H     46  41  39     2.078479257123   111.01377461   238.28766883
 H      1   2   3     1.839319257578   110.45560561   181.01428786


           ************************************************************
           *        Program running with 4 parallel MPI-processes     *
           *              working on a common directory               *
           ************************************************************
------------------------------------------------------------------------------
                   ___                                                        
                  /   \      - P O W E R E D   B Y -                         
                 /     \                                                     
                 |  |  |   _    _      __       _____    __    __             
                 |  |  |  | |  | |    /  \     |  _  \  |  |  /  |          
                  \  \/   | |  | |   /    \    | | | |  |  | /  /          
                 / \  \   | |__| |  /  /\  \   | |_| |  |  |/  /          
                |  |  |   |  __  | /  /__\  \  |    /   |      \           
                |  |  |   | |  | | |   __   |  |    \   |  |\   \          
                \     /   | |  | | |  |  |  |  | |\  \  |  | \   \       
                 \___/    |_|  |_| |__|  |__|  |_| \__\ |__|  \__/        
                                                                              
                      - O R C A' S   B I G   F R I E N D -                    
                                      &                                       
                       - I N T E G R A L  F E E D E R -                       
                                                                              
 v1 FN, 2020, v2 2021                                                         
------------------------------------------------------------------------------


Reading SHARK input file UQ2_1e_1H_B3LYP_631Gd_opt.SHARKINP.tmp ... ok
----------------------
SHARK INTEGRAL PACKAGE
----------------------

Number of atoms                             ...     50
Number of basis functions                   ...    376
Number of shells                            ...    192
Maximum angular momentum                    ...      2
Integral batch strategy                     ... SHARK/LIBINT Hybrid
RI-J (if used) integral strategy            ... SPLIT-RIJ (Revised 2003 algorithm where possible)
Printlevel                                  ...      1
Contraction scheme used                     ... SEGMENTED contraction
Coulomb Range Separation                    ... NOT USED
Exchange Range Separation                   ... NOT USED
Finite Nucleus Model                        ... NOT USED
Auxiliary Coulomb fitting basis             ... AVAILABLE
   # of basis functions in Aux-J            ...   1424
   # of shells in Aux-J                     ...    480
   Maximum angular momentum in Aux-J        ...      4
Auxiliary J/K fitting basis                 ... NOT available
Auxiliary Correlation fitting basis         ... NOT available
Auxiliary 'external' fitting basis          ... NOT available
Integral threshold                          ...     2.500000e-11
Primitive cut-off                           ...     2.500000e-12
Primitive pair pre-selection threshold      ...     2.500000e-12

Calculating pre-screening integrals         ... done (  0.1 sec) Dimension = 192
Organizing shell pair data                  ... done (  0.1 sec)
Shell pair information
Total number of shell pairs                 ...     18528
Shell pairs after pre-screening             ...     11923
Total number of primitive shell pairs       ...    103395
Primitive shell pairs kept                  ...     36157
          la=0 lb=0:   4573 shell pairs
          la=1 lb=0:   3999 shell pairs
          la=1 lb=1:    871 shell pairs
          la=2 lb=0:   1596 shell pairs
          la=2 lb=1:    734 shell pairs
          la=2 lb=2:    150 shell pairs

Calculating one electron integrals          ... done (  0.0 sec)
Calculating RI/J V-Matrix + Cholesky decomp.... done (  0.1 sec)
Calculating Nuclear repulsion               ... done (  0.0 sec) ENN=   1945.456933743045 Eh

SHARK setup successfully completed in   0.4 seconds

Maximum memory used throughout the entire GTOINT-calculation: 29.5 MB
[1717831752.008742] [eu-a2p-382:29131:0]          mpool.c:38   UCX  WARN  object 0x441a5c0 was not returned to mpool ucp_requests
[1717831752.008759] [eu-a2p-382:29131:0]          mpool.c:38   UCX  WARN  object 0x441a780 was not returned to mpool ucp_requests
[1717831752.008763] [eu-a2p-382:29131:0]          mpool.c:38   UCX  WARN  object 0x441a940 was not returned to mpool ucp_requests
[1717831752.008766] [eu-a2p-382:29131:0]          mpool.c:38   UCX  WARN  object 0x441ab00 was not returned to mpool ucp_requests
[1717831752.008768] [eu-a2p-382:29131:0]          mpool.c:38   UCX  WARN  object 0x441acc0 was not returned to mpool ucp_requests
[1717831752.008770] [eu-a2p-382:29131:0]          mpool.c:38   UCX  WARN  object 0x441ae80 was not returned to mpool ucp_requests
[1717831752.008773] [eu-a2p-382:29131:0]          mpool.c:38   UCX  WARN  object 0x441b040 was not returned to mpool ucp_requests
[1717831752.008775] [eu-a2p-382:29131:0]          mpool.c:38   UCX  WARN  object 0x441b200 was not returned to mpool ucp_requests
[1717831752.008778] [eu-a2p-382:29131:0]          mpool.c:38   UCX  WARN  object 0x441b3c0 was not returned to mpool ucp_requests
[1717831752.008780] [eu-a2p-382:29131:0]          mpool.c:38   UCX  WARN  object 0x441b580 was not returned to mpool ucp_requests
[1717831752.008782] [eu-a2p-382:29131:0]          mpool.c:38   UCX  WARN  object 0x441b740 was not returned to mpool ucp_requests
[1717831752.008784] [eu-a2p-382:29131:0]          mpool.c:38   UCX  WARN  object 0x441b900 was not returned to mpool ucp_requests
[1717831752.008787] [eu-a2p-382:29131:0]          mpool.c:38   UCX  WARN  object 0x441bac0 was not returned to mpool ucp_requests
[1717831752.008789] [eu-a2p-382:29131:0]          mpool.c:38   UCX  WARN  object 0x441bc80 was not returned to mpool ucp_requests
[1717831752.008792] [eu-a2p-382:29131:0]          mpool.c:38   UCX  WARN  object 0x441be40 was not returned to mpool ucp_requests
[1717831752.008794] [eu-a2p-382:29131:0]          mpool.c:38   UCX  WARN  object 0x441c000 was not returned to mpool ucp_requests
[1717831752.008796] [eu-a2p-382:29131:0]          mpool.c:38   UCX  WARN  object 0x441c1c0 was not returned to mpool ucp_requests
[1717831752.008799] [eu-a2p-382:29131:0]          mpool.c:38   UCX  WARN  object 0x441c380 was not returned to mpool ucp_requests
[1717831752.008801] [eu-a2p-382:29131:0]          mpool.c:38   UCX  WARN  object 0x441c540 was not returned to mpool ucp_requests
[1717831752.008803] [eu-a2p-382:29131:0]          mpool.c:38   UCX  WARN  object 0x441c700 was not returned to mpool ucp_requests
[1717831752.008806] [eu-a2p-382:29131:0]          mpool.c:38   UCX  WARN  object 0x441c8c0 was not returned to mpool ucp_requests
[1717831752.008808] [eu-a2p-382:29131:0]          mpool.c:38   UCX  WARN  object 0x441ca80 was not returned to mpool ucp_requests
[1717831752.008481] [eu-a2p-382:29132:0]          mpool.c:38   UCX  WARN  object 0x417d840 was not returned to mpool ucp_requests
[1717831752.008500] [eu-a2p-382:29132:0]          mpool.c:38   UCX  WARN  object 0x417da00 was not returned to mpool ucp_requests
[1717831752.008504] [eu-a2p-382:29132:0]          mpool.c:38   UCX  WARN  object 0x417dbc0 was not returned to mpool ucp_requests
[1717831752.008507] [eu-a2p-382:29132:0]          mpool.c:38   UCX  WARN  object 0x417dd80 was not returned to mpool ucp_requests
[1717831752.008509] [eu-a2p-382:29132:0]          mpool.c:38   UCX  WARN  object 0x417df40 was not returned to mpool ucp_requests
[1717831752.008511] [eu-a2p-382:29132:0]          mpool.c:38   UCX  WARN  object 0x417e100 was not returned to mpool ucp_requests
[1717831752.008514] [eu-a2p-382:29132:0]          mpool.c:38   UCX  WARN  object 0x417e2c0 was not returned to mpool ucp_requests
[1717831752.008516] [eu-a2p-382:29132:0]          mpool.c:38   UCX  WARN  object 0x417e480 was not returned to mpool ucp_requests
[1717831752.008518] [eu-a2p-382:29132:0]          mpool.c:38   UCX  WARN  object 0x417e640 was not returned to mpool ucp_requests
[1717831752.008521] [eu-a2p-382:29132:0]          mpool.c:38   UCX  WARN  object 0x417e800 was not returned to mpool ucp_requests
[1717831752.008523] [eu-a2p-382:29132:0]          mpool.c:38   UCX  WARN  object 0x417e9c0 was not returned to mpool ucp_requests
[1717831752.008525] [eu-a2p-382:29132:0]          mpool.c:38   UCX  WARN  object 0x417eb80 was not returned to mpool ucp_requests
[1717831752.008528] [eu-a2p-382:29132:0]          mpool.c:38   UCX  WARN  object 0x417ed40 was not returned to mpool ucp_requests
[1717831752.008530] [eu-a2p-382:29132:0]          mpool.c:38   UCX  WARN  object 0x417ef00 was not returned to mpool ucp_requests
[1717831752.008532] [eu-a2p-382:29132:0]          mpool.c:38   UCX  WARN  object 0x417f0c0 was not returned to mpool ucp_requests
[1717831752.008534] [eu-a2p-382:29132:0]          mpool.c:38   UCX  WARN  object 0x417f280 was not returned to mpool ucp_requests
[1717831752.008537] [eu-a2p-382:29132:0]          mpool.c:38   UCX  WARN  object 0x417f440 was not returned to mpool ucp_requests
[1717831752.008539] [eu-a2p-382:29132:0]          mpool.c:38   UCX  WARN  object 0x417f600 was not returned to mpool ucp_requests
[1717831752.008541] [eu-a2p-382:29132:0]          mpool.c:38   UCX  WARN  object 0x417f7c0 was not returned to mpool ucp_requests
[1717831752.008544] [eu-a2p-382:29132:0]          mpool.c:38   UCX  WARN  object 0x417f980 was not returned to mpool ucp_requests
[1717831752.008546] [eu-a2p-382:29132:0]          mpool.c:38   UCX  WARN  object 0x417fb40 was not returned to mpool ucp_requests
[1717831752.008548] [eu-a2p-382:29132:0]          mpool.c:38   UCX  WARN  object 0x417fd00 was not returned to mpool ucp_requests
[1717831752.017293] [eu-a2p-382:29130:0]          mpool.c:38   UCX  WARN  object 0x254e9c0 was not returned to mpool ucp_requests
[1717831752.017319] [eu-a2p-382:29130:0]          mpool.c:38   UCX  WARN  object 0x254eb80 was not returned to mpool ucp_requests
[1717831752.017325] [eu-a2p-382:29130:0]          mpool.c:38   UCX  WARN  object 0x254ed40 was not returned to mpool ucp_requests
[1717831752.017329] [eu-a2p-382:29130:0]          mpool.c:38   UCX  WARN  object 0x254ef00 was not returned to mpool ucp_requests
[1717831752.017333] [eu-a2p-382:29130:0]          mpool.c:38   UCX  WARN  object 0x254f0c0 was not returned to mpool ucp_requests
[1717831752.017336] [eu-a2p-382:29130:0]          mpool.c:38   UCX  WARN  object 0x254f440 was not returned to mpool ucp_requests
[1717831752.017340] [eu-a2p-382:29130:0]          mpool.c:38   UCX  WARN  object 0x254f600 was not returned to mpool ucp_requests
[1717831752.017344] [eu-a2p-382:29130:0]          mpool.c:38   UCX  WARN  object 0x254f7c0 was not returned to mpool ucp_requests
[1717831752.017347] [eu-a2p-382:29130:0]          mpool.c:38   UCX  WARN  object 0x254f980 was not returned to mpool ucp_requests
[1717831752.017351] [eu-a2p-382:29130:0]          mpool.c:38   UCX  WARN  object 0x254fb40 was not returned to mpool ucp_requests
[1717831752.017355] [eu-a2p-382:29130:0]          mpool.c:38   UCX  WARN  object 0x254fd00 was not returned to mpool ucp_requests
[1717831752.017358] [eu-a2p-382:29130:0]          mpool.c:38   UCX  WARN  object 0x254fec0 was not returned to mpool ucp_requests


           ************************************************************
           *        Program running with 4 parallel MPI-processes     *
           *              working on a common directory               *
           ************************************************************

Diagonalization of the overlap matrix:
Smallest eigenvalue                        ... 3.660e-04
Time for diagonalization                   ...    0.021 sec
Threshold for overlap eigenvalues          ... 1.000e-08
Number of eigenvalues below threshold      ... 0
Time for construction of square roots      ...    0.016 sec
Total time needed                          ...    0.038 sec

-------------------
DFT GRID GENERATION
-------------------

General Integration Accuracy     IntAcc      ... 4.959
Radial Grid Type                 RadialGrid  ... OptM3 with GC (2021)
Angular Grid (max. ang.)         AngularGrid ... 6 (Lebedev-590)
Angular grid pruning method      GridPruning ... 4 (adaptive)
Weight generation scheme         WeightScheme... Becke
Basis function cutoff            BFCut       ... 1.0000e-11
Integration weight cutoff        WCut        ... 1.0000e-14
Angular grids for H and He will be reduced by one unit
Partially contracted basis set               ... off
Rotationally invariant grid construction     ... off

Total number of grid points                  ...   556090
Total number of batches                      ...     8714
Average number of points per batch           ...       63
Average number of grid points per atom       ...    11122
Time for grid setup =    7.557 sec

--------------------
COSX GRID GENERATION
--------------------

GRIDX 1
-------
General Integration Accuracy     IntAcc      ... 4.020
Radial Grid Type                 RadialGrid  ... OptM3 with GC (2021)
Angular Grid (max. ang.)         AngularGrid ... 2 (Lebedev-110)
Angular grid pruning method      GridPruning ... 4 (adaptive)
Weight generation scheme         WeightScheme... Becke
Basis function cutoff            BFCut       ... 1.0000e-11
Integration weight cutoff        WCut        ... 1.0000e-14
Angular grids for H and He will be reduced by one unit
Partially contracted basis set               ... on
Rotationally invariant grid construction     ... off

Total number of grid points                  ...    60149
Total number of batches                      ...      965
Average number of points per batch           ...       62
Average number of grid points per atom       ...     1203
UseSFitting                                  ... on

GRIDX 2
-------
General Integration Accuracy     IntAcc      ... 4.338
Radial Grid Type                 RadialGrid  ... OptM3 with GC (2021)
Angular Grid (max. ang.)         AngularGrid ... 3 (Lebedev-194)
Angular grid pruning method      GridPruning ... 4 (adaptive)
Weight generation scheme         WeightScheme... Becke
Basis function cutoff            BFCut       ... 1.0000e-11
Integration weight cutoff        WCut        ... 1.0000e-14
Angular grids for H and He will be reduced by one unit
Partially contracted basis set               ... on
Rotationally invariant grid construction     ... off

Total number of grid points                  ...   130834
Total number of batches                      ...     2068
Average number of points per batch           ...       63
Average number of grid points per atom       ...     2617
UseSFitting                                  ... on

GRIDX 3
-------
General Integration Accuracy     IntAcc      ... 4.871
Radial Grid Type                 RadialGrid  ... OptM3 with GC (2021)
Angular Grid (max. ang.)         AngularGrid ... 4 (Lebedev-302)
Angular grid pruning method      GridPruning ... 4 (adaptive)
Weight generation scheme         WeightScheme... Becke
Basis function cutoff            BFCut       ... 1.0000e-11
Integration weight cutoff        WCut        ... 1.0000e-14
Angular grids for H and He will be reduced by one unit
Partially contracted basis set               ... on
Rotationally invariant grid construction     ... off

Total number of grid points                  ...   250315
Total number of batches                      ...     3938
Average number of points per batch           ...       63
Average number of grid points per atom       ...     5006
UseSFitting                                  ... on

Time for X-Grid setup             =    3.871 sec


--------------------
CPCM SOLVATION MODEL
--------------------
CPCM parameters:
  Epsilon                                         ...      80.4000
  Refrac                                          ...       1.3300
  Rsolv                                           ...       1.3000
  Surface type                                    ... GAUSSIAN VDW
  Epsilon function type                           ...         CPCM
Radii:
 Radius for O  used is    3.4469 Bohr (=   1.8240 Ang.)
 Radius for C  used is    3.8550 Bohr (=   2.0400 Ang.)
 Radius for H  used is    2.4944 Bohr (=   1.3200 Ang.)
Calculating surface                               ...        done! (  0.0s)
GEPOL surface points                              ...         2646
GEPOL Volume                                      ...    2764.5570
GEPOL Surface-area                                ...    1423.0447
Calculating surface distance matrix               ...        done! (  0.0s)
Performing Cholesky decomposition & store         ...        done! (  0.2s)
Overall time for CPCM initialization              ...                 0.3s
--------------
SCF ITERATIONS
--------------
ITER       Energy         Delta-E        Max-DP      RMS-DP      [F,P]     Damp
               ***  Starting incremental Fock matrix formation  ***
  0  -1040.4454517212   0.000000000000 0.00032986  0.00000318  0.0031166 0.7000
  1  -1040.4454643140  -0.000012592755 0.00031223  0.00000312  0.0024624 0.7000
                               ***Turning on DIIS***
  2  -1040.4454743017  -0.000009987704 0.00081758  0.00000851  0.0018450 0.0000
  3  -1040.4454997195  -0.000025417831 0.00013859  0.00000198  0.0002331 0.0000
               *** Restarting incremental Fock matrix formation ***
                                   *** Resetting DIIS ***
  4  -1040.4455000460  -0.000000326446 0.00003416  0.00000046  0.0000256 0.0000
  5  -1040.4455000360   0.000000010006 0.00001825  0.00000027  0.0000522 0.0000
  6  -1040.4455000612  -0.000000025274 0.00000489  0.00000006  0.0000034 0.0000
  7  -1040.4455000439   0.000000017363 0.00000268  0.00000003  0.0000038 0.0000
                 **** Energy Check signals convergence ****

               *****************************************************
               *                     SUCCESS                       *
               *           SCF CONVERGED AFTER   8 CYCLES          *
               *****************************************************

Old exchange energy                            =    -28.218465757 Eh
New exchange energy                            =    -28.218464218 Eh
Exchange energy change after final integration =      0.000001539 Eh
Total energy after final integration           =  -1040.445498508 Eh
Final COS-X integration done in                =    29.796 sec
Total Energy       :        -1040.44549851 Eh          -28311.96137 eV
  Last Energy change         ...   -3.2044e-09  Tolerance :   1.0000e-08
  Last MAX-Density change    ...    0.0000e+00  Tolerance :   1.0000e-07
             **** THE GBW FILE WAS UPDATED (UQ2_1e_1H_B3LYP_631Gd_opt.gbw) ****
             **** DENSITY UQ2_1e_1H_B3LYP_631Gd_opt.scfp WAS UPDATED ****
             **** ENERGY FILE WAS UPDATED (UQ2_1e_1H_B3LYP_631Gd_opt.en.tmp) ****
----------------------
UHF SPIN CONTAMINATION
----------------------

Warning: in a DFT calculation there is little theoretical justification to 
         calculate <S**2> as in Hartree-Fock theory. We will do it anyways
         but you should keep in mind that the values have only limited relevance

Expectation value of <S**2>     :     0.768994
Ideal value S*(S+1) for S=0.5   :     0.750000
Deviation                       :     0.018994

             **** THE GBW FILE WAS UPDATED (UQ2_1e_1H_B3LYP_631Gd_opt.gbw) ****
             **** DENSITY UQ2_1e_1H_B3LYP_631Gd_opt.scfp WAS UPDATED ****
Total SCF time: 0 days 0 hours 2 min 34 sec 

Maximum memory used throughout the entire SCF-calculation: 201.3 MB

-------------------------   --------------------
FINAL SINGLE POINT ENERGY     -1040.445498508002
-------------------------   --------------------


           ************************************************************
           *        Program running with 4 parallel MPI-processes     *
           *              working on a common directory               *
           ************************************************************
------------------------------------------------------------------------------
                         ORCA SCF GRADIENT CALCULATION
------------------------------------------------------------------------------

 ... reading COSX grid (gridx3)
Gradient of the Kohn-Sham DFT energy:
Kohn-Sham wavefunction type      ... UKS
Hartree-Fock exchange scaling    ...    0.200
Number of operators              ...    2
Number of atoms                  ...   50
Basis set dimensions             ...  376
Integral neglect threshold       ... 2.5e-11
Integral primitive cutoff        ... 2.5e-12
SHARK Integral package           ... ON

Nuc. rep. gradient       (SHARK) ... done (  0.0 sec)
HCore & Overlap gradient (SHARK) ... done (  0.4 sec)
RI-J gradient            (SHARK) ... done (  2.1 sec)
COSX-gradient                    ... done ( 44.1 sec)
Exchange-correlation gradient    ... done

------------------
CARTESIAN GRADIENT
------------------

   1   O   :   -0.000165870    0.000000462   -0.000004977
   2   C   :    0.000206573    0.000173077   -0.000143480
   3   C   :    0.000205888    0.000037897   -0.000184209
   4   O   :   -0.000135977   -0.000169308    0.000264174
   5   C   :    0.000414451   -0.000025781   -0.000504563
   6   C   :   -0.000678353    0.000223532    0.000120796
   7   O   :    0.000040538   -0.000126768   -0.000296333
   8   C   :    0.000416352    0.000294002    0.000340567
   9   C   :   -0.000432377   -0.000262902    0.000536432
  10   C   :    0.000017194   -0.000154863    0.000029615
  11   C   :    0.000055492    0.000395931   -0.000652881
  12   C   :    0.000137470    0.000026044    0.000197346
  13   C   :    0.000122376   -0.000031461    0.000060519
  14   C   :   -0.000201422   -0.001222733   -0.000711662
  15   C   :    0.000271365    0.000305405    0.000884344
  16   C   :    0.000477730    0.000933033   -0.000373752
  17   C   :    0.000846449   -0.000358976    0.000057666
  18   O   :   -0.000238624    0.000047548    0.000016465
  19   H   :   -0.000025145    0.000098314    0.000090090
  20   H   :   -0.000098119    0.000145364    0.000069386
  21   H   :   -0.000099551   -0.000052061    0.000168209
  22   H   :   -0.000214026   -0.000034969   -0.000018650
  23   H   :    0.000042598   -0.000062740   -0.000157131
  24   H   :   -0.000119638   -0.000158324   -0.000026878
  25   H   :    0.000088050    0.000094105   -0.000092495
  26   H   :   -0.000079040   -0.000021342   -0.000109334
  27   H   :    0.000020853   -0.000031753    0.000071923
  28   H   :    0.000004210   -0.000091170   -0.000325822
  29   H   :   -0.000146977    0.000015624    0.000323708
  30   H   :   -0.000110019    0.000157907    0.000233100
  31   H   :    0.000094650    0.000071714    0.000002802
  32   H   :   -0.000007842   -0.000037641   -0.000173823
  33   H   :   -0.000359352    0.000133673   -0.000242296
  34   H   :    0.000156175    0.000130671    0.000140920
  35   H   :   -0.000088483   -0.000181438    0.000174964
  36   C   :   -0.000354343    0.000002564   -0.000459389
  37   H   :   -0.000201276   -0.000078895    0.000054082
  38   H   :    0.000115879   -0.000026871    0.000366654
  39   C   :    0.000049807    0.000384832    0.000125038
  40   H   :    0.000078185   -0.000306197    0.000083181
  41   C   :   -0.000060917   -0.000408905   -0.000027194
  42   C   :    0.000063810    0.000173172   -0.000303279
  43   H   :   -0.000110474    0.000034805    0.000093235
  44   H   :    0.000079991   -0.000093746   -0.000002406
  45   H   :   -0.000080232   -0.000040998    0.000056919
  46   C   :    0.000138064    0.000229766    0.000166831
  47   H   :    0.000078164   -0.000086179   -0.000029192
  48   H   :   -0.000053774    0.000061242    0.000019692
  49   H   :   -0.000091459   -0.000062189   -0.000054535
  50   H   :    0.000016288   -0.000094994    0.000119854

Difference to translation invariance:
           :    0.0000853110   -0.0000525215   -0.0000257708

Difference to rotation invariance:
           :    0.0002995705   -0.0006453490   -0.0001317267

Norm of the cartesian gradient     ...    0.0032269995
RMS gradient                       ...    0.0002634834
MAX gradient                       ...    0.0012227330

-------
TIMINGS
-------

Total SCF gradient time            ...       65.770 sec

One electron gradient       ....       0.449 sec  (  0.7%)
RI-J Coulomb gradient       ....       2.096 sec  (  3.2%)
COSX gradient               ....      44.122 sec  ( 67.1%)
XC gradient                 ....      16.412 sec  ( 25.0%)
CPCM gradient               ....       1.161 sec  (  1.8%)
   A-Matrix (El+Nuc)        ....       0.285 sec  (  0.4%)
   Potential                ....       0.876 sec  (  1.3%)

Maximum memory used throughout the entire SCFGRAD-calculation: 129.0 MB
------------------------------------------------------------------------------
                         ORCA GEOMETRY RELAXATION STEP
------------------------------------------------------------------------------

Reading the OPT-File                    .... done
Getting information on internals        .... done
Copying old internal coords+grads       .... done
Making the new internal coordinates     .... (new redundants).... done
Validating the new internal coordinates .... (new redundants).... done
Calculating the B-matrix                .... done
Calculating the G,G- and P matrices     .... done
Transforming gradient to internals      .... done
Projecting the internal gradient        .... done
Number of atoms                         ....  50
Number of internal coordinates          .... 238
Current Energy                          .... -1040.445498508 Eh
Current gradient norm                   ....     0.003227000 Eh/bohr
Maximum allowed component of the step   ....  0.300
Current trust radius                    ....  0.300
Updating the Hessian (BFGS)             .... done
Forming the augmented Hessian           .... done
Diagonalizing the augmented Hessian     .... done
Last element of RFO vector              ....  0.010214940
Lowest eigenvalues of augmented Hessian:
 -0.231193004  0.000022923  0.001057847  0.001706460  0.002820349
Warning: RFO finds a terribly low value for the scaling factor
Trying a QUASI-NEWTON step instead
Doing a quasi-Newton Step:
Inverting the Hessian                   .... done
Computing the step                      .... done
Length of the computed step             ....  0.029472219
Converting the step to cartesian space:
 Initial RMS(Int)=    0.0019104002
Transforming coordinates:
 Iter   0:  RMS(Cart)=    0.0078557773 RMS(Int)=    0.0019085573
 Iter   1:  RMS(Cart)=    0.0000532717 RMS(Int)=    0.0000200406
 Iter   2:  RMS(Cart)=    0.0000008010 RMS(Int)=    0.0000002483
 Iter   3:  RMS(Cart)=    0.0000000131 RMS(Int)=    0.0000000048
done
Storing new coordinates                 .... done

                                .--------------------.
          ----------------------|Geometry convergence|-------------------------
          Item                value                   Tolerance       Converged
          ---------------------------------------------------------------------
          Energy change      -0.0000007403            0.0000002000      NO
          RMS gradient        0.0001532353            0.0000080000      NO
          MAX gradient        0.0006874415            0.0000300000      NO
          RMS step            0.0019104002            0.0001000000      NO
          MAX step            0.0149968001            0.0002000000      NO
          ........................................................
          Max(Bonds)      0.0002      Max(Angles)    0.07
          Max(Dihed)        0.86      Max(Improp)    0.00
          ---------------------------------------------------------------------

The optimization has not yet converged - more geometry cycles are needed


    ---------------------------------------------------------------------------
                         Redundant Internal Coordinates
                            (Angstroem and degrees)

        Definition                    Value    dE/dq     Step     New-Value
    ----------------------------------------------------------------------------
     1. B(C   1,O   0)                1.3517 -0.000029 -0.0000    1.3516   
     2. B(C   2,C   1)                1.4179  0.000143 -0.0000    1.4179   
     3. B(O   3,C   2)                1.3784  0.000073 -0.0000    1.3784   
     4. B(C   4,O   3)                1.4394  0.000275 -0.0000    1.4394   
     5. B(C   5,C   2)                1.3884  0.000141 -0.0001    1.3883   
     6. B(O   6,C   5)                1.3466 -0.000094  0.0002    1.3467   
     7. B(C   7,O   6)                1.4382  0.000167  0.0001    1.4382   
     8. B(C   8,C   1)                1.4259  0.000196  0.0000    1.4259   
     9. B(C   9,C   8)                1.5142  0.000113 -0.0000    1.5142   
    10. B(C  10,C   8)                1.3860  0.000040  0.0000    1.3860   
    11. B(C  11,C  10)                1.5175 -0.000113  0.0000    1.5175   
    12. B(C  12,C  11)                1.5181  0.000090 -0.0000    1.5181   
    13. B(C  13,C  12)                1.3444  0.000034 -0.0000    1.3444   
    14. B(C  14,C  13)                1.5141  0.000124 -0.0000    1.5141   
    15. B(C  15,C  13)                1.5203  0.000245 -0.0000    1.5202   
    16. B(C  16,C  10)                1.4601 -0.000265  0.0001    1.4602   
    17. B(C  16,C   5)                1.4728 -0.000315 -0.0001    1.4727   
    18. B(O  17,C  16)                1.2597  0.000200 -0.0000    1.2597   
    19. B(H  18,C   4)                1.0924  0.000073 -0.0000    1.0924   
    20. B(H  19,C   4)                1.0969  0.000054 -0.0000    1.0969   
    21. B(H  20,C   4)                1.0949 -0.000040  0.0000    1.0950   
    22. B(H  21,C   7)                1.0922  0.000072  0.0000    1.0922   
    23. B(H  22,C   7)                1.0925  0.000078 -0.0000    1.0925   
    24. B(H  23,C   7)                1.0927  0.000034  0.0001    1.0927   
    25. B(H  24,C   9)                1.0994  0.000085 -0.0000    1.0994   
    26. B(H  25,C   9)                1.0901  0.000122 -0.0000    1.0901   
    27. B(H  26,C   9)                1.0991  0.000079 -0.0000    1.0991   
    28. B(H  27,C  11)                1.0998  0.000260 -0.0000    1.0998   
    29. B(H  28,C  11)                1.0905 -0.000116  0.0000    1.0905   
    30. B(H  29,C  12)                1.0911  0.000036 -0.0000    1.0911   
    31. B(H  30,C  14)                1.0955  0.000024  0.0000    1.0955   
    32. B(H  31,C  14)                1.1003  0.000102 -0.0000    1.1002   
    33. B(H  32,C  14)                1.0973  0.000200 -0.0000    1.0972   
    34. B(H  33,C  15)                1.0960 -0.000060  0.0000    1.0960   
    35. B(H  34,C  15)                1.0987  0.000131 -0.0000    1.0987   
    36. B(C  35,C  15)                1.5583 -0.000131  0.0001    1.5584   
    37. B(H  36,C  35)                1.0960  0.000018 -0.0000    1.0960   
    38. B(H  37,C  35)                1.0980  0.000114 -0.0000    1.0980   
    39. B(C  38,C  35)                1.5078  0.000074 -0.0000    1.5078   
    40. B(H  39,C  38)                1.0917  0.000170 -0.0000    1.0917   
    41. B(C  40,C  38)                1.3450 -0.000023  0.0000    1.3450   
    42. B(C  41,C  40)                1.5112  0.000161 -0.0000    1.5112   
    43. B(H  42,C  41)                1.0996  0.000075  0.0000    1.0996   
    44. B(H  43,C  41)                1.0930  0.000043 -0.0000    1.0930   
    45. B(H  44,C  41)                1.0996  0.000095 -0.0000    1.0996   
    46. B(C  45,C  40)                1.5126  0.000098 -0.0000    1.5126   
    47. B(H  46,C  45)                1.0954  0.000053 -0.0000    1.0954   
    48. B(H  47,C  45)                1.0999  0.000077 -0.0000    1.0999   
    49. B(H  48,C  45)                1.0999  0.000102 -0.0000    1.0999   
    50. B(H  49,O   0)                0.9733  0.000077  0.0000    0.9733   
    51. A(C   1,O   0,H  49)          110.46  0.000153   -0.00    110.45   
    52. A(C   2,C   1,C   8)          123.14  0.000047   -0.02    123.13   
    53. A(O   0,C   1,C   2)          115.08  0.000043    0.01    115.09   
    54. A(O   0,C   1,C   8)          121.78 -0.000090    0.01    121.79   
    55. A(C   1,C   2,O   3)          118.32  0.000102    0.01    118.33   
    56. A(O   3,C   2,C   5)          122.65 -0.000051   -0.02    122.63   
    57. A(C   1,C   2,C   5)          119.00 -0.000054    0.01    119.01   
    58. A(C   2,O   3,C   4)          114.29  0.000052   -0.03    114.26   
    59. A(H  18,C   4,H  19)          109.58  0.000018    0.00    109.58   
    60. A(O   3,C   4,H  18)          106.05 -0.000104    0.01    106.05   
    61. A(H  18,C   4,H  20)          109.68  0.000130   -0.00    109.68   
    62. A(H  19,C   4,H  20)          109.81  0.000255   -0.01    109.80   
    63. A(O   3,C   4,H  19)          110.70 -0.000130    0.00    110.70   
    64. A(O   3,C   4,H  20)          110.95 -0.000177   -0.00    110.95   
    65. A(C   2,C   5,O   6)          127.03 -0.000040   -0.07    126.96   
    66. A(O   6,C   5,C  16)          113.00  0.000161    0.05    113.05   
    67. A(C   2,C   5,C  16)          119.96 -0.000122    0.01    119.97   
    68. A(C   5,O   6,C   7)          122.19 -0.000187   -0.07    122.12   
    69. A(O   6,C   7,H  23)          110.89 -0.000243   -0.01    110.88   
    70. A(H  22,C   7,H  23)          109.94  0.000210   -0.01    109.93   
    71. A(H  21,C   7,H  23)          109.99  0.000106   -0.00    109.98   
    72. A(H  21,C   7,H  22)          109.79  0.000214    0.00    109.79   
    73. A(O   6,C   7,H  22)          111.48 -0.000113    0.01    111.48   
    74. A(O   6,C   7,H  21)          104.64 -0.000187    0.02    104.66   
    75. A(C   9,C   8,C  10)          123.85  0.000097   -0.00    123.84   
    76. A(C   1,C   8,C  10)          118.74 -0.000171    0.01    118.75   
    77. A(C   1,C   8,C   9)          117.41  0.000073   -0.00    117.40   
    78. A(H  25,C   9,H  26)          107.13  0.000040    0.00    107.14   
    79. A(H  24,C   9,H  26)          107.52  0.000071   -0.00    107.52   
    80. A(H  24,C   9,H  25)          107.10  0.000052   -0.00    107.09   
    81. A(C   8,C   9,H  26)          111.47  0.000061   -0.00    111.47   
    82. A(C   8,C   9,H  25)          112.06 -0.000014   -0.00    112.06   
    83. A(C   8,C   9,H  24)          111.30 -0.000199    0.01    111.30   
    84. A(C   8,C  10,C  11)          122.96 -0.000050    0.00    122.96   
    85. A(C  11,C  10,C  16)          116.56  0.000033   -0.01    116.55   
    86. A(C   8,C  10,C  16)          120.46  0.000015    0.00    120.47   
    87. A(C  10,C  11,C  12)          112.70  0.000559   -0.02    112.68   
    88. A(H  27,C  11,H  28)          107.07  0.000087    0.00    107.08   
    89. A(C  10,C  11,H  28)          107.89 -0.000092   -0.01    107.88   
    90. A(C  12,C  11,H  27)          109.32 -0.000142    0.01    109.33   
    91. A(C  10,C  11,H  27)          109.24 -0.000132    0.01    109.25   
    92. A(C  12,C  11,H  28)          110.45 -0.000301    0.01    110.45   
    93. A(C  11,C  12,C  13)          127.63 -0.000300    0.01    127.64   
    94. A(C  13,C  12,H  29)          117.48 -0.000023    0.00    117.48   
    95. A(C  11,C  12,H  29)          114.87  0.000321   -0.01    114.87   
    96. A(C  14,C  13,C  15)          115.76 -0.000176    0.00    115.76   
    97. A(C  12,C  13,C  15)          124.12  0.000082    0.00    124.12   
    98. A(C  12,C  13,C  14)          120.11  0.000098   -0.00    120.11   
    99. A(H  31,C  14,H  32)          106.22 -0.000016    0.02    106.24   
   100. A(C  13,C  14,H  32)          111.37 -0.000106    0.01    111.38   
   101. A(H  30,C  14,H  31)          108.10  0.000146   -0.02    108.08   
   102. A(C  13,C  14,H  31)          110.42 -0.000223    0.01    110.42   
   103. A(C  13,C  14,H  30)          111.90 -0.000005   -0.01    111.89   
   104. A(H  30,C  14,H  32)          108.62  0.000217   -0.01    108.61   
   105. A(H  34,C  15,C  35)          108.38 -0.000111   -0.01    108.37   
   106. A(H  33,C  15,C  35)          107.34  0.000308    0.01    107.35   
   107. A(C  13,C  15,C  35)          115.16 -0.000288   -0.00    115.16   
   108. A(H  33,C  15,H  34)          106.58  0.000079   -0.01    106.58   
   109. A(C  13,C  15,H  34)          108.69 -0.000051    0.01    108.70   
   110. A(C  13,C  15,H  33)          110.33  0.000089   -0.00    110.33   
   111. A(C  10,C  16,O  17)          122.02 -0.000218    0.01    122.03   
   112. A(C   5,C  16,O  17)          119.32 -0.000063    0.01    119.33   
   113. A(C   5,C  16,C  10)          118.66  0.000282   -0.02    118.65   
   114. A(C  15,C  35,H  36)          107.39  0.000185   -0.01    107.37   
   115. A(H  37,C  35,C  38)          108.61 -0.000039    0.03    108.64   
   116. A(H  36,C  35,C  38)          110.79  0.000137   -0.02    110.77   
   117. A(C  15,C  35,C  38)          115.30 -0.000518   -0.02    115.29   
   118. A(H  36,C  35,H  37)          106.89  0.000095    0.01    106.91   
   119. A(C  15,C  35,H  37)          107.50  0.000183    0.00    107.50   
   120. A(H  39,C  38,C  40)          116.94  0.000081   -0.01    116.92   
   121. A(C  35,C  38,C  40)          128.34  0.000038   -0.01    128.33   
   122. A(C  35,C  38,H  39)          114.72 -0.000118    0.02    114.74   
   123. A(C  41,C  40,C  45)          114.36  0.000140   -0.01    114.36   
   124. A(C  38,C  40,C  45)          120.74 -0.000125    0.00    120.74   
   125. A(C  38,C  40,C  41)          124.89 -0.000015    0.00    124.90   
   126. A(H  43,C  41,H  44)          107.86  0.000060   -0.00    107.86   
   127. A(H  42,C  41,H  44)          106.22 -0.000035    0.00    106.22   
   128. A(C  40,C  41,H  44)          110.37 -0.000059    0.00    110.37   
   129. A(H  42,C  41,H  43)          108.15  0.000122   -0.00    108.14   
   130. A(C  40,C  41,H  43)          113.34 -0.000098    0.01    113.35   
   131. A(C  40,C  41,H  42)          110.60  0.000016   -0.00    110.60   
   132. A(H  47,C  45,H  48)          106.27  0.000003   -0.00    106.27   
   133. A(H  46,C  45,H  48)          108.20  0.000070    0.00    108.20   
   134. A(C  40,C  45,H  48)          111.01 -0.000092   -0.00    111.01   
   135. A(H  46,C  45,H  47)          108.23  0.000064   -0.00    108.23   
   136. A(C  40,C  45,H  47)          111.04  0.000082    0.00    111.04   
   137. A(C  40,C  45,H  46)          111.87 -0.000118    0.00    111.88   
   138. D(C   8,C   1,O   0,H  49)      0.87 -0.000043    0.02      0.89   
   139. D(C   2,C   1,O   0,H  49)   -178.99 -0.000132    0.04   -178.94   
   140. D(O   3,C   2,C   1,O   0)     -0.40  0.000051   -0.01     -0.40   
   141. D(C   5,C   2,C   1,O   0)   -178.64  0.000141   -0.08   -178.73   
   142. D(O   3,C   2,C   1,C   8)    179.75 -0.000038    0.01    179.77   
   143. D(C   5,C   2,C   1,C   8)      1.51  0.000052   -0.06      1.45   
   144. D(C   4,O   3,C   2,C   5)    -99.42  0.000119    0.30    -99.11   
   145. D(C   4,O   3,C   2,C   1)     82.40  0.000212    0.22     82.63   
   146. D(H  19,C   4,O   3,C   2)     61.81  0.000054   -0.05     61.77   
   147. D(H  20,C   4,O   3,C   2)    -60.37 -0.000058   -0.04    -60.40   
   148. D(H  18,C   4,O   3,C   2)   -179.41 -0.000055   -0.04   -179.45   
   149. D(O   6,C   5,C   2,O   3)      1.04  0.000078   -0.03      1.01   
   150. D(C  16,C   5,C   2,C   1)     -1.85 -0.000080   -0.00     -1.86   
   151. D(C  16,C   5,C   2,O   3)    179.98  0.000011   -0.08    179.90   
   152. D(O   6,C   5,C   2,C   1)    179.20 -0.000013    0.05    179.26   
   153. D(C   7,O   6,C   5,C  16)    160.72  0.000057   -0.81    159.91   
   154. D(C   7,O   6,C   5,C   2)    -20.28 -0.000008   -0.86    -21.14   
   155. D(H  23,C   7,O   6,C   5)    -46.14  0.000051    0.54    -45.60   
   156. D(H  21,C   7,O   6,C   5)   -164.68  0.000155    0.54   -164.15   
   157. D(H  22,C   7,O   6,C   5)     76.71  0.000068    0.52     77.23   
   158. D(C  10,C   8,C   1,C   2)     -0.07  0.000028    0.05     -0.02   
   159. D(C  10,C   8,C   1,O   0)   -179.91 -0.000068    0.07   -179.84   
   160. D(C   9,C   8,C   1,O   0)     -0.64 -0.000162    0.07     -0.57   
   161. D(C   9,C   8,C   1,C   2)    179.20 -0.000066    0.05    179.25   
   162. D(H  26,C   9,C   8,C  10)   -118.84 -0.000081   -0.06   -118.90   
   163. D(H  26,C   9,C   8,C   1)     61.94  0.000020   -0.06     61.87   
   164. D(H  25,C   9,C   8,C  10)      1.23  0.000003   -0.06      1.17   
   165. D(H  25,C   9,C   8,C   1)   -178.00  0.000104   -0.06   -178.06   
   166. D(H  24,C   9,C   8,C  10)    121.13 -0.000078   -0.06    121.07   
   167. D(H  24,C   9,C   8,C   1)    -58.10  0.000024   -0.06    -58.16   
   168. D(C  11,C  10,C   8,C   1)   -179.22 -0.000017    0.02   -179.20   
   169. D(C  16,C  10,C   8,C   9)    179.83  0.000026    0.03    179.86   
   170. D(C  16,C  10,C   8,C   1)     -0.95 -0.000075    0.03     -0.93   
   171. D(C  11,C  10,C   8,C   9)      1.56  0.000084    0.02      1.58   
   172. D(H  28,C  11,C  10,C  16)     21.87 -0.000140   -0.03     21.84   
   173. D(H  27,C  11,C  10,C  16)    137.94 -0.000156   -0.02    137.92   
   174. D(H  27,C  11,C  10,C   8)    -43.73 -0.000212   -0.01    -43.75   
   175. D(C  12,C  11,C  10,C  16)   -100.34 -0.000056   -0.01   -100.35   
   176. D(H  28,C  11,C  10,C   8)   -159.80 -0.000196   -0.02   -159.82   
   177. D(C  12,C  11,C  10,C   8)     77.99 -0.000112   -0.01     77.98   
   178. D(H  29,C  12,C  11,H  28)   -169.93 -0.000041   -0.05   -169.98   
   179. D(H  29,C  12,C  11,H  27)     72.51  0.000116   -0.07     72.44   
   180. D(H  29,C  12,C  11,C  10)    -49.17  0.000010   -0.08    -49.25   
   181. D(C  13,C  12,C  11,H  28)     11.51  0.000068   -0.09     11.42   
   182. D(C  13,C  12,C  11,H  27)   -106.05  0.000224   -0.11   -106.15   
   183. D(C  13,C  12,C  11,C  10)    132.27  0.000118   -0.11    132.15   
   184. D(C  15,C  13,C  12,H  29)    179.57 -0.000326    0.02    179.59   
   185. D(C  15,C  13,C  12,C  11)     -1.90 -0.000433    0.06     -1.85   
   186. D(C  14,C  13,C  12,H  29)     -1.43 -0.000047   -0.03     -1.46   
   187. D(C  14,C  13,C  12,C  11)    177.10 -0.000154    0.01    177.11   
   188. D(H  32,C  14,C  13,C  15)    -52.03  0.000418   -0.00    -52.04   
   189. D(H  32,C  14,C  13,C  12)    128.88  0.000160    0.04    128.92   
   190. D(H  31,C  14,C  13,C  15)     65.72  0.000190    0.03     65.75   
   191. D(H  31,C  14,C  13,C  12)   -113.36 -0.000069    0.07   -113.29   
   192. D(H  30,C  14,C  13,C  15)   -173.83  0.000218    0.01   -173.82   
   193. D(H  30,C  14,C  13,C  12)      7.09 -0.000041    0.05      7.14   
   194. D(C  35,C  15,C  13,C  14)     91.19 -0.000687    0.04     91.23   
   195. D(C  35,C  15,C  13,C  12)    -89.77 -0.000417   -0.00    -89.77   
   196. D(H  34,C  15,C  13,C  14)    -30.60 -0.000305    0.05    -30.55   
   197. D(H  34,C  15,C  13,C  12)    148.44 -0.000035    0.01    148.45   
   198. D(H  33,C  15,C  13,C  14)   -147.13 -0.000420    0.06   -147.08   
   199. D(H  33,C  15,C  13,C  12)     31.91 -0.000150    0.02     31.92   
   200. D(C  10,C  16,C   5,C   2)      0.87  0.000036    0.07      0.94   
   201. D(O  17,C  16,C  10,C  11)     -1.45  0.000051   -0.07     -1.51   
   202. D(O  17,C  16,C  10,C   8)   -179.82  0.000107   -0.07   -179.89   
   203. D(C   5,C  16,C  10,C  11)    178.95 -0.000010   -0.08    178.87   
   204. D(C   5,C  16,C  10,C   8)      0.57  0.000046   -0.08      0.49   
   205. D(O  17,C  16,C   5,O   6)      0.33 -0.000082    0.01      0.35   
   206. D(O  17,C  16,C   5,C   2)   -178.75 -0.000023    0.06   -178.69   
   207. D(C  10,C  16,C   5,O   6)    179.96 -0.000023    0.02    179.98   
   208. D(C  38,C  35,C  15,H  33)    178.06  0.000091   -0.06    178.00   
   209. D(C  38,C  35,C  15,C  13)    -58.66  0.000246   -0.05    -58.70   
   210. D(H  37,C  35,C  15,H  34)   -175.43 -0.000356   -0.01   -175.44   
   211. D(H  37,C  35,C  15,H  33)    -60.67 -0.000163   -0.02    -60.69   
   212. D(H  37,C  35,C  15,C  13)     62.62 -0.000008   -0.01     62.60   
   213. D(H  36,C  35,C  15,H  34)    -60.72 -0.000066   -0.00    -60.72   
   214. D(H  36,C  35,C  15,H  33)     54.04  0.000127   -0.01     54.03   
   215. D(C  38,C  35,C  15,H  34)     63.30 -0.000103   -0.05     63.25   
   216. D(H  36,C  35,C  15,C  13)    177.33  0.000282   -0.00    177.32   
   217. D(C  40,C  38,C  35,H  37)    132.96  0.000143    0.08    133.04   
   218. D(C  40,C  38,C  35,H  36)     15.84 -0.000027    0.05     15.90   
   219. D(C  40,C  38,C  35,C  15)   -106.37  0.000003    0.10   -106.27   
   220. D(H  39,C  38,C  35,H  37)    -46.97  0.000010    0.07    -46.90   
   221. D(H  39,C  38,C  35,H  36)   -164.09 -0.000160    0.04   -164.05   
   222. D(H  39,C  38,C  35,C  15)     73.70 -0.000130    0.09     73.79   
   223. D(C  45,C  40,C  38,H  39)      0.56  0.000120   -0.02      0.53   
   224. D(C  45,C  40,C  38,C  35)   -179.38 -0.000015   -0.03   -179.41   
   225. D(C  41,C  40,C  38,H  39)   -179.71  0.000084   -0.03   -179.74   
   226. D(C  41,C  40,C  38,C  35)      0.36 -0.000052   -0.03      0.32   
   227. D(H  44,C  41,C  40,C  45)    -59.91 -0.000015    0.18    -59.73   
   228. D(H  44,C  41,C  40,C  38)    120.35  0.000021    0.18    120.53   
   229. D(H  43,C  41,C  40,C  45)    178.99  0.000018    0.18    179.16   
   230. D(H  43,C  41,C  40,C  38)     -0.76  0.000054    0.18     -0.58   
   231. D(H  42,C  41,C  40,C  45)     57.34 -0.000083    0.18     57.52   
   232. D(H  42,C  41,C  40,C  38)   -122.40 -0.000048    0.18   -122.23   
   233. D(H  48,C  45,C  40,C  41)     58.53  0.000020    0.09     58.62   
   234. D(H  48,C  45,C  40,C  38)   -121.71 -0.000013    0.09   -121.62   
   235. D(H  47,C  45,C  40,C  41)    -59.46  0.000023    0.09    -59.37   
   236. D(H  47,C  45,C  40,C  38)    120.30 -0.000011    0.09    120.39   
   237. D(H  46,C  45,C  40,C  41)    179.51 -0.000035    0.09    179.60   
   238. D(H  46,C  45,C  40,C  38)     -0.73 -0.000069    0.09     -0.64   
    ----------------------------------------------------------------------------

         *************************************************************
         *                GEOMETRY OPTIMIZATION CYCLE  32            *
         *************************************************************
---------------------------------
CARTESIAN COORDINATES (ANGSTROEM)
---------------------------------
  O      4.286349   -1.537308    0.985124
  C      3.232413   -0.896107    0.432898
  C      3.280090    0.518705    0.513281
  O      4.361652    1.102414    1.137377
  C      5.523019    1.243670    0.298830
  C      2.225659    1.258415   -0.004650
  O      2.098740    2.599159   -0.001989
  C      2.821296    3.433877    0.919803
  C      2.161038   -1.605861   -0.184824
  C      2.251002   -3.117143   -0.213212
  C      1.112948   -0.884495   -0.734511
  C     -0.082922   -1.541699   -1.398508
  C     -1.082683   -2.087893   -0.395192
  C     -2.416470   -1.919218   -0.390191
  C     -3.264078   -2.599440    0.664046
  C     -3.174443   -1.085492   -1.410746
  C      1.099700    0.573853   -0.662262
  O      0.161385    1.258392   -1.149941
  H      6.291737    1.705331    0.922756
  H      5.305950    1.893177   -0.557987
  H      5.871816    0.267751   -0.054527
  H      2.309390    4.397838    0.879421
  H      3.863791    3.555700    0.616627
  H      2.773110    3.027595    1.933055
  H      3.163329   -3.453380   -0.726264
  H      1.406019   -3.567934   -0.733822
  H      2.268006   -3.538244    0.801917
  H      0.265819   -2.358935   -2.046608
  H     -0.556560   -0.801136   -2.043828
  H     -0.650189   -2.704366    0.394368
  H     -2.650457   -3.091380    1.426667
  H     -3.911696   -3.360497    0.203712
  H     -3.933971   -1.886039    1.160249
  H     -2.670213   -1.123109   -2.383189
  H     -4.169967   -1.526749   -1.556609
  C     -3.353019    0.417023   -1.037619
  H     -3.867827    0.903053   -1.874267
  H     -2.351686    0.863295   -0.976223
  C     -4.076885    0.676935    0.259309
  H     -3.494251    0.465807    1.158067
  C     -5.330426    1.130201    0.438649
  C     -6.293408    1.472899   -0.674443
  H     -6.624079    2.518332   -0.591805
  H     -5.871771    1.327169   -1.672245
  H     -7.201044    0.856778   -0.598532
  C     -5.884172    1.342719    1.830098
  H     -5.156561    1.075704    2.604119
  H     -6.178644    2.391560    1.981908
  H     -6.791439    0.741743    1.989533
  H      4.192916   -2.500186    0.877867

----------------------------
CARTESIAN COORDINATES (A.U.)
----------------------------
  NO LB      ZA    FRAG     MASS         X           Y           Z
   0 O     8.0000    0    15.999    8.100026   -2.905090    1.861615
   1 C     6.0000    0    12.011    6.108376   -1.693397    0.818058
   2 C     6.0000    0    12.011    6.198472    0.980210    0.969961
   3 O     8.0000    0    15.999    8.242327    2.083260    2.149330
   4 C     6.0000    0    12.011   10.436994    2.350196    0.564706
   5 C     6.0000    0    12.011    4.205885    2.378060   -0.008787
   6 O     8.0000    0    15.999    3.966043    4.911698   -0.003759
   7 C     6.0000    0    12.011    5.331477    6.489087    1.738175
   8 C     6.0000    0    12.011    4.083770   -3.034637   -0.349267
   9 C     6.0000    0    12.011    4.253777   -5.890547   -0.402912
  10 C     6.0000    0    12.011    2.103167   -1.671454   -1.388025
  11 C     6.0000    0    12.011   -0.156700   -2.913390   -2.642797
  12 C     6.0000    0    12.011   -2.045975   -3.945546   -0.746805
  13 C     6.0000    0    12.011   -4.566466   -3.626796   -0.737353
  14 C     6.0000    0    12.011   -6.168214   -4.912229    1.254865
  15 C     6.0000    0    12.011   -5.998828   -2.051282   -2.665923
  16 C     6.0000    0    12.011    2.078131    1.084425   -1.251494
  17 O     8.0000    0    15.999    0.304974    2.378016   -2.173074
  18 H     1.0000    0     1.008   11.889660    3.222608    1.743757
  19 H     1.0000    0     1.008   10.026792    3.577585   -1.054442
  20 H     1.0000    0     1.008   11.096123    0.505976   -0.103042
  21 H     1.0000    0     1.008    4.364114    8.310710    1.661865
  22 H     1.0000    0     1.008    7.301507    6.719300    1.165257
  23 H     1.0000    0     1.008    5.240419    5.721326    3.652944
  24 H     1.0000    0     1.008    5.977825   -6.525942   -1.372440
  25 H     1.0000    0     1.008    2.656991   -6.742417   -1.386723
  26 H     1.0000    0     1.008    4.285911   -6.686311    1.515403
  27 H     1.0000    0     1.008    0.502325   -4.457742   -3.867528
  28 H     1.0000    0     1.008   -1.051745   -1.513929   -3.862275
  29 H     1.0000    0     1.008   -1.228680   -5.110511    0.745248
  30 H     1.0000    0     1.008   -5.008638   -5.841861    2.696009
  31 H     1.0000    0     1.008   -7.392034   -6.350419    0.384959
  32 H     1.0000    0     1.008   -7.434127   -3.564097    2.192554
  33 H     1.0000    0     1.008   -5.045971   -2.122369   -4.503574
  34 H     1.0000    0     1.008   -7.880095   -2.885137   -2.941565
  35 C     6.0000    0    12.011   -6.336288    0.788060   -1.960817
  36 H     1.0000    0     1.008   -7.309134    1.706522   -3.541851
  37 H     1.0000    0     1.008   -4.444042    1.631392   -1.844794
  38 C     6.0000    0    12.011   -7.704196    1.279222    0.490022
  39 H     1.0000    0     1.008   -6.603177    0.880248    2.188429
  40 C     6.0000    0    12.011  -10.073045    2.135771    0.828927
  41 C     6.0000    0    12.011  -11.892818    2.783376   -1.274512
  42 H     1.0000    0     1.008  -12.517695    4.758957   -1.118350
  43 H     1.0000    0     1.008  -11.096039    2.507987   -3.160085
  44 H     1.0000    0     1.008  -13.608001    1.619076   -1.131062
  45 C     6.0000    0    12.011  -11.119473    2.537372    3.458383
  46 H     1.0000    0     1.008   -9.744489    2.032785    4.921071
  47 H     1.0000    0     1.008  -11.675944    4.519393    3.745263
  48 H     1.0000    0     1.008  -12.833959    1.401692    3.759673
  49 H     1.0000    0     1.008    7.923462   -4.724666    1.658927

--------------------------------
INTERNAL COORDINATES (ANGSTROEM)
--------------------------------
 O      0   0   0     0.000000000000     0.00000000     0.00000000
 C      1   0   0     1.351618483012     0.00000000     0.00000000
 C      2   1   0     1.417895480737   115.08616529     0.00000000
 O      3   2   1     1.378399753587   118.33330623   359.59648423
 C      4   3   2     1.439405889700   114.25987336    82.62721615
 C      3   2   1     1.388254448127   119.01154432   181.27390942
 O      6   3   2     1.346739929552   126.96344850   179.25512916
 C      7   6   3     1.438242920405   122.12105945   338.86083950
 C      2   1   3     1.425894577742   121.78618894   179.82962000
 C      9   2   1     1.514224129549   117.40479751   359.43114686
 C      9   2   1     1.386007350235   118.74606861   180.16472708
 C     11   9   2     1.517535904695   122.95900671   180.79948657
 C     12  11   9     1.518055173293   112.68204612    77.98487996
 C     13  12  11     1.344419408351   127.63933719   132.15456898
 C     14  13  12     1.514118869157   120.10600709   177.10708784
 C     14  13  12     1.520248580095   124.12153990   358.15164743
 C     11   9   2     1.460196773127   120.46700204   359.07170334
 O     17  11   9     1.259705436502   122.02757492   180.10827337
 H      5   4   3     1.092402044506   106.05192368   180.55386198
 H      5   4   3     1.096864510592   110.70205047    61.76563022
 H      5   4   3     1.094960302824   110.94984006   299.59623285
 H      8   7   6     1.092199546642   104.65912097   195.85254014
 H      8   7   6     1.092498156847   111.48470892    77.22929206
 H      8   7   6     1.092733487018   110.87676214   314.39779015
 H     10   9   2     1.099371407301   111.30318452   301.83992272
 H     10   9   2     1.090065672143   112.06385684   181.94182922
 H     10   9   2     1.099136495981   111.46787729    61.87353010
 H     12  11   9     1.099785622397   109.25492949   316.25329357
 H     12  11   9     1.090506035017   107.88396797   200.17875878
 H     13  12  11     1.091098213658   114.86644142   310.75180429
 H     15  14  13     1.095502995249   111.89320342     7.14005827
 H     15  14  13     1.100238425222   110.42310055   246.70706570
 H     15  14  13     1.097230335865   111.38029975   128.92119569
 H     16  14  13     1.096042311999   110.32904185    31.92080815
 H     16  14  13     1.098658637921   108.70200274   148.44711034
 C     16  14  13     1.558417169679   115.15985521   270.22558348
 H     36  16  14     1.096006667013   107.37366959   177.32341507
 H     36  16  14     1.097996813719   107.50266210    62.60455550
 C     36  16  14     1.507832134123   115.28610774   301.29530656
 H     39  36  16     1.091697685128   114.74412441    73.78641452
 C     39  36  16     1.344982881018   128.33165927   253.72920280
 C     41  39  36     1.511207995585   124.89773058     0.32273913
 H     42  41  39     1.099591666364   110.60202096   237.77433633
 H     42  41  39     1.092988600935   113.35060756   359.41694740
 H     42  41  39     1.099622998849   110.36896865   120.52563310
 C     41  39  36     1.512589518430   120.74459091   180.59276380
 H     46  41  39     1.095363939907   111.87668214   359.35600461
 H     46  41  39     1.099921092340   111.03574083   120.38750574
 H     46  41  39     1.099875339390   111.01182615   238.37566643
 H      1   2   3     0.973328505488   110.45223972   181.05609803

---------------------------
INTERNAL COORDINATES (A.U.)
---------------------------
 O      0   0   0     0.000000000000     0.00000000     0.00000000
 C      1   0   0     2.554188770439     0.00000000     0.00000000
 C      2   1   0     2.679434145117   115.08616529     0.00000000
 O      3   2   1     2.604798037345   118.33330623   359.59648423
 C      4   3   2     2.720082927086   114.25987336    82.62721615
 C      3   2   1     2.623420711158   119.01154432   181.27390942
 O      6   3   2     2.544969640469   126.96344850   179.25512916
 C      7   6   3     2.717885233616   122.12105945   338.86083950
 C      2   1   3     2.694550247776   121.78618894   179.82962000
 C      9   2   1     2.861468910222   117.40479751   359.43114686
 C      9   2   1     2.619174311546   118.74606861   180.16472708
 C     11   9   2     2.867727258266   122.95900671   180.79948657
 C     12  11   9     2.868708533706   112.68204612    77.98487996
 C     13  12  11     2.540584490912   127.63933719   132.15456898
 C     14  13  12     2.861269996910   120.10600709   177.10708784
 C     14  13  12     2.872853471863   124.12153990   358.15164743
 C     11   9   2     2.759372002846   120.46700204   359.07170334
 O     17  11   9     2.380498284400   122.02757492   180.10827337
 H      5   4   3     2.064340692252   106.05192368   180.55386198
 H      5   4   3     2.072773531036   110.70205047    61.76563022
 H      5   4   3     2.069175099853   110.94984006   299.59623285
 H      8   7   6     2.063958026746   104.65912097   195.85254014
 H      8   7   6     2.064522318254   111.48470892    77.22929206
 H      8   7   6     2.064967027828   110.87676214   314.39779015
 H     10   9   2     2.077510879263   111.30318452   301.83992272
 H     10   9   2     2.059925588340   112.06385684   181.94182922
 H     10   9   2     2.077066961203   111.46787729    61.87353010
 H     12  11   9     2.078293632354   109.25492949   316.25329357
 H     12  11   9     2.060757753570   107.88396797   200.17875878
 H     13  12  11     2.061876809024   114.86644142   310.75180429
 H     15  14  13     2.070200639912   111.89320342     7.14005827
 H     15  14  13     2.079149305686   110.42310055   246.70706570
 H     15  14  13     2.073464840615   111.38029975   128.92119569
 H     16  14  13     2.071219800867   110.32904185    31.92080815
 H     16  14  13     2.076163940337   108.70200274   148.44711034
 C     16  14  13     2.944981653095   115.15985521   270.22558348
 H     36  16  14     2.071152441606   107.37366959   177.32341507
 H     36  16  14     2.074913273847   107.50266210    62.60455550
 C     36  16  14     2.849389789418   115.28610774   301.29530656
 H     39  36  16     2.063009645927   114.74412441    73.78641452
 C     39  36  16     2.541649299937   128.33165927   253.72920280
```
