## Supplementary material for "A novel quinone biosynthetic pathway illuminates the evolution of aerobic metabolism": UQ2_1e_1H_B3LYP_631Gd_opt.out (part 3 of 5)

```
 C     41  39  36     2.855769243048   124.89773058     0.32273913
 H     42  41  39     2.077927108570   110.60202096   237.77433633
 H     42  41  39     2.065449123265   113.35060756   359.41694740
 H     42  41  39     2.077986318386   110.36896865   120.52563310
 C     41  39  36     2.858379942872   120.74459091   180.59276380
 H     46  41  39     2.069937863398   111.87668214   359.35600461
 H     46  41  39     2.078549633446   111.03574083   120.38750574
 H     46  41  39     2.078463172901   111.01182615   238.37566643
 H      1   2   3     1.839324313711   110.45223972   181.05609803


           ************************************************************
           *        Program running with 4 parallel MPI-processes     *
           *              working on a common directory               *
           ************************************************************
------------------------------------------------------------------------------
                   ___                                                        
                  /   \      - P O W E R E D   B Y -                         
                 /     \                                                     
                 |  |  |   _    _      __       _____    __    __             
                 |  |  |  | |  | |    /  \     |  _  \  |  |  /  |          
                  \  \/   | |  | |   /    \    | | | |  |  | /  /          
                 / \  \   | |__| |  /  /\  \   | |_| |  |  |/  /          
                |  |  |   |  __  | /  /__\  \  |    /   |      \           
                |  |  |   | |  | | |   __   |  |    \   |  |\   \          
                \     /   | |  | | |  |  |  |  | |\  \  |  | \   \       
                 \___/    |_|  |_| |__|  |__|  |_| \__\ |__|  \__/        
                                                                              
                      - O R C A' S   B I G   F R I E N D -                    
                                      &                                       
                       - I N T E G R A L  F E E D E R -                       
                                                                              
 v1 FN, 2020, v2 2021                                                         
------------------------------------------------------------------------------


Reading SHARK input file UQ2_1e_1H_B3LYP_631Gd_opt.SHARKINP.tmp ... ok
----------------------
SHARK INTEGRAL PACKAGE
----------------------

Number of atoms                             ...     50
Number of basis functions                   ...    376
Number of shells                            ...    192
Maximum angular momentum                    ...      2
Integral batch strategy                     ... SHARK/LIBINT Hybrid
RI-J (if used) integral strategy            ... SPLIT-RIJ (Revised 2003 algorithm where possible)
Printlevel                                  ...      1
Contraction scheme used                     ... SEGMENTED contraction
Coulomb Range Separation                    ... NOT USED
Exchange Range Separation                   ... NOT USED
Finite Nucleus Model                        ... NOT USED
Auxiliary Coulomb fitting basis             ... AVAILABLE
   # of basis functions in Aux-J            ...   1424
   # of shells in Aux-J                     ...    480
   Maximum angular momentum in Aux-J        ...      4
Auxiliary J/K fitting basis                 ... NOT available
Auxiliary Correlation fitting basis         ... NOT available
Auxiliary 'external' fitting basis          ... NOT available
Integral threshold                          ...     2.500000e-11
Primitive cut-off                           ...     2.500000e-12
Primitive pair pre-selection threshold      ...     2.500000e-12

Calculating pre-screening integrals         ... done (  0.1 sec) Dimension = 192
Organizing shell pair data                  ... done (  0.1 sec)
Shell pair information
Total number of shell pairs                 ...     18528
Shell pairs after pre-screening             ...     11928
Total number of primitive shell pairs       ...    103395
Primitive shell pairs kept                  ...     36170
          la=0 lb=0:   4575 shell pairs
          la=1 lb=0:   4001 shell pairs
          la=1 lb=1:    871 shell pairs
          la=2 lb=0:   1597 shell pairs
          la=2 lb=1:    734 shell pairs
          la=2 lb=2:    150 shell pairs

Calculating one electron integrals          ... done (  0.0 sec)
Calculating RI/J V-Matrix + Cholesky decomp.... done (  0.1 sec)
Calculating Nuclear repulsion               ... done (  0.0 sec) ENN=   1945.680037349746 Eh

SHARK setup successfully completed in   0.4 seconds

Maximum memory used throughout the entire GTOINT-calculation: 29.5 MB
[1717831974.951710] [eu-a2p-382:33309:0]          mpool.c:38   UCX  WARN  object 0x2dd1600 was not returned to mpool ucp_requests
[1717831974.951730] [eu-a2p-382:33309:0]          mpool.c:38   UCX  WARN  object 0x2dd17c0 was not returned to mpool ucp_requests
[1717831974.951734] [eu-a2p-382:33309:0]          mpool.c:38   UCX  WARN  object 0x2dd1980 was not returned to mpool ucp_requests
[1717831974.951737] [eu-a2p-382:33309:0]          mpool.c:38   UCX  WARN  object 0x2dd1b40 was not returned to mpool ucp_requests
[1717831974.951739] [eu-a2p-382:33309:0]          mpool.c:38   UCX  WARN  object 0x2dd1d00 was not returned to mpool ucp_requests
[1717831974.951742] [eu-a2p-382:33309:0]          mpool.c:38   UCX  WARN  object 0x2dd1ec0 was not returned to mpool ucp_requests
[1717831974.951744] [eu-a2p-382:33309:0]          mpool.c:38   UCX  WARN  object 0x2dd2080 was not returned to mpool ucp_requests
[1717831974.951746] [eu-a2p-382:33309:0]          mpool.c:38   UCX  WARN  object 0x2dd2240 was not returned to mpool ucp_requests
[1717831974.951748] [eu-a2p-382:33309:0]          mpool.c:38   UCX  WARN  object 0x2dd2400 was not returned to mpool ucp_requests
[1717831974.951751] [eu-a2p-382:33309:0]          mpool.c:38   UCX  WARN  object 0x2dd25c0 was not returned to mpool ucp_requests
[1717831974.951753] [eu-a2p-382:33309:0]          mpool.c:38   UCX  WARN  object 0x2dd2780 was not returned to mpool ucp_requests
[1717831974.951755] [eu-a2p-382:33309:0]          mpool.c:38   UCX  WARN  object 0x2dd2940 was not returned to mpool ucp_requests
[1717831974.951758] [eu-a2p-382:33309:0]          mpool.c:38   UCX  WARN  object 0x2dd2b00 was not returned to mpool ucp_requests
[1717831974.951761] [eu-a2p-382:33309:0]          mpool.c:38   UCX  WARN  object 0x2dd2cc0 was not returned to mpool ucp_requests
[1717831974.951763] [eu-a2p-382:33309:0]          mpool.c:38   UCX  WARN  object 0x2dd2e80 was not returned to mpool ucp_requests
[1717831974.951765] [eu-a2p-382:33309:0]          mpool.c:38   UCX  WARN  object 0x2dd3040 was not returned to mpool ucp_requests
[1717831974.951768] [eu-a2p-382:33309:0]          mpool.c:38   UCX  WARN  object 0x2dd3200 was not returned to mpool ucp_requests
[1717831974.951770] [eu-a2p-382:33309:0]          mpool.c:38   UCX  WARN  object 0x2dd33c0 was not returned to mpool ucp_requests
[1717831974.951772] [eu-a2p-382:33309:0]          mpool.c:38   UCX  WARN  object 0x2dd3580 was not returned to mpool ucp_requests
[1717831974.951775] [eu-a2p-382:33309:0]          mpool.c:38   UCX  WARN  object 0x2dd3740 was not returned to mpool ucp_requests
[1717831974.951777] [eu-a2p-382:33309:0]          mpool.c:38   UCX  WARN  object 0x2dd3900 was not returned to mpool ucp_requests
[1717831974.951779] [eu-a2p-382:33309:0]          mpool.c:38   UCX  WARN  object 0x2dd3ac0 was not returned to mpool ucp_requests
[1717831974.951993] [eu-a2p-382:33308:0]          mpool.c:38   UCX  WARN  object 0x34c9340 was not returned to mpool ucp_requests
[1717831974.952010] [eu-a2p-382:33308:0]          mpool.c:38   UCX  WARN  object 0x34c9500 was not returned to mpool ucp_requests
[1717831974.952014] [eu-a2p-382:33308:0]          mpool.c:38   UCX  WARN  object 0x34c96c0 was not returned to mpool ucp_requests
[1717831974.952017] [eu-a2p-382:33308:0]          mpool.c:38   UCX  WARN  object 0x34c9880 was not returned to mpool ucp_requests
[1717831974.952019] [eu-a2p-382:33308:0]          mpool.c:38   UCX  WARN  object 0x34c9a40 was not returned to mpool ucp_requests
[1717831974.952022] [eu-a2p-382:33308:0]          mpool.c:38   UCX  WARN  object 0x34c9c00 was not returned to mpool ucp_requests
[1717831974.952024] [eu-a2p-382:33308:0]          mpool.c:38   UCX  WARN  object 0x34c9dc0 was not returned to mpool ucp_requests
[1717831974.952026] [eu-a2p-382:33308:0]          mpool.c:38   UCX  WARN  object 0x34c9f80 was not returned to mpool ucp_requests
[1717831974.952029] [eu-a2p-382:33308:0]          mpool.c:38   UCX  WARN  object 0x34ca140 was not returned to mpool ucp_requests
[1717831974.952031] [eu-a2p-382:33308:0]          mpool.c:38   UCX  WARN  object 0x34ca300 was not returned to mpool ucp_requests
[1717831974.952033] [eu-a2p-382:33308:0]          mpool.c:38   UCX  WARN  object 0x34ca4c0 was not returned to mpool ucp_requests
[1717831974.952036] [eu-a2p-382:33308:0]          mpool.c:38   UCX  WARN  object 0x34ca680 was not returned to mpool ucp_requests
[1717831974.952038] [eu-a2p-382:33308:0]          mpool.c:38   UCX  WARN  object 0x34ca840 was not returned to mpool ucp_requests
[1717831974.952041] [eu-a2p-382:33308:0]          mpool.c:38   UCX  WARN  object 0x34caa00 was not returned to mpool ucp_requests
[1717831974.952043] [eu-a2p-382:33308:0]          mpool.c:38   UCX  WARN  object 0x34cabc0 was not returned to mpool ucp_requests
[1717831974.952046] [eu-a2p-382:33308:0]          mpool.c:38   UCX  WARN  object 0x34cad80 was not returned to mpool ucp_requests
[1717831974.952048] [eu-a2p-382:33308:0]          mpool.c:38   UCX  WARN  object 0x34caf40 was not returned to mpool ucp_requests
[1717831974.952051] [eu-a2p-382:33308:0]          mpool.c:38   UCX  WARN  object 0x34cb100 was not returned to mpool ucp_requests
[1717831974.952053] [eu-a2p-382:33308:0]          mpool.c:38   UCX  WARN  object 0x34cb2c0 was not returned to mpool ucp_requests
[1717831974.952055] [eu-a2p-382:33308:0]          mpool.c:38   UCX  WARN  object 0x34cb480 was not returned to mpool ucp_requests
[1717831974.952058] [eu-a2p-382:33308:0]          mpool.c:38   UCX  WARN  object 0x34cb640 was not returned to mpool ucp_requests
[1717831974.952060] [eu-a2p-382:33308:0]          mpool.c:38   UCX  WARN  object 0x34cb800 was not returned to mpool ucp_requests
[1717831974.998977] [eu-a2p-382:33307:0]          mpool.c:38   UCX  WARN  object 0x2c56040 was not returned to mpool ucp_requests
[1717831974.999000] [eu-a2p-382:33307:0]          mpool.c:38   UCX  WARN  object 0x2c56200 was not returned to mpool ucp_requests
[1717831974.999006] [eu-a2p-382:33307:0]          mpool.c:38   UCX  WARN  object 0x2c563c0 was not returned to mpool ucp_requests
[1717831974.999010] [eu-a2p-382:33307:0]          mpool.c:38   UCX  WARN  object 0x2c56580 was not returned to mpool ucp_requests
[1717831974.999013] [eu-a2p-382:33307:0]          mpool.c:38   UCX  WARN  object 0x2c56740 was not returned to mpool ucp_requests
[1717831974.999017] [eu-a2p-382:33307:0]          mpool.c:38   UCX  WARN  object 0x2c56900 was not returned to mpool ucp_requests
[1717831974.999021] [eu-a2p-382:33307:0]          mpool.c:38   UCX  WARN  object 0x2c56ac0 was not returned to mpool ucp_requests
[1717831974.999024] [eu-a2p-382:33307:0]          mpool.c:38   UCX  WARN  object 0x2c56c80 was not returned to mpool ucp_requests
[1717831974.999028] [eu-a2p-382:33307:0]          mpool.c:38   UCX  WARN  object 0x2c56e40 was not returned to mpool ucp_requests
[1717831974.999031] [eu-a2p-382:33307:0]          mpool.c:38   UCX  WARN  object 0x2c57000 was not returned to mpool ucp_requests
[1717831974.999035] [eu-a2p-382:33307:0]          mpool.c:38   UCX  WARN  object 0x2c571c0 was not returned to mpool ucp_requests
[1717831974.999039] [eu-a2p-382:33307:0]          mpool.c:38   UCX  WARN  object 0x2c57380 was not returned to mpool ucp_requests
[1717831974.999042] [eu-a2p-382:33307:0]          mpool.c:38   UCX  WARN  object 0x2c57540 was not returned to mpool ucp_requests
[1717831974.999046] [eu-a2p-382:33307:0]          mpool.c:38   UCX  WARN  object 0x2c57700 was not returned to mpool ucp_requests
[1717831974.999049] [eu-a2p-382:33307:0]          mpool.c:38   UCX  WARN  object 0x2c578c0 was not returned to mpool ucp_requests
[1717831974.999053] [eu-a2p-382:33307:0]          mpool.c:38   UCX  WARN  object 0x2c57a80 was not returned to mpool ucp_requests


           ************************************************************
           *        Program running with 4 parallel MPI-processes     *
           *              working on a common directory               *
           ************************************************************

Diagonalization of the overlap matrix:
Smallest eigenvalue                        ... 3.658e-04
Time for diagonalization                   ...    0.021 sec
Threshold for overlap eigenvalues          ... 1.000e-08
Number of eigenvalues below threshold      ... 0
Time for construction of square roots      ...    0.010 sec
Total time needed                          ...    0.032 sec

-------------------
DFT GRID GENERATION
-------------------

General Integration Accuracy     IntAcc      ... 4.959
Radial Grid Type                 RadialGrid  ... OptM3 with GC (2021)
Angular Grid (max. ang.)         AngularGrid ... 6 (Lebedev-590)
Angular grid pruning method      GridPruning ... 4 (adaptive)
Weight generation scheme         WeightScheme... Becke
Basis function cutoff            BFCut       ... 1.0000e-11
Integration weight cutoff        WCut        ... 1.0000e-14
Angular grids for H and He will be reduced by one unit
Partially contracted basis set               ... off
Rotationally invariant grid construction     ... off

Total number of grid points                  ...   556087
Total number of batches                      ...     8713
Average number of points per batch           ...       63
Average number of grid points per atom       ...    11122
Time for grid setup =    7.472 sec

--------------------
COSX GRID GENERATION
--------------------

GRIDX 1
-------
General Integration Accuracy     IntAcc      ... 4.020
Radial Grid Type                 RadialGrid  ... OptM3 with GC (2021)
Angular Grid (max. ang.)         AngularGrid ... 2 (Lebedev-110)
Angular grid pruning method      GridPruning ... 4 (adaptive)
Weight generation scheme         WeightScheme... Becke
Basis function cutoff            BFCut       ... 1.0000e-11
Integration weight cutoff        WCut        ... 1.0000e-14
Angular grids for H and He will be reduced by one unit
Partially contracted basis set               ... on
Rotationally invariant grid construction     ... off

Total number of grid points                  ...    60153
Total number of batches                      ...      964
Average number of points per batch           ...       62
Average number of grid points per atom       ...     1203
UseSFitting                                  ... on

GRIDX 2
-------
General Integration Accuracy     IntAcc      ... 4.338
Radial Grid Type                 RadialGrid  ... OptM3 with GC (2021)
Angular Grid (max. ang.)         AngularGrid ... 3 (Lebedev-194)
Angular grid pruning method      GridPruning ... 4 (adaptive)
Weight generation scheme         WeightScheme... Becke
Basis function cutoff            BFCut       ... 1.0000e-11
Integration weight cutoff        WCut        ... 1.0000e-14
Angular grids for H and He will be reduced by one unit
Partially contracted basis set               ... on
Rotationally invariant grid construction     ... off

Total number of grid points                  ...   130833
Total number of batches                      ...     2068
Average number of points per batch           ...       63
Average number of grid points per atom       ...     2617
UseSFitting                                  ... on

GRIDX 3
-------
General Integration Accuracy     IntAcc      ... 4.871
Radial Grid Type                 RadialGrid  ... OptM3 with GC (2021)
Angular Grid (max. ang.)         AngularGrid ... 4 (Lebedev-302)
Angular grid pruning method      GridPruning ... 4 (adaptive)
Weight generation scheme         WeightScheme... Becke
Basis function cutoff            BFCut       ... 1.0000e-11
Integration weight cutoff        WCut        ... 1.0000e-14
Angular grids for H and He will be reduced by one unit
Partially contracted basis set               ... on
Rotationally invariant grid construction     ... off

Total number of grid points                  ...   250309
Total number of batches                      ...     3938
Average number of points per batch           ...       63
Average number of grid points per atom       ...     5006
UseSFitting                                  ... on

Time for X-Grid setup             =    3.829 sec


--------------------
CPCM SOLVATION MODEL
--------------------
CPCM parameters:
  Epsilon                                         ...      80.4000
  Refrac                                          ...       1.3300
  Rsolv                                           ...       1.3000
  Surface type                                    ... GAUSSIAN VDW
  Epsilon function type                           ...         CPCM
Radii:
 Radius for O  used is    3.4469 Bohr (=   1.8240 Ang.)
 Radius for C  used is    3.8550 Bohr (=   2.0400 Ang.)
 Radius for H  used is    2.4944 Bohr (=   1.3200 Ang.)
Calculating surface                               ...        done! (  0.0s)
GEPOL surface points                              ...         2646
GEPOL Volume                                      ...    2764.7823
GEPOL Surface-area                                ...    1423.2800
Calculating surface distance matrix               ...        done! (  0.0s)
Performing Cholesky decomposition & store         ...        done! (  0.2s)
Overall time for CPCM initialization              ...                 0.3s
--------------
SCF ITERATIONS
--------------
ITER       Energy         Delta-E        Max-DP      RMS-DP      [F,P]     Damp
               ***  Starting incremental Fock matrix formation  ***
  0  -1040.4454014879   0.000000000000 0.00047115  0.00000455  0.0044633 0.7000
  1  -1040.4454273649  -0.000025877024 0.00044588  0.00000447  0.0035266 0.7000
                               ***Turning on DIIS***
  2  -1040.4454478826  -0.000020517696 0.00116743  0.00001216  0.0026424 0.0000
  3  -1040.4455000906  -0.000052207932 0.00019620  0.00000284  0.0003340 0.0000
               *** Restarting incremental Fock matrix formation ***
                                   *** Resetting DIIS ***
  4  -1040.4455007911  -0.000000700506 0.00004819  0.00000068  0.0000359 0.0000
  5  -1040.4455007760   0.000000015049 0.00002648  0.00000040  0.0000738 0.0000
  6  -1040.4455008258  -0.000000049779 0.00000706  0.00000008  0.0000050 0.0000
  7  -1040.4455008128   0.000000012994 0.00000350  0.00000004  0.0000057 0.0000
                 **** Energy Check signals convergence ****

               *****************************************************
               *                     SUCCESS                       *
               *           SCF CONVERGED AFTER   8 CYCLES          *
               *****************************************************

Old exchange energy                            =    -28.218497049 Eh
New exchange energy                            =    -28.218495484 Eh
Exchange energy change after final integration =      0.000001564 Eh
Total energy after final integration           =  -1040.445499245 Eh
Final COS-X integration done in                =    30.328 sec
Total Energy       :        -1040.44549925 Eh          -28311.96139 eV
  Last Energy change         ...    2.9988e-09  Tolerance :   1.0000e-08
  Last MAX-Density change    ...    0.0000e+00  Tolerance :   1.0000e-07
             **** THE GBW FILE WAS UPDATED (UQ2_1e_1H_B3LYP_631Gd_opt.gbw) ****
             **** DENSITY UQ2_1e_1H_B3LYP_631Gd_opt.scfp WAS UPDATED ****
             **** ENERGY FILE WAS UPDATED (UQ2_1e_1H_B3LYP_631Gd_opt.en.tmp) ****
----------------------
UHF SPIN CONTAMINATION
----------------------

Warning: in a DFT calculation there is little theoretical justification to 
         calculate <S**2> as in Hartree-Fock theory. We will do it anyways
         but you should keep in mind that the values have only limited relevance

Expectation value of <S**2>     :     0.769009
Ideal value S*(S+1) for S=0.5   :     0.750000
Deviation                       :     0.019009

             **** THE GBW FILE WAS UPDATED (UQ2_1e_1H_B3LYP_631Gd_opt.gbw) ****
             **** DENSITY UQ2_1e_1H_B3LYP_631Gd_opt.scfp WAS UPDATED ****
Total SCF time: 0 days 0 hours 2 min 35 sec 

Maximum memory used throughout the entire SCF-calculation: 201.7 MB

-------------------------   --------------------
FINAL SINGLE POINT ENERGY     -1040.445499245397
-------------------------   --------------------


           ************************************************************
           *        Program running with 4 parallel MPI-processes     *
           *              working on a common directory               *
           ************************************************************
------------------------------------------------------------------------------
                         ORCA SCF GRADIENT CALCULATION
------------------------------------------------------------------------------

 ... reading COSX grid (gridx3)
Gradient of the Kohn-Sham DFT energy:
Kohn-Sham wavefunction type      ... UKS
Hartree-Fock exchange scaling    ...    0.200
Number of operators              ...    2
Number of atoms                  ...   50
Basis set dimensions             ...  376
Integral neglect threshold       ... 2.5e-11
Integral primitive cutoff        ... 2.5e-12
SHARK Integral package           ... ON

Nuc. rep. gradient       (SHARK) ... done (  0.0 sec)
HCore & Overlap gradient (SHARK) ... done (  0.4 sec)
RI-J gradient            (SHARK) ... done (  2.1 sec)
COSX-gradient                    ... done ( 45.2 sec)
Exchange-correlation gradient    ... done

------------------
CARTESIAN GRADIENT
------------------

   1   O   :   -0.000151010    0.000000892   -0.000009621
   2   C   :    0.000194067    0.000170867   -0.000132270
   3   C   :    0.000194129    0.000036120   -0.000188796
   4   O   :   -0.000132321   -0.000171056    0.000260599
   5   C   :    0.000396513   -0.000022791   -0.000482624
   6   C   :   -0.000647301    0.000205467    0.000133350
   7   O   :    0.000066506   -0.000117846   -0.000307382
   8   C   :    0.000385365    0.000285914    0.000348203
   9   C   :   -0.000409605   -0.000247389    0.000525637
  10   C   :    0.000015519   -0.000147850    0.000029135
  11   C   :    0.000046338    0.000377647   -0.000615757
  12   C   :    0.000130861   -0.000015911    0.000186590
  13   C   :    0.000109832   -0.000045695    0.000039635
  14   C   :   -0.000181137   -0.001167437   -0.000662779
  15   C   :    0.000220031    0.000336904    0.000824344
  16   C   :    0.000477798    0.000882844   -0.000381161
  17   C   :    0.000795781   -0.000343833    0.000047074
  18   O   :   -0.000221073    0.000048371    0.000007826
  19   H   :   -0.000025414    0.000095252    0.000085388
  20   H   :   -0.000094494    0.000137188    0.000067113
  21   H   :   -0.000095324   -0.000052793    0.000162685
  22   H   :   -0.000206321   -0.000036456   -0.000019338
  23   H   :    0.000037506   -0.000051851   -0.000153673
  24   H   :   -0.000113074   -0.000156597   -0.000031611
  25   H   :    0.000081213    0.000085159   -0.000089280
  26   H   :   -0.000073695   -0.000016023   -0.000107830
  27   H   :    0.000025026   -0.000028214    0.000068996
  28   H   :   -0.000002711   -0.000076842   -0.000322959
  29   H   :   -0.000141683    0.000031174    0.000325107
  30   H   :   -0.000102132    0.000159431    0.000228501
  31   H   :    0.000091101    0.000067544    0.000006426
  32   H   :    0.000015581   -0.000058598   -0.000159240
  33   H   :   -0.000336322    0.000115148   -0.000221643
  34   H   :    0.000143355    0.000106029    0.000132177
  35   H   :   -0.000085608   -0.000165242    0.000163020
  36   C   :   -0.000293320    0.000079320   -0.000411802
  37   H   :   -0.000230292   -0.000095159    0.000067045
  38   H   :    0.000117077   -0.000049336    0.000343752
  39   C   :    0.000059348    0.000355726    0.000100163
  40   H   :    0.000054887   -0.000278206    0.000089923
  41   C   :   -0.000066993   -0.000402245   -0.000026584
  42   C   :    0.000069666    0.000180630   -0.000288079
  43   H   :   -0.000103021    0.000034017    0.000088634
  44   H   :    0.000068690   -0.000098154   -0.000003676
  45   H   :   -0.000076576   -0.000036632    0.000056860
  46   C   :    0.000127570    0.000206670    0.000159354
  47   H   :    0.000075626   -0.000077772   -0.000027432
  48   H   :   -0.000054163    0.000057647    0.000018276
  49   H   :   -0.000086088   -0.000059335   -0.000054276
  50   H   :    0.000013566   -0.000089135    0.000111384

Difference to translation invariance:
           :    0.0000832750   -0.0000524385   -0.0000206147

Difference to rotation invariance:
           :    0.0002857571   -0.0006350527   -0.0001451797

Norm of the cartesian gradient     ...    0.0030728382
RMS gradient                       ...    0.0002508962
MAX gradient                       ...    0.0011674374

-------
TIMINGS
-------

Total SCF gradient time            ...       67.283 sec

One electron gradient       ....       0.446 sec  (  0.7%)
RI-J Coulomb gradient       ....       2.121 sec  (  3.2%)
COSX gradient               ....      45.245 sec  ( 67.2%)
XC gradient                 ....      16.766 sec  ( 24.9%)
CPCM gradient               ....       1.188 sec  (  1.8%)
   A-Matrix (El+Nuc)        ....       0.307 sec  (  0.5%)
   Potential                ....       0.881 sec  (  1.3%)

Maximum memory used throughout the entire SCFGRAD-calculation: 129.3 MB
------------------------------------------------------------------------------
                         ORCA GEOMETRY RELAXATION STEP
------------------------------------------------------------------------------

Reading the OPT-File                    .... done
Getting information on internals        .... done
Copying old internal coords+grads       .... done
Making the new internal coordinates     .... (new redundants).... done
Validating the new internal coordinates .... (new redundants).... done
Calculating the B-matrix                .... done
Calculating the G,G- and P matrices     .... done
Transforming gradient to internals      .... done
Projecting the internal gradient        .... done
Number of atoms                         ....  50
Number of internal coordinates          .... 238
Current Energy                          .... -1040.445499245 Eh
Current gradient norm                   ....     0.003072838 Eh/bohr
Maximum allowed component of the step   ....  0.300
Current trust radius                    ....  0.300
Updating the Hessian (BFGS)             .... done
Forming the augmented Hessian           .... done
Diagonalizing the augmented Hessian     .... done
Last element of RFO vector              ....  0.010220148
Lowest eigenvalues of augmented Hessian:
 -0.220718666  0.000021521  0.001010073  0.001690990  0.002740780
Warning: RFO finds a terribly low value for the scaling factor
Trying a QUASI-NEWTON step instead
Doing a quasi-Newton Step:
Inverting the Hessian                   .... done
Computing the step                      .... done
Length of the computed step             ....  0.034894531
Converting the step to cartesian space:
 Initial RMS(Int)=    0.0022618765
Transforming coordinates:
 Iter   0:  RMS(Cart)=    0.0098818771 RMS(Int)=    0.4072561075
 Iter   1:  RMS(Cart)=    0.0000769928 RMS(Int)=    0.0000292402
 Iter   2:  RMS(Cart)=    0.0000013945 RMS(Int)=    0.0000004297
 Iter   3:  RMS(Cart)=    0.0000000274 RMS(Int)=    0.0000000102
done
Storing new coordinates                 .... done

                                .--------------------.
          ----------------------|Geometry convergence|-------------------------
          Item                value                   Tolerance       Converged
          ---------------------------------------------------------------------
          Energy change      -0.0000007374            0.0000002000      NO
          RMS gradient        0.0001465008            0.0000080000      NO
          MAX gradient        0.0006738356            0.0000300000      NO
          RMS step            0.0022618765            0.0001000000      NO
          MAX step            0.0179784506            0.0002000000      NO
          ........................................................
          Max(Bonds)      0.0002      Max(Angles)    0.09
          Max(Dihed)        1.03      Max(Improp)    0.00
          ---------------------------------------------------------------------

The optimization has not yet converged - more geometry cycles are needed


    ---------------------------------------------------------------------------
                         Redundant Internal Coordinates
                            (Angstroem and degrees)

        Definition                    Value    dE/dq     Step     New-Value
    ----------------------------------------------------------------------------
     1. B(C   1,O   0)                1.3516 -0.000028 -0.0000    1.3516   
     2. B(C   2,C   1)                1.4179  0.000127 -0.0000    1.4179   
     3. B(O   3,C   2)                1.3784  0.000066 -0.0001    1.3783   
     4. B(C   4,O   3)                1.4394  0.000261 -0.0000    1.4394   
     5. B(C   5,C   2)                1.3883  0.000132 -0.0002    1.3881   
     6. B(O   6,C   5)                1.3467 -0.000083  0.0002    1.3469   
     7. B(C   7,O   6)                1.4382  0.000162  0.0001    1.4383   
     8. B(C   8,C   1)                1.4259  0.000183  0.0000    1.4259   
     9. B(C   9,C   8)                1.5142  0.000106 -0.0000    1.5142   
    10. B(C  10,C   8)                1.3860  0.000041  0.0000    1.3860   
    11. B(C  11,C  10)                1.5175 -0.000105  0.0001    1.5176   
    12. B(C  12,C  11)                1.5181  0.000078 -0.0000    1.5180   
    13. B(C  13,C  12)                1.3444  0.000022 -0.0000    1.3444   
    14. B(C  14,C  13)                1.5141  0.000120 -0.0000    1.5141   
    15. B(C  15,C  13)                1.5202  0.000236 -0.0000    1.5202   
    16. B(C  16,C  10)                1.4602 -0.000252  0.0001    1.4603   
    17. B(C  16,C   5)                1.4727 -0.000293 -0.0001    1.4726   
    18. B(O  17,C  16)                1.2597  0.000190 -0.0000    1.2597   
    19. B(H  18,C   4)                1.0924  0.000069 -0.0000    1.0924   
    20. B(H  19,C   4)                1.0969  0.000051 -0.0000    1.0969   
    21. B(H  20,C   4)                1.0950 -0.000037  0.0001    1.0950   
    22. B(H  21,C   7)                1.0922  0.000068  0.0000    1.0922   
    23. B(H  22,C   7)                1.0925  0.000072 -0.0000    1.0925   
    24. B(H  23,C   7)                1.0927  0.000031  0.0001    1.0928   
    25. B(H  24,C   9)                1.0994  0.000081 -0.0000    1.0994   
    26. B(H  25,C   9)                1.0901  0.000115 -0.0000    1.0900   
    27. B(H  26,C   9)                1.0991  0.000075 -0.0000    1.0991   
    28. B(H  27,C  11)                1.0998  0.000245 -0.0000    1.0997   
    29. B(H  28,C  11)                1.0905 -0.000109  0.0000    1.0905   
    30. B(H  29,C  12)                1.0911  0.000035 -0.0000    1.0911   
    31. B(H  30,C  14)                1.0955  0.000026  0.0000    1.0955   
    32. B(H  31,C  14)                1.1002  0.000097 -0.0000    1.1002   
    33. B(H  32,C  14)                1.0972  0.000183 -0.0000    1.0972   
    34. B(H  33,C  15)                1.0960 -0.000058  0.0000    1.0961   
    35. B(H  34,C  15)                1.0987  0.000124 -0.0000    1.0986   
    36. B(C  35,C  15)                1.5584 -0.000095  0.0001    1.5585   
    37. B(H  36,C  35)                1.0960  0.000015  0.0000    1.0960   
    38. B(H  37,C  35)                1.0980  0.000104 -0.0000    1.0980   
    39. B(C  38,C  35)                1.5078  0.000070 -0.0000    1.5078   
    40. B(H  39,C  38)                1.0917  0.000157 -0.0000    1.0917   
    41. B(C  40,C  38)                1.3450 -0.000016  0.0000    1.3450   
    42. B(C  41,C  40)                1.5112  0.000152 -0.0000    1.5112   
    43. B(H  42,C  41)                1.0996  0.000071  0.0000    1.0996   
    44. B(H  43,C  41)                1.0930  0.000040 -0.0000    1.0930   
    45. B(H  44,C  41)                1.0996  0.000090 -0.0000    1.0996   
    46. B(C  45,C  40)                1.5126  0.000092 -0.0000    1.5126   
    47. B(H  46,C  45)                1.0954  0.000050 -0.0000    1.0954   
    48. B(H  47,C  45)                1.0999  0.000074 -0.0000    1.0999   
    49. B(H  48,C  45)                1.0999  0.000096 -0.0000    1.0999   
    50. B(H  49,O   0)                0.9733  0.000073  0.0000    0.9733   
    51. A(C   1,O   0,H  49)          110.45  0.000140   -0.00    110.45   
    52. A(C   2,C   1,C   8)          123.13  0.000047   -0.02    123.11   
    53. A(O   0,C   1,C   2)          115.09  0.000041    0.01    115.09   
    54. A(O   0,C   1,C   8)          121.79 -0.000087    0.01    121.80   
    55. A(C   1,C   2,O   3)          118.33  0.000087    0.01    118.35   
    56. A(O   3,C   2,C   5)          122.63 -0.000040   -0.02    122.61   
    57. A(C   1,C   2,C   5)          119.01 -0.000049    0.01    119.02   
    58. A(C   2,O   3,C   4)          114.26  0.000045   -0.03    114.23   
    59. A(H  18,C   4,H  19)          109.58  0.000017    0.00    109.59   
    60. A(O   3,C   4,H  18)          106.05 -0.000099    0.01    106.06   
    61. A(H  18,C   4,H  20)          109.68  0.000126   -0.00    109.68   
    62. A(H  19,C   4,H  20)          109.80  0.000245   -0.01    109.79   
    63. A(O   3,C   4,H  19)          110.70 -0.000125    0.01    110.71   
    64. A(O   3,C   4,H  20)          110.95 -0.000173   -0.00    110.95   
    65. A(C   2,C   5,O   6)          126.96 -0.000023   -0.08    126.88   
    66. A(O   6,C   5,C  16)          113.05  0.000139    0.07    113.12   
    67. A(C   2,C   5,C  16)          119.97 -0.000117    0.01    119.99   
    68. A(C   5,O   6,C   7)          122.12 -0.000160   -0.09    122.03   
    69. A(O   6,C   7,H  23)          110.88 -0.000238   -0.01    110.86   
    70. A(H  22,C   7,H  23)          109.93  0.000206   -0.02    109.91   
    71. A(H  21,C   7,H  23)          109.98  0.000105   -0.01    109.98   
    72. A(H  21,C   7,H  22)          109.79  0.000203    0.00    109.79   
    73. A(O   6,C   7,H  22)          111.48 -0.000105    0.01    111.50   
    74. A(O   6,C   7,H  21)          104.66 -0.000181    0.03    104.68   
    75. A(C   9,C   8,C  10)          123.84  0.000088   -0.00    123.84   
    76. A(C   1,C   8,C  10)          118.75 -0.000161    0.01    118.76   
    77. A(C   1,C   8,C   9)          117.40  0.000072   -0.00    117.40   
    78. A(H  25,C   9,H  26)          107.14  0.000044    0.00    107.14   
    79. A(H  24,C   9,H  26)          107.52  0.000065   -0.00    107.51   
    80. A(H  24,C   9,H  25)          107.09  0.000047   -0.00    107.09   
    81. A(C   8,C   9,H  26)          111.47  0.000057   -0.00    111.46   
    82. A(C   8,C   9,H  25)          112.06 -0.000019    0.00    112.06   
    83. A(C   8,C   9,H  24)          111.30 -0.000183    0.01    111.31   
    84. A(C   8,C  10,C  11)          122.96 -0.000040    0.00    122.96   
    85. A(C  11,C  10,C  16)          116.55  0.000026   -0.01    116.55   
    86. A(C   8,C  10,C  16)          120.47  0.000012    0.00    120.47   
    87. A(C  10,C  11,C  12)          112.68  0.000529   -0.03    112.65   
    88. A(H  27,C  11,H  28)          107.08  0.000085    0.01    107.08   
    89. A(C  10,C  11,H  28)          107.88 -0.000097   -0.01    107.88   
    90. A(C  12,C  11,H  27)          109.33 -0.000130    0.01    109.34   
    91. A(C  10,C  11,H  27)          109.25 -0.000118    0.01    109.27   
    92. A(C  12,C  11,H  28)          110.45 -0.000288    0.01    110.46   
    93. A(C  11,C  12,C  13)          127.64 -0.000292    0.01    127.65   
    94. A(C  13,C  12,H  29)          117.48 -0.000018   -0.00    117.48   
    95. A(C  11,C  12,H  29)          114.87  0.000309   -0.01    114.86   
    96. A(C  14,C  13,C  15)          115.76 -0.000158   -0.00    115.76   
    97. A(C  12,C  13,C  15)          124.12  0.000068    0.00    124.12   
    98. A(C  12,C  13,C  14)          120.11  0.000093   -0.00    120.10   
    99. A(H  31,C  14,H  32)          106.24 -0.000007    0.02    106.25   
   100. A(C  13,C  14,H  32)          111.38 -0.000078    0.00    111.39   
   101. A(H  30,C  14,H  31)          108.08  0.000126   -0.01    108.07   
   102. A(C  13,C  14,H  31)          110.42 -0.000211    0.01    110.43   
   103. A(C  13,C  14,H  30)          111.89 -0.000015   -0.00    111.89   
   104. A(H  30,C  14,H  32)          108.61  0.000197   -0.01    108.60   
   105. A(H  34,C  15,C  35)          108.37 -0.000121   -0.01    108.36   
   106. A(H  33,C  15,C  35)          107.35  0.000319    0.01    107.36   
   107. A(C  13,C  15,C  35)          115.16 -0.000280    0.00    115.16   
   108. A(H  33,C  15,H  34)          106.58  0.000069   -0.01    106.57   
   109. A(C  13,C  15,H  34)          108.70 -0.000040    0.01    108.71   
   110. A(C  13,C  15,H  33)          110.33  0.000077    0.00    110.33   
   111. A(C  10,C  16,O  17)          122.03 -0.000203    0.01    122.03   
   112. A(C   5,C  16,O  17)          119.33 -0.000063    0.01    119.34   
   113. A(C   5,C  16,C  10)          118.65  0.000267   -0.02    118.63   
   114. A(C  15,C  35,H  36)          107.37  0.000176   -0.01    107.36   
   115. A(H  37,C  35,C  38)          108.64 -0.000008    0.03    108.67   
   116. A(H  36,C  35,C  38)          110.77  0.000115   -0.02    110.75   
   117. A(C  15,C  35,C  38)          115.29 -0.000511   -0.01    115.28   
   118. A(H  36,C  35,H  37)          106.91  0.000106    0.01    106.91   
   119. A(C  15,C  35,H  37)          107.50  0.000167    0.01    107.51   
   120. A(H  39,C  38,C  40)          116.92  0.000059   -0.01    116.91   
   121. A(C  35,C  38,C  40)          128.33  0.000020   -0.01    128.32   
   122. A(C  35,C  38,H  39)          114.74 -0.000079    0.02    114.76   
   123. A(C  41,C  40,C  45)          114.36  0.000124   -0.01    114.35   
   124. A(C  38,C  40,C  45)          120.74 -0.000118    0.00    120.75   
   125. A(C  38,C  40,C  41)          124.90 -0.000007    0.00    124.90   
   126. A(H  43,C  41,H  44)          107.86  0.000053   -0.00    107.86   
   127. A(H  42,C  41,H  44)          106.22 -0.000033    0.00    106.22   
   128. A(C  40,C  41,H  44)          110.37 -0.000060    0.00    110.37   
   129. A(H  42,C  41,H  43)          108.14  0.000118   -0.00    108.14   
   130. A(C  40,C  41,H  43)          113.35 -0.000086    0.01    113.36   
   131. A(C  40,C  41,H  42)          110.60  0.000014   -0.00    110.60   
   132. A(H  47,C  45,H  48)          106.27  0.000003   -0.00    106.27   
   133. A(H  46,C  45,H  48)          108.20  0.000069   -0.00    108.20   
   134. A(C  40,C  45,H  48)          111.01 -0.000091   -0.00    111.01   
   135. A(H  46,C  45,H  47)          108.23  0.000060   -0.00    108.22   
   136. A(C  40,C  45,H  47)          111.04  0.000079    0.00    111.04   
   137. A(C  40,C  45,H  46)          111.88 -0.000110    0.00    111.88   
   138. D(C   8,C   1,O   0,H  49)      0.89 -0.000041    0.03      0.91   
   139. D(C   2,C   1,O   0,H  49)   -178.94 -0.000123    0.05   -178.89   
   140. D(O   3,C   2,C   1,O   0)     -0.40  0.000041   -0.01     -0.41   
   141. D(C   5,C   2,C   1,O   0)   -178.73  0.000127   -0.10   -178.83   
   142. D(O   3,C   2,C   1,C   8)    179.77 -0.000042    0.02    179.79   
   143. D(C   5,C   2,C   1,C   8)      1.45  0.000044   -0.07      1.37   
   144. D(C   4,O   3,C   2,C   5)    -99.11  0.000109    0.37    -98.75   
   145. D(C   4,O   3,C   2,C   1)     82.63  0.000197    0.27     82.90   
   146. D(H  19,C   4,O   3,C   2)     61.77  0.000049   -0.05     61.72   
   147. D(H  20,C   4,O   3,C   2)    -60.40 -0.000058   -0.04    -60.44   
   148. D(H  18,C   4,O   3,C   2)   -179.45 -0.000056   -0.04   -179.48   
   149. D(O   6,C   5,C   2,O   3)      1.01  0.000077   -0.03      0.97   
   150. D(C  16,C   5,C   2,C   1)     -1.86 -0.000072   -0.00     -1.86   
   151. D(C  16,C   5,C   2,O   3)    179.90  0.000015   -0.10    179.80   
   152. D(O   6,C   5,C   2,C   1)    179.26 -0.000010    0.06    179.32   
   153. D(C   7,O   6,C   5,C  16)    159.91  0.000039   -0.97    158.94   
   154. D(C   7,O   6,C   5,C   2)    -21.14 -0.000022   -1.03    -22.17   
   155. D(H  23,C   7,O   6,C   5)    -45.60  0.000057    0.64    -44.97   
   156. D(H  21,C   7,O   6,C   5)   -164.15  0.000157    0.64   -163.51   
   157. D(H  22,C   7,O   6,C   5)     77.23  0.000077    0.61     77.84   
   158. D(C  10,C   8,C   1,C   2)     -0.02  0.000028    0.06      0.04   
   159. D(C  10,C   8,C   1,O   0)   -179.84 -0.000061    0.09   -179.75   
   160. D(C   9,C   8,C   1,O   0)     -0.57 -0.000152    0.09     -0.48   
   161. D(C   9,C   8,C   1,C   2)    179.25 -0.000063    0.06    179.30   
   162. D(H  26,C   9,C   8,C  10)   -118.90 -0.000080   -0.11   -119.01   
   163. D(H  26,C   9,C   8,C   1)     61.87  0.000018   -0.11     61.77   
   164. D(H  25,C   9,C   8,C  10)      1.17  0.000003   -0.11      1.06   
   165. D(H  25,C   9,C   8,C   1)   -178.06  0.000101   -0.10   -178.16   
   166. D(H  24,C   9,C   8,C  10)    121.07 -0.000077   -0.10    120.96   
   167. D(H  24,C   9,C   8,C   1)    -58.16  0.000021   -0.10    -58.26   
   168. D(C  11,C  10,C   8,C   1)   -179.20 -0.000014    0.02   -179.18   
   169. D(C  16,C  10,C   8,C   9)    179.86  0.000031    0.03    179.89   
   170. D(C  16,C  10,C   8,C   1)     -0.93 -0.000066    0.03     -0.90   
   171. D(C  11,C  10,C   8,C   9)      1.58  0.000084    0.02      1.61   
   172. D(H  28,C  11,C  10,C  16)     21.84 -0.000145   -0.02     21.82   
   173. D(H  27,C  11,C  10,C  16)    137.92 -0.000161   -0.01    137.91   
   174. D(H  27,C  11,C  10,C   8)    -43.75 -0.000212   -0.01    -43.75   
   175. D(C  12,C  11,C  10,C  16)   -100.35 -0.000055   -0.01   -100.36   
   176. D(H  28,C  11,C  10,C   8)   -159.82 -0.000196   -0.01   -159.84   
   177. D(C  12,C  11,C  10,C   8)     77.98 -0.000106   -0.00     77.98   
   178. D(H  29,C  12,C  11,H  28)   -169.98 -0.000027   -0.08   -170.07   
   179. D(H  29,C  12,C  11,H  27)     72.44  0.000118   -0.10     72.34   
   180. D(H  29,C  12,C  11,C  10)    -49.25  0.000005   -0.11    -49.35   
   181. D(C  13,C  12,C  11,H  28)     11.42  0.000075   -0.12     11.29   
   182. D(C  13,C  12,C  11,H  27)   -106.15  0.000220   -0.14   -106.30   
   183. D(C  13,C  12,C  11,C  10)    132.15  0.000108   -0.15    132.01   
   184. D(C  15,C  13,C  12,H  29)    179.59 -0.000312    0.03    179.61   
   185. D(C  15,C  13,C  12,C  11)     -1.85 -0.000413    0.07     -1.78   
   186. D(C  14,C  13,C  12,H  29)     -1.46 -0.000049   -0.02     -1.48   
   187. D(C  14,C  13,C  12,C  11)    177.11 -0.000150    0.02    177.13   
   188. D(H  32,C  14,C  13,C  15)    -52.04  0.000396   -0.05    -52.08   
   189. D(H  32,C  14,C  13,C  12)    128.92  0.000153    0.00    128.92   
   190. D(H  31,C  14,C  13,C  15)     65.75  0.000203   -0.02     65.73   
   191. D(H  31,C  14,C  13,C  12)   -113.29 -0.000040    0.03   -113.26   
   192. D(H  30,C  14,C  13,C  15)   -173.82  0.000209   -0.03   -173.85   
   193. D(H  30,C  14,C  13,C  12)      7.14 -0.000035    0.02      7.16   
   194. D(C  35,C  15,C  13,C  14)     91.23 -0.000674    0.06     91.29   
   195. D(C  35,C  15,C  13,C  12)    -89.77 -0.000419    0.01    -89.77   
   196. D(H  34,C  15,C  13,C  14)    -30.55 -0.000292    0.06    -30.49   
   197. D(H  34,C  15,C  13,C  12)    148.45 -0.000038    0.01    148.46   
   198. D(H  33,C  15,C  13,C  14)   -147.08 -0.000396    0.07   -147.01   
   199. D(H  33,C  15,C  13,C  12)     31.92 -0.000141    0.02     31.94   
   200. D(C  10,C  16,C   5,C   2)      0.94  0.000037    0.08      1.02   
   201. D(O  17,C  16,C  10,C  11)     -1.51  0.000044   -0.08     -1.59   
   202. D(O  17,C  16,C  10,C   8)   -179.89  0.000094   -0.09   -179.98   
   203. D(C   5,C  16,C  10,C  11)    178.87 -0.000014   -0.09    178.78   
   204. D(C   5,C  16,C  10,C   8)      0.49  0.000037   -0.10      0.39   
   205. D(O  17,C  16,C   5,O   6)      0.35 -0.000074    0.01      0.36   
   206. D(O  17,C  16,C   5,C   2)   -178.69 -0.000019    0.07   -178.62   
   207. D(C  10,C  16,C   5,O   6)    179.98 -0.000018    0.03    180.00   
   208. D(C  38,C  35,C  15,H  33)    178.00  0.000066   -0.06    177.95   
   209. D(C  38,C  35,C  15,C  13)    -58.70  0.000219   -0.05    -58.76   
   210. D(H  37,C  35,C  15,H  34)   -175.44 -0.000339   -0.01   -175.45   
   211. D(H  37,C  35,C  15,H  33)    -60.69 -0.000156   -0.02    -60.71   
   212. D(H  37,C  35,C  15,C  13)     62.60 -0.000003   -0.01     62.59   
   213. D(H  36,C  35,C  15,H  34)    -60.72 -0.000049   -0.01    -60.73   
   214. D(H  36,C  35,C  15,H  33)     54.03  0.000134   -0.02     54.02   
   215. D(C  38,C  35,C  15,H  34)     63.25 -0.000117   -0.05     63.20   
   216. D(H  36,C  35,C  15,C  13)    177.32  0.000287   -0.01    177.31   
   217. D(C  40,C  38,C  35,H  37)    133.04  0.000151    0.07    133.11   
   218. D(C  40,C  38,C  35,H  36)     15.90 -0.000039    0.05     15.95   
   219. D(C  40,C  38,C  35,C  15)   -106.27  0.000016    0.09   -106.18   
   220. D(H  39,C  38,C  35,H  37)    -46.90  0.000020    0.07    -46.84   
   221. D(H  39,C  38,C  35,H  36)   -164.05 -0.000169    0.05   -164.00   
   222. D(H  39,C  38,C  35,C  15)     73.79 -0.000114    0.09     73.88   
   223. D(C  45,C  40,C  38,H  39)      0.53  0.000111   -0.03      0.51   
   224. D(C  45,C  40,C  38,C  35)   -179.41 -0.000022   -0.03   -179.44   
   225. D(C  41,C  40,C  38,H  39)   -179.74  0.000076   -0.03   -179.76   
   226. D(C  41,C  40,C  38,C  35)      0.32 -0.000057   -0.03      0.29   
   227. D(H  44,C  41,C  40,C  45)    -59.73 -0.000009    0.17    -59.56   
   228. D(H  44,C  41,C  40,C  38)    120.53  0.000024    0.17    120.70   
   229. D(H  43,C  41,C  40,C  45)    179.16  0.000026    0.17    179.33   
   230. D(H  43,C  41,C  40,C  38)     -0.58  0.000059    0.17     -0.41   
   231. D(H  42,C  41,C  40,C  45)     57.52 -0.000077    0.17     57.69   
   232. D(H  42,C  41,C  40,C  38)   -122.23 -0.000044    0.17   -122.05   
   233. D(H  48,C  45,C  40,C  41)     58.62  0.000020    0.10     58.72   
   234. D(H  48,C  45,C  40,C  38)   -121.62 -0.000012    0.10   -121.52   
   235. D(H  47,C  45,C  40,C  41)    -59.37  0.000024    0.10    -59.27   
   236. D(H  47,C  45,C  40,C  38)    120.39 -0.000007    0.10    120.49   
   237. D(H  46,C  45,C  40,C  41)    179.60 -0.000031    0.10    179.70   
   238. D(H  46,C  45,C  40,C  38)     -0.64 -0.000063    0.10     -0.54   
    ----------------------------------------------------------------------------

         *************************************************************
         *                GEOMETRY OPTIMIZATION CYCLE  33            *
         *************************************************************
---------------------------------
CARTESIAN COORDINATES (ANGSTROEM)
---------------------------------
  O      4.287011   -1.537691    0.983797
  C      3.232377   -0.897609    0.431709
  C      3.278868    0.517250    0.511224
  O      4.359961    1.102494    1.134557
  C      5.518520    1.249659    0.293205
  C      2.224802    1.255990   -0.008405
  O      2.099393    2.597064   -0.006756
  C      2.806681    3.428249    0.930053
  C      2.161381   -1.608206   -0.185716
  C      2.251619   -3.119497   -0.212206
  C      1.113405   -0.887775   -0.736901
  C     -0.082279   -1.546059   -1.400286
  C     -1.081869   -2.090486   -0.395872
  C     -2.415377   -1.919719   -0.389257
  C     -3.262666   -2.598214    0.666315
  C     -3.173503   -1.086148   -1.409771
  C      1.100027    0.570824   -0.667108
  O      0.162660    1.254658   -1.157534
  H      6.287456    1.712477    0.915988
  H      5.296957    1.900240   -0.561630
  H      5.869634    0.275679   -0.063352
  H      2.290730    4.390135    0.891257
  H      3.852203    3.557370    0.640752
  H      2.748291    3.013705    1.939483
  H      3.163333   -3.456344   -0.725943
  H      1.406072   -3.571166   -0.731100
  H      2.270047   -3.539149    0.803482
  H      0.266461   -2.364242   -2.047113
  H     -0.555781   -0.806327   -2.046684
  H     -0.649319   -2.707002    0.393618
  H     -2.648772   -3.090534    1.428491
  H     -3.911717   -3.358840    0.207338
  H     -3.930863   -1.883675    1.163128
  H     -2.670899   -1.126043   -2.382984
  H     -4.170004   -1.525821   -1.553571
  C     -3.349087    0.417228   -1.038425
  H     -3.864213    0.902769   -1.875165
  H     -2.347008    0.861964   -0.978868
  C     -4.071668    0.679840    0.258659
  H     -3.488567    0.470247    1.157457
  C     -5.324914    1.133899    0.438122
  C     -6.288496    1.475425   -0.674782
  H     -6.616259    2.522009   -0.595140
  H     -5.868700    1.325355   -1.672714
  H     -7.197647    0.861986   -0.595618
  C     -5.877765    1.348651    1.829570
  H     -5.149249    1.084180    2.603607
  H     -6.173415    2.397432    1.979438
  H     -6.784162    0.746905    1.990982
  H      4.194624   -2.500652    0.876354

----------------------------
CARTESIAN COORDINATES (A.U.)
----------------------------
  NO LB      ZA    FRAG     MASS         X           Y           Z
   0 O     8.0000    0    15.999    8.101276   -2.905815    1.859106
   1 C     6.0000    0    12.011    6.108307   -1.696236    0.815813
   2 C     6.0000    0    12.011    6.196163    0.977462    0.966073
   3 O     8.0000    0    15.999    8.239132    2.083412    2.144002
   4 C     6.0000    0    12.011   10.428491    2.361513    0.554077
   5 C     6.0000    0    12.011    4.204267    2.373477   -0.015884
   6 O     8.0000    0    15.999    3.967277    4.907740   -0.012768
   7 C     6.0000    0    12.011    5.303858    6.478453    1.757545
   8 C     6.0000    0    12.011    4.084418   -3.039069   -0.350952
   9 C     6.0000    0    12.011    4.254942   -5.894995   -0.401012
  10 C     6.0000    0    12.011    2.104031   -1.677651   -1.392541
  11 C     6.0000    0    12.011   -0.155484   -2.921628   -2.646157
  12 C     6.0000    0    12.011   -2.044437   -3.950445   -0.748089
  13 C     6.0000    0    12.011   -4.564401   -3.627742   -0.735588
  14 C     6.0000    0    12.011   -6.165546   -4.909912    1.259153
  15 C     6.0000    0    12.011   -5.997052   -2.052522   -2.664082
  16 C     6.0000    0    12.011    2.078750    1.078701   -1.260652
  17 O     8.0000    0    15.999    0.307383    2.370960   -2.187423
  18 H     1.0000    0     1.008   11.881570    3.236112    1.730967
  19 H     1.0000    0     1.008   10.009798    3.590932   -1.061327
  20 H     1.0000    0     1.008   11.092001    0.520958   -0.119719
  21 H     1.0000    0     1.008    4.328853    8.296152    1.684231
  22 H     1.0000    0     1.008    7.279609    6.722455    1.210846
  23 H     1.0000    0     1.008    5.193518    5.695076    3.665091
  24 H     1.0000    0     1.008    5.977832   -6.531544   -1.371834
  25 H     1.0000    0     1.008    2.657090   -6.748525   -1.381578
  26 H     1.0000    0     1.008    4.289767   -6.688022    1.518361
  27 H     1.0000    0     1.008    0.503538   -4.467771   -3.868482
  28 H     1.0000    0     1.008   -1.050274   -1.523737   -3.867672
  29 H     1.0000    0     1.008   -1.227035   -5.115492    0.743830
  30 H     1.0000    0     1.008   -5.005453   -5.840263    2.699457
  31 H     1.0000    0     1.008   -7.392073   -6.347289    0.391811
  32 H     1.0000    0     1.008   -7.428255   -3.559629    2.197994
  33 H     1.0000    0     1.008   -5.047267   -2.127913   -4.503186
  34 H     1.0000    0     1.008   -7.880166   -2.883383   -2.935824
  35 C     6.0000    0    12.011   -6.328857    0.788447   -1.962340
  36 H     1.0000    0     1.008   -7.302305    1.705986   -3.543548
  37 H     1.0000    0     1.008   -4.435203    1.628875   -1.849792
  38 C     6.0000    0    12.011   -7.694337    1.284712    0.488794
  39 H     1.0000    0     1.008   -6.592436    0.888637    2.187278
  40 C     6.0000    0    12.011  -10.062628    2.142759    0.827931
  41 C     6.0000    0    12.011  -11.883535    2.788149   -1.275153
  42 H     1.0000    0     1.008  -12.502917    4.765907   -1.124651
  43 H     1.0000    0     1.008  -11.090235    2.504558   -3.160972
  44 H     1.0000    0     1.008  -13.601582    1.628918   -1.125555
  45 C     6.0000    0    12.011  -11.107367    2.548580    3.457387
  46 H     1.0000    0     1.008   -9.730671    2.048804    4.920105
  47 H     1.0000    0     1.008  -11.666064    4.530489    3.740596
  48 H     1.0000    0     1.008  -12.820208    1.411446    3.762410
  49 H     1.0000    0     1.008    7.926691   -4.725548    1.656070

--------------------------------
INTERNAL COORDINATES (ANGSTROEM)
--------------------------------
 O      0   0   0     0.000000000000     0.00000000     0.00000000
 C      1   0   0     1.351576213764     0.00000000     0.00000000
 C      2   1   0     1.417854700655   115.09293539     0.00000000
 O      3   2   1     1.378338185890   118.34529846   359.58867989
 C      4   3   2     1.439371467620   114.22949153    82.89928743
 C      3   2   1     1.388094071672   119.02425126   181.17470523
 O      6   3   2     1.346926191904   126.87914236   179.31762878
 C      7   6   3     1.438310008933   122.03188135   337.83078705
 C      2   1   3     1.425900901581   121.79947017   179.80307613
 C      9   2   1     1.514214702837   117.40011119   359.51634612
 C      9   2   1     1.386030018543   118.75525723   180.25218072
 C     11   9   2     1.517589453689   122.96232152   180.82186788
 C     12  11   9     1.518035019150   112.65245664    77.98302068
 C     13  12  11     1.344413758785   127.65001135   132.00701929
 C     14  13  12     1.514095731577   120.10403048   177.12558308
 C     14  13  12     1.520212184439   124.12478159   358.22144746
 C     11   9   2     1.460328795742   120.46989685   359.09962095
 O     17  11   9     1.259684140093   122.03441502   180.02305533
 H      5   4   3     1.092393029889   106.06018787   180.51718446
 H      5   4   3     1.096853659446   110.70805049    61.71793751
 H      5   4   3     1.095011639155   110.94576526   299.55903276
 H      8   7   6     1.092214891616   104.68475327   196.48968033
 H      8   7   6     1.092467012148   111.49620218    77.84313096
 H      8   7   6     1.092797304798   110.86360986   315.03462900
 H     10   9   2     1.099369771467   111.30946106   301.73805783
 H     10   9   2     1.090047814317   112.06497520   181.83759803
 H     10   9   2     1.099122372768   111.46308880    61.76830173
 H     12  11   9     1.099739996528   109.26718132   316.24727042
 H     12  11   9     1.090522124210   107.87641202   200.16400878
 H     13  12  11     1.091093724312   114.85727924   310.64582612
 H     15  14  13     1.095517486036   111.89036129     7.15791520
 H     15  14  13     1.100218128718   110.43184668   246.73717554
 H     15  14  13     1.097213191582   111.38526755   128.92309094
 H     16  14  13     1.096058846440   110.32955262    31.94006538
 H     16  14  13     1.098637683135   108.70901380   148.46048809
 C     16  14  13     1.558482189478   115.16137908   270.23462470
 H     36  16  14     1.096010174277   107.36076598   177.31377866
 H     36  16  14     1.097952181245   107.50782254    62.59031648
 C     36  16  14     1.507817905749   115.27556340   301.24412298
 H     39  36  16     1.091684605828   114.76145167    73.87614911
 C     39  36  16     1.344991492453   128.32441985   253.82206421
 C     41  39  36     1.511187117179   124.90162557     0.29252384
 H     42  41  39     1.099595341909   110.59906853   237.94706031
 H     42  41  39     1.092986028538   113.35728688   359.58586133
 H     42  41  39     1.099604278776   110.37094366   120.69786113
 C     41  39  36     1.512577906759   120.74693162   180.56160540
 H     46  41  39     1.095359816071   111.88147497   359.45937868
 H     46  41  39     1.099913810615   111.03660964   120.49120749
 H     46  41  39     1.099866159939   111.01031130   238.47765590
 H      1   2   3     0.973331266216   110.44949096   181.10832291

---------------------------
INTERNAL COORDINATES (A.U.)
---------------------------
 O      0   0   0     0.000000000000     0.00000000     0.00000000
 C      1   0   0     2.554108893136     0.00000000     0.00000000
 C      2   1   0     2.679357081931   115.09293539     0.00000000
 O      3   2   1     2.604681691258   118.34529846   359.58867989
 C      4   3   2     2.720017878782   114.22949153    82.89928743
 C      3   2   1     2.623117643579   119.02425126   181.17470523
 O      6   3   2     2.545321625304   126.87914236   179.31762878
 C      7   6   3     2.718012012562   122.03188135   337.83078705
 C      2   1   3     2.694562198099   121.79947017   179.80307613
 C      9   2   1     2.861451096318   117.40011119   359.51634612
 C      9   2   1     2.619217148440   118.75525723   180.25218072
 C     11   9   2     2.867828451199   122.96232152   180.82186788
 C     12  11   9     2.868670447896   112.65245664    77.98302068
 C     13  12  11     2.540573814780   127.65001135   132.00701929
 C     14  13  12     2.861226273221   120.10403048   177.12558308
 C     14  13  12     2.872784694041   124.12478159   358.22144746
 C     11   9   2     2.759621489431   120.46989685   359.09962095
 O     17  11   9     2.380458040021   122.03441502   180.02305533
 H      5   4   3     2.064323657095   106.06018787   180.51718446
 H      5   4   3     2.072753025342   110.70805049    61.71793751
 H      5   4   3     2.069272111460   110.94576526   299.55903276
 H      8   7   6     2.063987024544   104.68475327   196.48968033
 H      8   7   6     2.064463463303   111.49620218    77.84313096
 H      8   7   6     2.065087625956   110.86360986   315.03462900
 H     10   9   2     2.077507787984   111.30946106   301.73805783
 H     10   9   2     2.059891841939   112.06497520   181.83759803
 H     10   9   2     2.077040272197   111.46308880    61.76830173
 H     12  11   9     2.078207411958   109.26718132   316.24727042
 H     12  11   9     2.060788157740   107.87641202   200.16400878
 H     13  12  11     2.061868325389   114.85727924   310.64582612
 H     15  14  13     2.070228023530   111.89036129     7.15791520
 H     15  14  13     2.079110950852   110.43184668   246.73717554
 H     15  14  13     2.073432442615   111.38526755   128.92309094
 H     16  14  13     2.071251046432   110.32955262    31.94006538
 H     16  14  13     2.076124341532   108.70901380   148.46048809
 C     16  14  13     2.945104522707   115.16137908   270.23462470
 H     36  16  14     2.071159069376   107.36076598   177.31377866
 H     36  16  14     2.074828930695   107.50782254    62.59031648
 C     36  16  14     2.849362901689   115.27556340   301.24412298
 H     39  36  16     2.062984929633   114.76145167    73.87614911
 C     39  36  16     2.541665573191   128.32441985   253.82206421
 C     41  39  36     2.855729788579   124.90162557     0.29252384
 H     42  41  39     2.077934054344   110.59906853   237.94706031
 H     42  41  39     2.065444262138   113.35728688   359.58586133
 H     42  41  39     2.077950942574   110.37094366   120.69786113
 C     41  39  36     2.858357999994   120.74693162   180.56160540
 H     46  41  39     2.069930070477   111.88147497   359.45937868
 H     46  41  39     2.078535872980   111.03660964   120.49120749
 H     46  41  39     2.078445826253   111.01031130   238.47765590
 H      1   2   3     1.839329530731   110.44949096   181.10832291


           ************************************************************
           *        Program running with 4 parallel MPI-processes     *
           *              working on a common directory               *
           ************************************************************
------------------------------------------------------------------------------
                   ___                                                        
                  /   \      - P O W E R E D   B Y -                         
                 /     \                                                     
                 |  |  |   _    _      __       _____    __    __             
                 |  |  |  | |  | |    /  \     |  _  \  |  |  /  |          
                  \  \/   | |  | |   /    \    | | | |  |  | /  /          
                 / \  \   | |__| |  /  /\  \   | |_| |  |  |/  /          
                |  |  |   |  __  | /  /__\  \  |    /   |      \           
                |  |  |   | |  | | |   __   |  |    \   |  |\   \          
                \     /   | |  | | |  |  |  |  | |\  \  |  | \   \       
                 \___/    |_|  |_| |__|  |__|  |_| \__\ |__|  \__/        
                                                                              
                      - O R C A' S   B I G   F R I E N D -                    
                                      &                                       
                       - I N T E G R A L  F E E D E R -                       
                                                                              
 v1 FN, 2020, v2 2021                                                         
------------------------------------------------------------------------------


Reading SHARK input file UQ2_1e_1H_B3LYP_631Gd_opt.SHARKINP.tmp ... ok
----------------------
SHARK INTEGRAL PACKAGE
----------------------

Number of atoms                             ...     50
Number of basis functions                   ...    376
Number of shells                            ...    192
Maximum angular momentum                    ...      2
Integral batch strategy                     ... SHARK/LIBINT Hybrid
RI-J (if used) integral strategy            ... SPLIT-RIJ (Revised 2003 algorithm where possible)
Printlevel                                  ...      1
Contraction scheme used                     ... SEGMENTED contraction
Coulomb Range Separation                    ... NOT USED
Exchange Range Separation                   ... NOT USED
Finite Nucleus Model                        ... NOT USED
Auxiliary Coulomb fitting basis             ... AVAILABLE
   # of basis functions in Aux-J            ...   1424
   # of shells in Aux-J                     ...    480
   Maximum angular momentum in Aux-J        ...      4
Auxiliary J/K fitting basis                 ... NOT available
Auxiliary Correlation fitting basis         ... NOT available
Auxiliary 'external' fitting basis          ... NOT available
Integral threshold                          ...     2.500000e-11
Primitive cut-off                           ...     2.500000e-12
Primitive pair pre-selection threshold      ...     2.500000e-12

Calculating pre-screening integrals         ... done (  0.1 sec) Dimension = 192
Organizing shell pair data                  ... done (  0.1 sec)
Shell pair information
Total number of shell pairs                 ...     18528
Shell pairs after pre-screening             ...     11935
Total number of primitive shell pairs       ...    103395
Primitive shell pairs kept                  ...     36189
          la=0 lb=0:   4577 shell pairs
          la=1 lb=0:   4004 shell pairs
          la=1 lb=1:    871 shell pairs
          la=2 lb=0:   1599 shell pairs
          la=2 lb=1:    734 shell pairs
          la=2 lb=2:    150 shell pairs

Calculating one electron integrals          ... done (  0.0 sec)
Calculating RI/J V-Matrix + Cholesky decomp.... done (  0.1 sec)
Calculating Nuclear repulsion               ... done (  0.0 sec) ENN=   1945.974468525147 Eh

SHARK setup successfully completed in   0.4 seconds

Maximum memory used throughout the entire GTOINT-calculation: 29.5 MB
[1717832200.095226] [eu-a2p-382:37330:0]          mpool.c:38   UCX  WARN  object 0x2ce0480 was not returned to mpool ucp_requests
[1717832200.095248] [eu-a2p-382:37330:0]          mpool.c:38   UCX  WARN  object 0x2ce0640 was not returned to mpool ucp_requests
[1717832200.095254] [eu-a2p-382:37330:0]          mpool.c:38   UCX  WARN  object 0x2ce0800 was not returned to mpool ucp_requests
[1717832200.095258] [eu-a2p-382:37330:0]          mpool.c:38   UCX  WARN  object 0x2ce09c0 was not returned to mpool ucp_requests
[1717832200.095262] [eu-a2p-382:37330:0]          mpool.c:38   UCX  WARN  object 0x2ce0b80 was not returned to mpool ucp_requests
[1717832200.095266] [eu-a2p-382:37330:0]          mpool.c:38   UCX  WARN  object 0x2ce0d40 was not returned to mpool ucp_requests
[1717832200.095269] [eu-a2p-382:37330:0]          mpool.c:38   UCX  WARN  object 0x2ce0f00 was not returned to mpool ucp_requests
[1717832200.095273] [eu-a2p-382:37330:0]          mpool.c:38   UCX  WARN  object 0x2ce1280 was not returned to mpool ucp_requests
[1717832200.095277] [eu-a2p-382:37330:0]          mpool.c:38   UCX  WARN  object 0x2ce1440 was not returned to mpool ucp_requests
[1717832200.095280] [eu-a2p-382:37330:0]          mpool.c:38   UCX  WARN  object 0x2ce1600 was not returned to mpool ucp_requests
[1717832200.095284] [eu-a2p-382:37330:0]          mpool.c:38   UCX  WARN  object 0x2ce17c0 was not returned to mpool ucp_requests
[1717832200.095288] [eu-a2p-382:37330:0]          mpool.c:38   UCX  WARN  object 0x2ce1980 was not returned to mpool ucp_requests
[1717832200.095291] [eu-a2p-382:37330:0]          mpool.c:38   UCX  WARN  object 0x2ce1b40 was not returned to mpool ucp_requests
[1717832200.095295] [eu-a2p-382:37330:0]          mpool.c:38   UCX  WARN  object 0x2ce1d00 was not returned to mpool ucp_requests
[1717832200.108626] [eu-a2p-382:37331:0]          mpool.c:38   UCX  WARN  object 0x35545c0 was not returned to mpool ucp_requests
[1717832200.108647] [eu-a2p-382:37331:0]          mpool.c:38   UCX  WARN  object 0x3554780 was not returned to mpool ucp_requests
[1717832200.108651] [eu-a2p-382:37331:0]          mpool.c:38   UCX  WARN  object 0x3554940 was not returned to mpool ucp_requests
[1717832200.108654] [eu-a2p-382:37331:0]          mpool.c:38   UCX  WARN  object 0x3554b00 was not returned to mpool ucp_requests
[1717832200.108657] [eu-a2p-382:37331:0]          mpool.c:38   UCX  WARN  object 0x3554cc0 was not returned to mpool ucp_requests
[1717832200.108659] [eu-a2p-382:37331:0]          mpool.c:38   UCX  WARN  object 0x3554e80 was not returned to mpool ucp_requests
[1717832200.108662] [eu-a2p-382:37331:0]          mpool.c:38   UCX  WARN  object 0x3555040 was not returned to mpool ucp_requests
[1717832200.108664] [eu-a2p-382:37331:0]          mpool.c:38   UCX  WARN  object 0x3555200 was not returned to mpool ucp_requests
[1717832200.108667] [eu-a2p-382:37331:0]          mpool.c:38   UCX  WARN  object 0x35553c0 was not returned to mpool ucp_requests
[1717832200.108669] [eu-a2p-382:37331:0]          mpool.c:38   UCX  WARN  object 0x3555580 was not returned to mpool ucp_requests
[1717832200.108672] [eu-a2p-382:37331:0]          mpool.c:38   UCX  WARN  object 0x3555740 was not returned to mpool ucp_requests
[1717832200.108675] [eu-a2p-382:37331:0]          mpool.c:38   UCX  WARN  object 0x3555900 was not returned to mpool ucp_requests
[1717832200.108677] [eu-a2p-382:37331:0]          mpool.c:38   UCX  WARN  object 0x3555ac0 was not returned to mpool ucp_requests
[1717832200.108680] [eu-a2p-382:37331:0]          mpool.c:38   UCX  WARN  object 0x3555c80 was not returned to mpool ucp_requests
[1717832200.108682] [eu-a2p-382:37331:0]          mpool.c:38   UCX  WARN  object 0x3555e40 was not returned to mpool ucp_requests
[1717832200.108684] [eu-a2p-382:37331:0]          mpool.c:38   UCX  WARN  object 0x3556000 was not returned to mpool ucp_requests
[1717832200.108687] [eu-a2p-382:37331:0]          mpool.c:38   UCX  WARN  object 0x35561c0 was not returned to mpool ucp_requests
[1717832200.108689] [eu-a2p-382:37331:0]          mpool.c:38   UCX  WARN  object 0x3556380 was not returned to mpool ucp_requests
[1717832200.108692] [eu-a2p-382:37331:0]          mpool.c:38   UCX  WARN  object 0x3556540 was not returned to mpool ucp_requests
[1717832200.108694] [eu-a2p-382:37331:0]          mpool.c:38   UCX  WARN  object 0x3556700 was not returned to mpool ucp_requests
[1717832200.108697] [eu-a2p-382:37331:0]          mpool.c:38   UCX  WARN  object 0x35568c0 was not returned to mpool ucp_requests
[1717832200.108700] [eu-a2p-382:37331:0]          mpool.c:38   UCX  WARN  object 0x3556a80 was not returned to mpool ucp_requests
[1717832200.111260] [eu-a2p-382:37332:0]          mpool.c:38   UCX  WARN  object 0x3a98600 was not returned to mpool ucp_requests
[1717832200.111277] [eu-a2p-382:37332:0]          mpool.c:38   UCX  WARN  object 0x3a987c0 was not returned to mpool ucp_requests
[1717832200.111281] [eu-a2p-382:37332:0]          mpool.c:38   UCX  WARN  object 0x3a98980 was not returned to mpool ucp_requests
[1717832200.111284] [eu-a2p-382:37332:0]          mpool.c:38   UCX  WARN  object 0x3a98b40 was not returned to mpool ucp_requests
[1717832200.111287] [eu-a2p-382:37332:0]          mpool.c:38   UCX  WARN  object 0x3a98d00 was not returned to mpool ucp_requests
[1717832200.111289] [eu-a2p-382:37332:0]          mpool.c:38   UCX  WARN  object 0x3a98ec0 was not returned to mpool ucp_requests
[1717832200.111292] [eu-a2p-382:37332:0]          mpool.c:38   UCX  WARN  object 0x3a99080 was not returned to mpool ucp_requests
[1717832200.111295] [eu-a2p-382:37332:0]          mpool.c:38   UCX  WARN  object 0x3a99240 was not returned to mpool ucp_requests
[1717832200.111297] [eu-a2p-382:37332:0]          mpool.c:38   UCX  WARN  object 0x3a99400 was not returned to mpool ucp_requests
[1717832200.111300] [eu-a2p-382:37332:0]          mpool.c:38   UCX  WARN  object 0x3a995c0 was not returned to mpool ucp_requests
[1717832200.111302] [eu-a2p-382:37332:0]          mpool.c:38   UCX  WARN  object 0x3a99780 was not returned to mpool ucp_requests
[1717832200.111305] [eu-a2p-382:37332:0]          mpool.c:38   UCX  WARN  object 0x3a99940 was not returned to mpool ucp_requests
[1717832200.111307] [eu-a2p-382:37332:0]          mpool.c:38   UCX  WARN  object 0x3a99b00 was not returned to mpool ucp_requests
[1717832200.111310] [eu-a2p-382:37332:0]          mpool.c:38   UCX  WARN  object 0x3a99cc0 was not returned to mpool ucp_requests
[1717832200.111313] [eu-a2p-382:37332:0]          mpool.c:38   UCX  WARN  object 0x3a99e80 was not returned to mpool ucp_requests
[1717832200.111315] [eu-a2p-382:37332:0]          mpool.c:38   UCX  WARN  object 0x3a9a040 was not returned to mpool ucp_requests
[1717832200.111318] [eu-a2p-382:37332:0]          mpool.c:38   UCX  WARN  object 0x3a9a200 was not returned to mpool ucp_requests
[1717832200.111320] [eu-a2p-382:37332:0]          mpool.c:38   UCX  WARN  object 0x3a9a3c0 was not returned to mpool ucp_requests
[1717832200.111323] [eu-a2p-382:37332:0]          mpool.c:38   UCX  WARN  object 0x3a9a580 was not returned to mpool ucp_requests
[1717832200.111325] [eu-a2p-382:37332:0]          mpool.c:38   UCX  WARN  object 0x3a9a740 was not returned to mpool ucp_requests
[1717832200.111328] [eu-a2p-382:37332:0]          mpool.c:38   UCX  WARN  object 0x3a9a900 was not returned to mpool ucp_requests
[1717832200.111331] [eu-a2p-382:37332:0]          mpool.c:38   UCX  WARN  object 0x3a9aac0 was not returned to mpool ucp_requests


           ************************************************************
           *        Program running with 4 parallel MPI-processes     *
           *              working on a common directory               *
           ************************************************************

Diagonalization of the overlap matrix:
Smallest eigenvalue                        ... 3.656e-04
Time for diagonalization                   ...    0.021 sec
Threshold for overlap eigenvalues          ... 1.000e-08
Number of eigenvalues below threshold      ... 0
Time for construction of square roots      ...    0.010 sec
Total time needed                          ...    0.032 sec

-------------------
DFT GRID GENERATION
-------------------

General Integration Accuracy     IntAcc      ... 4.959
Radial Grid Type                 RadialGrid  ... OptM3 with GC (2021)
Angular Grid (max. ang.)         AngularGrid ... 6 (Lebedev-590)
Angular grid pruning method      GridPruning ... 4 (adaptive)
Weight generation scheme         WeightScheme... Becke
Basis function cutoff            BFCut       ... 1.0000e-11
Integration weight cutoff        WCut        ... 1.0000e-14
Angular grids for H and He will be reduced by one unit
Partially contracted basis set               ... off
Rotationally invariant grid construction     ... off

Total number of grid points                  ...   556091
Total number of batches                      ...     8715
Average number of points per batch           ...       63
Average number of grid points per atom       ...    11122
Time for grid setup =    7.577 sec

--------------------
COSX GRID GENERATION
--------------------

GRIDX 1
-------
General Integration Accuracy     IntAcc      ... 4.020
Radial Grid Type                 RadialGrid  ... OptM3 with GC (2021)
Angular Grid (max. ang.)         AngularGrid ... 2 (Lebedev-110)
Angular grid pruning method      GridPruning ... 4 (adaptive)
Weight generation scheme         WeightScheme... Becke
Basis function cutoff            BFCut       ... 1.0000e-11
Integration weight cutoff        WCut        ... 1.0000e-14
Angular grids for H and He will be reduced by one unit
Partially contracted basis set               ... on
Rotationally invariant grid construction     ... off

Total number of grid points                  ...    60152
Total number of batches                      ...      966
Average number of points per batch           ...       62
Average number of grid points per atom       ...     1203
UseSFitting                                  ... on

GRIDX 2
-------
General Integration Accuracy     IntAcc      ... 4.338
Radial Grid Type                 RadialGrid  ... OptM3 with GC (2021)
Angular Grid (max. ang.)         AngularGrid ... 3 (Lebedev-194)
Angular grid pruning method      GridPruning ... 4 (adaptive)
Weight generation scheme         WeightScheme... Becke
Basis function cutoff            BFCut       ... 1.0000e-11
Integration weight cutoff        WCut        ... 1.0000e-14
Angular grids for H and He will be reduced by one unit
Partially contracted basis set               ... on
Rotationally invariant grid construction     ... off

Total number of grid points                  ...   130833
Total number of batches                      ...     2068
Average number of points per batch           ...       63
Average number of grid points per atom       ...     2617
UseSFitting                                  ... on

GRIDX 3
-------
General Integration Accuracy     IntAcc      ... 4.871
Radial Grid Type                 RadialGrid  ... OptM3 with GC (2021)
Angular Grid (max. ang.)         AngularGrid ... 4 (Lebedev-302)
Angular grid pruning method      GridPruning ... 4 (adaptive)
Weight generation scheme         WeightScheme... Becke
Basis function cutoff            BFCut       ... 1.0000e-11
Integration weight cutoff        WCut        ... 1.0000e-14
Angular grids for H and He will be reduced by one unit
Partially contracted basis set               ... on
Rotationally invariant grid construction     ... off

Total number of grid points                  ...   250298
Total number of batches                      ...     3936
Average number of points per batch           ...       63
Average number of grid points per atom       ...     5006
UseSFitting                                  ... on

Time for X-Grid setup             =    3.869 sec


--------------------
CPCM SOLVATION MODEL
--------------------
CPCM parameters:
  Epsilon                                         ...      80.4000
  Refrac                                          ...       1.3300
  Rsolv                                           ...       1.3000
  Surface type                                    ... GAUSSIAN VDW
  Epsilon function type                           ...         CPCM
Radii:
 Radius for O  used is    3.4469 Bohr (=   1.8240 Ang.)
 Radius for C  used is    3.8550 Bohr (=   2.0400 Ang.)
 Radius for H  used is    2.4944 Bohr (=   1.3200 Ang.)
Calculating surface                               ...        done! (  0.0s)
GEPOL surface points                              ...         2645
GEPOL Volume                                      ...    2765.0085
GEPOL Surface-area                                ...    1423.5550
Calculating surface distance matrix               ...        done! (  0.0s)
Performing Cholesky decomposition & store         ...        done! (  0.2s)
Overall time for CPCM initialization              ...                 0.3s
--------------
SCF ITERATIONS
--------------
ITER       Energy         Delta-E        Max-DP      RMS-DP      [F,P]     Damp
               ***  Starting incremental Fock matrix formation  ***
  0  -1040.4453546061   0.000000000000 0.00056816  0.00000551  0.0054067 0.7000
  1  -1040.4453927746  -0.000038168574 0.00053762  0.00000542  0.0042721 0.7000
                               ***Turning on DIIS***
  2  -1040.4454230303  -0.000030255669 0.00140756  0.00001475  0.0032010 0.0000
  3  -1040.4455000205  -0.000076990221 0.00023409  0.00000345  0.0004048 0.0000
               *** Restarting incremental Fock matrix formation ***
                                   *** Resetting DIIS ***
  4  -1040.4455010787  -0.000001058216 0.00005916  0.00000086  0.0000438 0.0000
  5  -1040.4455010512   0.000000027534 0.00003276  0.00000051  0.0000905 0.0000
  6  -1040.4455011162  -0.000000065027 0.00000866  0.00000010  0.0000061 0.0000
  7  -1040.4455010995   0.000000016715 0.00000425  0.00000005  0.0000072 0.0000
                 **** Energy Check signals convergence ****

               *****************************************************
               *                     SUCCESS                       *
               *           SCF CONVERGED AFTER   8 CYCLES          *
               *****************************************************

Old exchange energy                            =    -28.218538150 Eh
New exchange energy                            =    -28.218536636 Eh
Exchange energy change after final integration =      0.000001514 Eh
Total energy after final integration           =  -1040.445499583 Eh
Final COS-X integration done in                =    30.442 sec
Total Energy       :        -1040.44549958 Eh          -28311.96140 eV
  Last Energy change         ...    2.8281e-09  Tolerance :   1.0000e-08
  Last MAX-Density change    ...    0.0000e+00  Tolerance :   1.0000e-07
             **** THE GBW FILE WAS UPDATED (UQ2_1e_1H_B3LYP_631Gd_opt.gbw) ****
             **** DENSITY UQ2_1e_1H_B3LYP_631Gd_opt.scfp WAS UPDATED ****
             **** ENERGY FILE WAS UPDATED (UQ2_1e_1H_B3LYP_631Gd_opt.en.tmp) ****
----------------------
UHF SPIN CONTAMINATION
----------------------

Warning: in a DFT calculation there is little theoretical justification to 
         calculate <S**2> as in Hartree-Fock theory. We will do it anyways
         but you should keep in mind that the values have only limited relevance

Expectation value of <S**2>     :     0.769029
Ideal value S*(S+1) for S=0.5   :     0.750000
Deviation                       :     0.019029

             **** THE GBW FILE WAS UPDATED (UQ2_1e_1H_B3LYP_631Gd_opt.gbw) ****
             **** DENSITY UQ2_1e_1H_B3LYP_631Gd_opt.scfp WAS UPDATED ****
Total SCF time: 0 days 0 hours 2 min 39 sec 

Maximum memory used throughout the entire SCF-calculation: 201.4 MB

-------------------------   --------------------
FINAL SINGLE POINT ENERGY     -1040.445499582606
-------------------------   --------------------


           ************************************************************
           *        Program running with 4 parallel MPI-processes     *
           *              working on a common directory               *
           ************************************************************
------------------------------------------------------------------------------
                         ORCA SCF GRADIENT CALCULATION
------------------------------------------------------------------------------

 ... reading COSX grid (gridx3)
Gradient of the Kohn-Sham DFT energy:
Kohn-Sham wavefunction type      ... UKS
Hartree-Fock exchange scaling    ...    0.200
Number of operators              ...    2
Number of atoms                  ...   50
Basis set dimensions             ...  376
Integral neglect threshold       ... 2.5e-11
Integral primitive cutoff        ... 2.5e-12
SHARK Integral package           ... ON

Nuc. rep. gradient       (SHARK) ... done (  0.0 sec)
HCore & Overlap gradient (SHARK) ... done (  0.5 sec)
RI-J gradient            (SHARK) ... done (  2.1 sec)
COSX-gradient                    ... done ( 44.4 sec)
Exchange-correlation gradient    ... done

------------------
CARTESIAN GRADIENT
------------------

   1   O   :   -0.000135626    0.000000231   -0.000014650
   2   C   :    0.000178453    0.000165188   -0.000118768
   3   C   :    0.000184457    0.000034644   -0.000188568
   4   O   :   -0.000123300   -0.000169719    0.000250860
   5   C   :    0.000368355   -0.000019849   -0.000450224
   6   C   :   -0.000619308    0.000192167    0.000146639
   7   O   :    0.000106109   -0.000112651   -0.000316529
   8   C   :    0.000338386    0.000268068    0.000346677
   9   C   :   -0.000386246   -0.000225400    0.000508810
  10   C   :    0.000014260   -0.000140043    0.000027888
  11   C   :    0.000040150    0.000352748   -0.000571515
  12   C   :    0.000119780   -0.000057466    0.000169319
  13   C   :    0.000103314   -0.000064182    0.000020732
  14   C   :   -0.000164856   -0.001093189   -0.000604737
  15   C   :    0.000173701    0.000352392    0.000758186
  16   C   :    0.000466390    0.000821187   -0.000377794
  17   C   :    0.000736930   -0.000325111    0.000035375
  18   O   :   -0.000201417    0.000048937   -0.000000900
  19   H   :   -0.000024916    0.000090630    0.000079073
  20   H   :   -0.000088704    0.000126485    0.000062529
  21   H   :   -0.000088315   -0.000051953    0.000153654
  22   H   :   -0.000195953   -0.000037561   -0.000018176
  23   H   :    0.000032131   -0.000037735   -0.000145537
  24   H   :   -0.000101714   -0.000151865   -0.000034606
  25   H   :    0.000073038    0.000076247   -0.000085690
  26   H   :   -0.000068590   -0.000010555   -0.000102599
  27   H   :    0.000029761   -0.000025217    0.000064226
  28   H   :   -0.000008629   -0.000059509   -0.000317161
  29   H   :   -0.000133645    0.000045755    0.000321997
  30   H   :   -0.000094388    0.000159886    0.000221466
  31   H   :    0.000084328    0.000062802    0.000009743
  32   H   :    0.000036578   -0.000075885   -0.000143096
  33   H   :   -0.000309860    0.000101313   -0.000204437
  34   H   :    0.000129085    0.000091550    0.000121464
  35   H   :   -0.000080650   -0.000149477    0.000151403
  36   C   :   -0.000230024    0.000129730   -0.000362425
  37   H   :   -0.000252083   -0.000108118    0.000076918
  38   H   :    0.000115925   -0.000066020    0.000320110
  39   C   :    0.000060554    0.000333229    0.000076190
  40   H   :    0.000036896   -0.000248660    0.000091866
  41   C   :   -0.000070456   -0.000389253   -0.000027854
  42   C   :    0.000074641    0.000182275   -0.000268056
  43   H   :   -0.000093430    0.000032699    0.000083221
  44   H   :    0.000056308   -0.000099662   -0.000005137
  45   H   :   -0.000072133   -0.000031123    0.000055309
  46   C   :    0.000116576    0.000183024    0.000148744
  47   H   :    0.000071125   -0.000068591   -0.000024888
  48   H   :   -0.000054126    0.000052546    0.000016828
  49   H   :   -0.000078958   -0.000056633   -0.000052208
  50   H   :    0.000011712   -0.000082122    0.000102200

Difference to translation invariance:
           :    0.0000816175   -0.0000538128   -0.0000141267

Difference to rotation invariance:
           :    0.0002713915   -0.0006213748   -0.0001654282

Norm of the cartesian gradient     ...    0.0028880257
RMS gradient                       ...    0.0002358063
MAX gradient                       ...    0.0010931888

-------
TIMINGS
-------

Total SCF gradient time            ...       66.113 sec

One electron gradient       ....       0.456 sec  (  0.7%)
RI-J Coulomb gradient       ....       2.116 sec  (  3.2%)
COSX gradient               ....      44.401 sec  ( 67.2%)
XC gradient                 ....      16.425 sec  ( 24.8%)
CPCM gradient               ....       1.180 sec  (  1.8%)
   A-Matrix (El+Nuc)        ....       0.286 sec  (  0.4%)
   Potential                ....       0.894 sec  (  1.4%)

Maximum memory used throughout the entire SCFGRAD-calculation: 128.2 MB
------------------------------------------------------------------------------
                         ORCA GEOMETRY RELAXATION STEP
------------------------------------------------------------------------------

Reading the OPT-File                    .... done
Getting information on internals        .... done
Copying old internal coords+grads       .... done
Making the new internal coordinates     .... (new redundants).... done
Validating the new internal coordinates .... (new redundants).... done
Calculating the B-matrix                .... done
Calculating the G,G- and P matrices     .... done
Transforming gradient to internals      .... done
Projecting the internal gradient        .... done
Number of atoms                         ....  50
Number of internal coordinates          .... 238
Current Energy                          .... -1040.445499583 Eh
Current gradient norm                   ....     0.002888026 Eh/bohr
Maximum allowed component of the step   ....  0.300
Current trust radius                    ....  0.300
Updating the Hessian (BFGS)             .... done
Forming the augmented Hessian           .... done
Diagonalizing the augmented Hessian     .... done
Last element of RFO vector              ....  0.010179613
Lowest eigenvalues of augmented Hessian:
 -0.208176056  0.000020039  0.001080076  0.001681346  0.002676026
Warning: RFO finds a terribly low value for the scaling factor
Trying a QUASI-NEWTON step instead
Doing a quasi-Newton Step:
Inverting the Hessian                   .... done
Computing the step                      .... done
Length of the computed step             ....  0.033722409
Converting the step to cartesian space:
 Initial RMS(Int)=    0.0021858991
Transforming coordinates:
 Iter   0:  RMS(Cart)=    0.0100083577 RMS(Int)=    0.4071914287
 Iter   1:  RMS(Cart)=    0.0000725869 RMS(Int)=    0.0000277671
 Iter   2:  RMS(Cart)=    0.0000012795 RMS(Int)=    0.0000003918
 Iter   3:  RMS(Cart)=    0.0000000243 RMS(Int)=    0.0000000091
done
Storing new coordinates                 .... done

                                .--------------------.
          ----------------------|Geometry convergence|-------------------------
          Item                value                   Tolerance       Converged
          ---------------------------------------------------------------------
          Energy change      -0.0000003372            0.0000002000      NO
          RMS gradient        0.0001378181            0.0000080000      NO
          MAX gradient        0.0006476469            0.0000300000      NO
          RMS step            0.0021858991            0.0001000000      NO
          MAX step            0.0174123397            0.0002000000      NO
          ........................................................
          Max(Bonds)      0.0002      Max(Angles)    0.09
          Max(Dihed)        1.00      Max(Improp)    0.00
          ---------------------------------------------------------------------

The optimization has not yet converged - more geometry cycles are needed


    ---------------------------------------------------------------------------
                         Redundant Internal Coordinates
                            (Angstroem and degrees)

        Definition                    Value    dE/dq     Step     New-Value
    ----------------------------------------------------------------------------
     1. B(C   1,O   0)                1.3516 -0.000026 -0.0000    1.3515   
     2. B(C   2,C   1)                1.4179  0.000112 -0.0000    1.4178   
     3. B(O   3,C   2)                1.3783  0.000058 -0.0001    1.3783   
     4. B(C   4,O   3)                1.4394  0.000241 -0.0000    1.4393   
     5. B(C   5,C   2)                1.3881  0.000125 -0.0002    1.3879   
     6. B(O   6,C   5)                1.3469 -0.000078  0.0002    1.3471   
     7. B(C   7,O   6)                1.4383  0.000150  0.0001    1.4384   
     8. B(C   8,C   1)                1.4259  0.000169  0.0000    1.4259   
     9. B(C   9,C   8)                1.5142  0.000098 -0.0000    1.5142   
    10. B(C  10,C   8)                1.3860  0.000038  0.0000    1.3861   
    11. B(C  11,C  10)                1.5176 -0.000096  0.0001    1.5176   
    12. B(C  12,C  11)                1.5180  0.000068 -0.0000    1.5180   
    13. B(C  13,C  12)                1.3444  0.000016 -0.0000    1.3444   
    14. B(C  14,C  13)                1.5141  0.000112 -0.0000    1.5141   
    15. B(C  15,C  13)                1.5202  0.000222 -0.0000    1.5202   
    16. B(C  16,C  10)                1.4603 -0.000237  0.0001    1.4605   
    17. B(C  16,C   5)                1.4726 -0.000268 -0.0001    1.4724   
    18. B(O  17,C  16)                1.2597  0.000179 -0.0000    1.2597   
    19. B(H  18,C   4)                1.0924  0.000064 -0.0000    1.0924   
    20. B(H  19,C   4)                1.0969  0.000048 -0.0000    1.0968   
    21. B(H  20,C   4)                1.0950 -0.000034  0.0001    1.0951   
    22. B(H  21,C   7)                1.0922  0.000063  0.0000    1.0922   
    23. B(H  22,C   7)                1.0925  0.000064 -0.0000    1.0924   
    24. B(H  23,C   7)                1.0928  0.000028  0.0001    1.0929   
    25. B(H  24,C   9)                1.0994  0.000075 -0.0000    1.0994   
    26. B(H  25,C   9)                1.0900  0.000107 -0.0000    1.0900   
    27. B(H  26,C   9)                1.0991  0.000070 -0.0000    1.0991   
    28. B(H  27,C  11)                1.0997  0.000227 -0.0000    1.0997   
    29. B(H  28,C  11)                1.0905 -0.000101  0.0000    1.0905   
    30. B(H  29,C  12)                1.0911  0.000032 -0.0000    1.0911   
    31. B(H  30,C  14)                1.0955  0.000027  0.0000    1.0955   
    32. B(H  31,C  14)                1.1002  0.000089 -0.0000    1.1002   
    33. B(H  32,C  14)                1.0972  0.000165 -0.0000    1.0972   
    34. B(H  33,C  15)                1.0961 -0.000055  0.0000    1.0961   
    35. B(H  34,C  15)                1.0986  0.000115 -0.0000    1.0986   
    36. B(C  35,C  15)                1.5585 -0.000067  0.0000    1.5585   
    37. B(H  36,C  35)                1.0960  0.000012  0.0000    1.0960   
    38. B(H  37,C  35)                1.0980  0.000095 -0.0000    1.0979   
    39. B(C  38,C  35)                1.5078  0.000064 -0.0000    1.5078   
    40. B(H  39,C  38)                1.0917  0.000143 -0.0000    1.0917   
    41. B(C  40,C  38)                1.3450 -0.000011  0.0000    1.3450   
    42. B(C  41,C  40)                1.5112  0.000140 -0.0000    1.5112   
    43. B(H  42,C  41)                1.0996  0.000066  0.0000    1.0996   
    44. B(H  43,C  41)                1.0930  0.000038 -0.0000    1.0930   
    45. B(H  44,C  41)                1.0996  0.000083 -0.0000    1.0996   
    46. B(C  45,C  40)                1.5126  0.000086 -0.0000    1.5126   
    47. B(H  46,C  45)                1.0954  0.000046 -0.0000    1.0954   
    48. B(H  47,C  45)                1.0999  0.000069 -0.0000    1.0999   
    49. B(H  48,C  45)                1.0999  0.000089 -0.0000    1.0999   
    50. B(H  49,O   0)                0.9733  0.000067  0.0000    0.9733   
    51. A(C   1,O   0,H  49)          110.45  0.000127   -0.00    110.45   
    52. A(C   2,C   1,C   8)          123.11  0.000045   -0.02    123.09   
    53. A(O   0,C   1,C   2)          115.09  0.000038    0.01    115.10   
    54. A(O   0,C   1,C   8)          121.80 -0.000083    0.01    121.81   
    55. A(C   1,C   2,O   3)          118.35  0.000073    0.01    118.36   
    56. A(O   3,C   2,C   5)          122.61 -0.000028   -0.02    122.59   
    57. A(C   1,C   2,C   5)          119.02 -0.000047    0.01    119.04   
    58. A(C   2,O   3,C   4)          114.23  0.000036   -0.03    114.20   
    59. A(H  18,C   4,H  19)          109.59  0.000016    0.00    109.59   
    60. A(O   3,C   4,H  18)          106.06 -0.000092    0.01    106.07   
    61. A(H  18,C   4,H  20)          109.68  0.000119   -0.00    109.68   
    62. A(H  19,C   4,H  20)          109.79  0.000229   -0.01    109.78   
    63. A(O   3,C   4,H  19)          110.71 -0.000116    0.01    110.71   
    64. A(O   3,C   4,H  20)          110.95 -0.000164   -0.00    110.94   
    65. A(C   2,C   5,O   6)          126.88 -0.000006   -0.09    126.79   
    66. A(O   6,C   5,C  16)          113.12  0.000115    0.07    113.19   
    67. A(C   2,C   5,C  16)          119.99 -0.000110    0.01    120.00   
    68. A(C   5,O   6,C   7)          122.03 -0.000126   -0.09    121.94   
    69. A(O   6,C   7,H  23)          110.86 -0.000227   -0.01    110.85   
    70. A(H  22,C   7,H  23)          109.91  0.000195   -0.02    109.89   
    71. A(H  21,C   7,H  23)          109.98  0.000100   -0.01    109.97   
    72. A(H  21,C   7,H  22)          109.79  0.000187    0.00    109.79   
    73. A(O   6,C   7,H  22)          111.50 -0.000092    0.01    111.51   
    74. A(O   6,C   7,H  21)          104.68 -0.000173    0.03    104.71   
    75. A(C   9,C   8,C  10)          123.84  0.000077   -0.00    123.84   
    76. A(C   1,C   8,C  10)          118.76 -0.000148    0.01    118.76   
    77. A(C   1,C   8,C   9)          117.40  0.000070   -0.01    117.39   
    78. A(H  25,C   9,H  26)          107.14  0.000047   -0.00    107.14   
    79. A(H  24,C   9,H  26)          107.51  0.000059   -0.00    107.51   
    80. A(H  24,C   9,H  25)          107.09  0.000043    0.00    107.09   
    81. A(C   8,C   9,H  26)          111.46  0.000053   -0.00    111.46   
    82. A(C   8,C   9,H  25)          112.06 -0.000025    0.00    112.07   
    83. A(C   8,C   9,H  24)          111.31 -0.000166    0.00    111.31   
    84. A(C   8,C  10,C  11)          122.96 -0.000029    0.00    122.96   
    85. A(C  11,C  10,C  16)          116.55  0.000019   -0.00    116.54   
    86. A(C   8,C  10,C  16)          120.47  0.000009    0.00    120.47   
    87. A(C  10,C  11,C  12)          112.65  0.000486   -0.03    112.62   
    88. A(H  27,C  11,H  28)          107.08  0.000079    0.01    107.09   
    89. A(C  10,C  11,H  28)          107.88 -0.000100   -0.00    107.87   
    90. A(C  12,C  11,H  27)          109.34 -0.000113    0.01    109.35   
    91. A(C  10,C  11,H  27)          109.27 -0.000102    0.01    109.28   
    92. A(C  12,C  11,H  28)          110.46 -0.000269    0.01    110.47   
    93. A(C  11,C  12,C  13)          127.65 -0.000283    0.01    127.66   
    94. A(C  13,C  12,H  29)          117.48 -0.000013   -0.00    117.48   
    95. A(C  11,C  12,H  29)          114.86  0.000294   -0.01    114.85   
    96. A(C  14,C  13,C  15)          115.76 -0.000145   -0.00    115.76   
    97. A(C  12,C  13,C  15)          124.12  0.000056    0.01    124.13   
    98. A(C  12,C  13,C  14)          120.10  0.000092   -0.00    120.10   
    99. A(H  31,C  14,H  32)          106.25  0.000003    0.01    106.26   
   100. A(C  13,C  14,H  32)          111.39 -0.000062   -0.00    111.38   
   101. A(H  30,C  14,H  31)          108.07  0.000106   -0.01    108.06   
   102. A(C  13,C  14,H  31)          110.43 -0.000196    0.01    110.44   
   103. A(C  13,C  14,H  30)          111.89 -0.000018    0.00    111.89   
   104. A(H  30,C  14,H  32)          108.60  0.000178   -0.01    108.58   
   105. A(H  34,C  15,C  35)          108.36 -0.000128   -0.00    108.36   
   106. A(H  33,C  15,C  35)          107.36  0.000313   -0.00    107.36   
   107. A(C  13,C  15,C  35)          115.16 -0.000261    0.00    115.17   
   108. A(H  33,C  15,H  34)          106.57  0.000062   -0.01    106.56   
   109. A(C  13,C  15,H  34)          108.71 -0.000033    0.01    108.71   
   110. A(C  13,C  15,H  33)          110.33  0.000068    0.00    110.33   
   111. A(C  10,C  16,O  17)          122.03 -0.000186    0.01    122.04   
   112. A(C   5,C  16,O  17)          119.34 -0.000062    0.01    119.35   
   113. A(C   5,C  16,C  10)          118.63  0.000248   -0.02    118.61   
   114. A(C  15,C  35,H  36)          107.36  0.000159   -0.01    107.35   
   115. A(H  37,C  35,C  38)          108.67  0.000014    0.02    108.70   
   116. A(H  36,C  35,C  38)          110.75  0.000090   -0.01    110.74   
   117. A(C  15,C  35,C  38)          115.28 -0.000483   -0.01    115.27   
   118. A(H  36,C  35,H  37)          106.91  0.000115   -0.00    106.91   
   119. A(C  15,C  35,H  37)          107.51  0.000149    0.01    107.51   
   120. A(H  39,C  38,C  40)          116.91  0.000042   -0.01    116.91   
   121. A(C  35,C  38,C  40)          128.32  0.000007   -0.00    128.32   
   122. A(C  35,C  38,H  39)          114.76 -0.000049    0.01    114.77   
   123. A(C  41,C  40,C  45)          114.35  0.000107   -0.00    114.35   
   124. A(C  38,C  40,C  45)          120.75 -0.000110    0.00    120.75   
   125. A(C  38,C  40,C  41)          124.90  0.000003    0.00    124.90   
   126. A(H  43,C  41,H  44)          107.86  0.000045   -0.00    107.86   
   127. A(H  42,C  41,H  44)          106.22 -0.000030    0.00    106.22   
   128. A(C  40,C  41,H  44)          110.37 -0.000059    0.00    110.37   
   129. A(H  42,C  41,H  43)          108.14  0.000111   -0.01    108.13   
   130. A(C  40,C  41,H  43)          113.36 -0.000071    0.00    113.36   
   131. A(C  40,C  41,H  42)          110.60  0.000010   -0.00    110.60   
   132. A(H  47,C  45,H  48)          106.27  0.000002   -0.00    106.27   
   133. A(H  46,C  45,H  48)          108.20  0.000066   -0.00    108.20   
   134. A(C  40,C  45,H  48)          111.01 -0.000089   -0.00    111.01   
   135. A(H  46,C  45,H  47)          108.22  0.000054   -0.00    108.22   
   136. A(C  40,C  45,H  47)          111.04  0.000075    0.00    111.04   
   137. A(C  40,C  45,H  46)          111.88 -0.000100    0.00    111.89   
   138. D(C   8,C   1,O   0,H  49)      0.91 -0.000038    0.03      0.94   
   139. D(C   2,C   1,O   0,H  49)   -178.89 -0.000113    0.05   -178.84   
   140. D(O   3,C   2,C   1,O   0)     -0.41  0.000032   -0.01     -0.42   
   141. D(C   5,C   2,C   1,O   0)   -178.83  0.000111   -0.10   -178.92   
   142. D(O   3,C   2,C   1,C   8)    179.79 -0.000044    0.02    179.81   
   143. D(C   5,C   2,C   1,C   8)      1.37  0.000035   -0.07      1.30   
   144. D(C   4,O   3,C   2,C   5)    -98.75  0.000098    0.36    -98.38   
   145. D(C   4,O   3,C   2,C   1)     82.90  0.000180    0.27     83.17   
   146. D(H  19,C   4,O   3,C   2)     61.72  0.000042   -0.04     61.68   
   147. D(H  20,C   4,O   3,C   2)    -60.44 -0.000057   -0.03    -60.47   
   148. D(H  18,C   4,O   3,C   2)   -179.48 -0.000056   -0.03   -179.51   
   149. D(O   6,C   5,C   2,O   3)      0.97  0.000073   -0.03      0.94   
   150. D(C  16,C   5,C   2,C   1)     -1.86 -0.000065   -0.00     -1.86   
   151. D(C  16,C   5,C   2,O   3)    179.80  0.000016   -0.09    179.71   
   152. D(O   6,C   5,C   2,C   1)    179.32 -0.000008    0.06    179.38   
   153. D(C   7,O   6,C   5,C  16)    158.94  0.000015   -0.94    158.00   
   154. D(C   7,O   6,C   5,C   2)    -22.17 -0.000041   -1.00    -23.17   
   155. D(H  23,C   7,O   6,C   5)    -44.97  0.000064    0.61    -44.35   
   156. D(H  21,C   7,O   6,C   5)   -163.51  0.000160    0.61   -162.90   
   157. D(H  22,C   7,O   6,C   5)     77.84  0.000087    0.59     78.43   
   158. D(C  10,C   8,C   1,C   2)      0.04  0.000028    0.06      0.10   
   159. D(C  10,C   8,C   1,O   0)   -179.75 -0.000053    0.09   -179.66   
   160. D(C   9,C   8,C   1,O   0)     -0.48 -0.000140    0.08     -0.40   
   161. D(C   9,C   8,C   1,C   2)    179.30 -0.000059    0.06    179.36   
   162. D(H  26,C   9,C   8,C  10)   -119.01 -0.000078   -0.14   -119.15   
   163. D(H  26,C   9,C   8,C   1)     61.77  0.000015   -0.14     61.63   
   164. D(H  25,C   9,C   8,C  10)      1.06  0.000001   -0.14      0.92   
   165. D(H  25,C   9,C   8,C   1)   -178.16  0.000094   -0.14   -178.30   
   166. D(H  24,C   9,C   8,C  10)    120.96 -0.000076   -0.14    120.82   
   167. D(H  24,C   9,C   8,C   1)    -58.26  0.000017   -0.14    -58.40   
   168. D(C  11,C  10,C   8,C   1)   -179.18 -0.000010    0.02   -179.16   
   169. D(C  16,C  10,C   8,C   9)    179.89  0.000035    0.03    179.91   
   170. D(C  16,C  10,C   8,C   1)     -0.90 -0.000057    0.02     -0.88   
   171. D(C  11,C  10,C   8,C   9)      1.61  0.000083    0.02      1.63   
   172. D(H  28,C  11,C  10,C  16)     21.82 -0.000149   -0.01     21.82   
   173. D(H  27,C  11,C  10,C  16)    137.91 -0.000163    0.00    137.91   
   174. D(H  27,C  11,C  10,C   8)    -43.75 -0.000209    0.01    -43.75   
   175. D(C  12,C  11,C  10,C  16)   -100.36 -0.000053    0.00   -100.36   
   176. D(H  28,C  11,C  10,C   8)   -159.84 -0.000195   -0.00   -159.84   
   177. D(C  12,C  11,C  10,C   8)     77.98 -0.000099    0.01     77.99   
   178. D(H  29,C  12,C  11,H  28)   -170.07 -0.000012   -0.10   -170.16   
   179. D(H  29,C  12,C  11,H  27)     72.34  0.000118   -0.12     72.22   
   180. D(H  29,C  12,C  11,C  10)    -49.35  0.000002   -0.11    -49.47   
   181. D(C  13,C  12,C  11,H  28)     11.29  0.000081   -0.14     11.16   
   182. D(C  13,C  12,C  11,H  27)   -106.30  0.000211   -0.16   -106.45   
   183. D(C  13,C  12,C  11,C  10)    132.01  0.000095   -0.16    131.85   
   184. D(C  15,C  13,C  12,H  29)    179.61 -0.000294    0.03    179.65   
   185. D(C  15,C  13,C  12,C  11)     -1.78 -0.000387    0.07     -1.70   
   186. D(C  14,C  13,C  12,H  29)     -1.48 -0.000051   -0.02     -1.50   
   187. D(C  14,C  13,C  12,C  11)    177.13 -0.000143    0.02    177.15   
   188. D(H  32,C  14,C  13,C  15)    -52.08  0.000372   -0.09    -52.17   
   189. D(H  32,C  14,C  13,C  12)    128.92  0.000146   -0.04    128.88   
   190. D(H  31,C  14,C  13,C  15)     65.73  0.000211   -0.07     65.66   
   191. D(H  31,C  14,C  13,C  12)   -113.26 -0.000015   -0.02   -113.29   
   192. D(H  30,C  14,C  13,C  15)   -173.85  0.000199   -0.07   -173.92   
   193. D(H  30,C  14,C  13,C  12)      7.16 -0.000027   -0.03      7.13   
   194. D(C  35,C  15,C  13,C  14)     91.29 -0.000648    0.06     91.35   
   195. D(C  35,C  15,C  13,C  12)    -89.77 -0.000412    0.02    -89.75   
   196. D(H  34,C  15,C  13,C  14)    -30.49 -0.000276    0.06    -30.43   
   197. D(H  34,C  15,C  13,C  12)    148.46 -0.000040    0.01    148.47   
   198. D(H  33,C  15,C  13,C  14)   -147.01 -0.000370    0.07   -146.94   
   199. D(H  33,C  15,C  13,C  12)     31.94 -0.000134    0.02     31.96   
   200. D(C  10,C  16,C   5,C   2)      1.02  0.000038    0.08      1.10   
   201. D(O  17,C  16,C  10,C  11)     -1.59  0.000036   -0.08     -1.67   
   202. D(O  17,C  16,C  10,C   8)   -179.98  0.000081   -0.08   -180.06   
   203. D(C   5,C  16,C  10,C  11)    178.78 -0.000019   -0.09    178.69   
   204. D(C   5,C  16,C  10,C   8)      0.39  0.000027   -0.09      0.30   
   205. D(O  17,C  16,C   5,O   6)      0.36 -0.000065    0.01      0.38   
   206. D(O  17,C  16,C   5,C   2)   -178.62 -0.000014    0.07   -178.55   
   207. D(C  10,C  16,C   5,O   6)   -180.00 -0.000012    0.02   -179.97   
   208. D(C  38,C  35,C  15,H  33)    177.95  0.000041   -0.05    177.90   
   209. D(C  38,C  35,C  15,C  13)    -58.76  0.000191   -0.04    -58.80   
   210. D(H  37,C  35,C  15,H  34)   -175.45 -0.000317   -0.01   -175.46   
   211. D(H  37,C  35,C  15,H  33)    -60.71 -0.000148   -0.02    -60.72   
   212. D(H  37,C  35,C  15,C  13)     62.59  0.000002   -0.01     62.58   
   213. D(H  36,C  35,C  15,H  34)    -60.73 -0.000033   -0.01    -60.74   
   214. D(H  36,C  35,C  15,H  33)     54.02  0.000136   -0.02     54.00   
   215. D(C  38,C  35,C  15,H  34)     63.20 -0.000128   -0.04     63.17   
   216. D(H  36,C  35,C  15,C  13)    177.31  0.000286   -0.02    177.30   
   217. D(C  40,C  38,C  35,H  37)    133.11  0.000153    0.05    133.16   
   218. D(C  40,C  38,C  35,H  36)     15.95 -0.000047    0.05     15.99   
   219. D(C  40,C  38,C  35,C  15)   -106.18  0.000030    0.07   -106.11   
   220. D(H  39,C  38,C  35,H  37)    -46.84  0.000026    0.05    -46.78   
   221. D(H  39,C  38,C  35,H  36)   -164.00 -0.000173    0.05   -163.95   
   222. D(H  39,C  38,C  35,C  15)     73.88 -0.000096    0.08     73.95   
   223. D(C  45,C  40,C  38,H  39)      0.51  0.000100   -0.03      0.48   
   224. D(C  45,C  40,C  38,C  35)   -179.44 -0.000029   -0.03   -179.46   
   225. D(C  41,C  40,C  38,H  39)   -179.76  0.000068   -0.02   -179.78   
   226. D(C  41,C  40,C  38,C  35)      0.29 -0.000061   -0.02      0.27   
   227. D(H  44,C  41,C  40,C  45)    -59.56 -0.000003    0.12    -59.43   
   228. D(H  44,C  41,C  40,C  38)    120.70  0.000028    0.12    120.81   
   229. D(H  43,C  41,C  40,C  45)    179.33  0.000031    0.12    179.45   
   230. D(H  43,C  41,C  40,C  38)     -0.41  0.000062    0.11     -0.30   
   231. D(H  42,C  41,C  40,C  45)     57.69 -0.000070    0.12     57.82   
   232. D(H  42,C  41,C  40,C  38)   -122.05 -0.000039    0.12   -121.94   
   233. D(H  48,C  45,C  40,C  41)     58.72  0.000020    0.09     58.81   
   234. D(H  48,C  45,C  40,C  38)   -121.52 -0.000009    0.10   -121.43   
   235. D(H  47,C  45,C  40,C  41)    -59.27  0.000026    0.09    -59.18   
   236. D(H  47,C  45,C  40,C  38)    120.49 -0.000003    0.10    120.59   
   237. D(H  46,C  45,C  40,C  41)    179.70 -0.000026    0.09    179.79   
   238. D(H  46,C  45,C  40,C  38)     -0.54 -0.000056    0.10     -0.44   
    ----------------------------------------------------------------------------

         *************************************************************
         *                GEOMETRY OPTIMIZATION CYCLE  34            *
         *************************************************************
---------------------------------
CARTESIAN COORDINATES (ANGSTROEM)
---------------------------------
  O      4.287574   -1.537943    0.982554
  C      3.232197   -0.899060    0.430603
  C      3.277337    0.515851    0.509352
  O      4.357838    1.102729    1.132038
  C      5.513643    1.255988    0.288055
  C      2.223552    1.253531   -0.011937
  O      2.099541    2.594927   -0.011174
  C      2.791726    3.422567    0.940042
  C      2.161678   -1.610577   -0.186611
  C      2.252404   -3.121864   -0.211316
  C      1.113753   -0.891159   -0.739267
  C     -0.081618   -1.550649   -1.402146
  C     -1.081092   -2.093372   -0.396715
  C     -2.414324   -1.920549   -0.388501
  C     -3.261280   -2.597303    0.668419
  C     -3.172677   -1.087176   -1.408950
  C      1.100046    0.567677   -0.671764
  O      0.163529    1.250717   -1.164861
  H      6.282719    1.719855    0.909870
  H      5.287668    1.907787   -0.564678
  H      5.867132    0.284052   -0.071871
  H      2.271818    4.382395    0.902682
  H      3.840012    3.558698    0.664373
  H      2.723488    3.000024    1.945600
  H      3.163271   -3.459135   -0.726274
  H      1.406051   -3.574548   -0.727967
  H      2.272905   -3.540106    0.804899
  H      0.267312   -2.369815   -2.047547
  H     -0.554986   -0.811893   -2.049785
  H     -0.648511   -2.709988    0.392672
  H     -2.647165   -3.090651    1.429764
  H     -3.912448   -3.356847    0.210705
  H     -3.927185   -1.881374    1.166302
  H     -2.671718   -1.129286   -2.382939
  H     -4.170122   -1.525334   -1.550646
  C     -3.345233    0.417048   -1.039525
  H     -3.860627    0.902095   -1.876397
  H     -2.342406    0.860262   -0.981919
  C     -4.066263    0.682621    0.257805
  H     -3.482488    0.474448    1.156486
  C     -5.319026    1.137871    0.437642
  C     -6.283374    1.478307   -0.674903
  H     -6.608665    2.525853   -0.597803
  H     -5.865343    1.324534   -1.673010
  H     -7.193774    0.867143   -0.592778
  C     -5.870584    1.355151    1.829199
  H     -5.141099    1.092948    2.603089
  H     -6.166933    2.403999    1.977144
  H     -6.776320    0.753026    1.992838
  H      4.196381   -2.500990    0.874834

----------------------------
CARTESIAN COORDINATES (A.U.)
----------------------------
  NO LB      ZA    FRAG     MASS         X           Y           Z
   0 O     8.0000    0    15.999    8.102340   -2.906290    1.856758
   1 C     6.0000    0    12.011    6.107966   -1.698977    0.813722
   2 C     6.0000    0    12.011    6.193269    0.974817    0.962536
   3 O     8.0000    0    15.999    8.235120    2.083855    2.139242
   4 C     6.0000    0    12.011   10.419275    2.373474    0.544346
   5 C     6.0000    0    12.011    4.201904    2.368831   -0.022557
   6 O     8.0000    0    15.999    3.967558    4.903702   -0.021115
   7 C     6.0000    0    12.011    5.275597    6.467715    1.776422
   8 C     6.0000    0    12.011    4.084979   -3.043549   -0.352644
   9 C     6.0000    0    12.011    4.256426   -5.899468   -0.399330
  10 C     6.0000    0    12.011    2.104688   -1.684046   -1.397013
  11 C     6.0000    0    12.011   -0.154236   -2.930302   -2.649673
  12 C     6.0000    0    12.011   -2.042967   -3.955901   -0.749683
  13 C     6.0000    0    12.011   -4.562410   -3.629311   -0.734160
  14 C     6.0000    0    12.011   -6.162925   -4.908192    1.263130
  15 C     6.0000    0    12.011   -5.995491   -2.054465   -2.662529
  16 C     6.0000    0    12.011    2.078786    1.072755   -1.269450
  17 O     8.0000    0    15.999    0.309025    2.363512   -2.201268
  18 H     1.0000    0     1.008   11.872618    3.250056    1.719405
  19 H     1.0000    0     1.008    9.992245    3.605196   -1.067087
  20 H     1.0000    0     1.008   11.087272    0.536781   -0.135816
  21 H     1.0000    0     1.008    4.293113    8.281526    1.705822
  22 H     1.0000    0     1.008    7.256571    6.724965    1.255484
  23 H     1.0000    0     1.008    5.146646    5.669224    3.676651
  24 H     1.0000    0     1.008    5.977715   -6.536818   -1.372460
  25 H     1.0000    0     1.008    2.657052   -6.754917   -1.375658
  26 H     1.0000    0     1.008    4.295168   -6.689831    1.521039
  27 H     1.0000    0     1.008    0.505147   -4.478300   -3.869303
  28 H     1.0000    0     1.008   -1.048771   -1.534255   -3.873533
  29 H     1.0000    0     1.008   -1.225508   -5.121136    0.742042
  30 H     1.0000    0     1.008   -5.002417   -5.840484    2.701863
  31 H     1.0000    0     1.008   -7.393455   -6.343522    0.398176
  32 H     1.0000    0     1.008   -7.421304   -3.555282    2.203992
  33 H     1.0000    0     1.008   -5.048816   -2.134042   -4.503102
  34 H     1.0000    0     1.008   -7.880389   -2.882464   -2.930296
  35 C     6.0000    0    12.011   -6.321575    0.788106   -1.964418
  36 H     1.0000    0     1.008   -7.295527    1.704712   -3.545877
  37 H     1.0000    0     1.008   -4.426506    1.625659   -1.855558
  38 C     6.0000    0    12.011   -7.684123    1.289968    0.487180
  39 H     1.0000    0     1.008   -6.580949    0.896576    2.185441
  40 C     6.0000    0    12.011  -10.051502    2.150264    0.827024
  41 C     6.0000    0    12.011  -11.873856    2.793596   -1.275381
  42 H     1.0000    0     1.008  -12.488568    4.773171   -1.129683
  43 H     1.0000    0     1.008  -11.083891    2.503007   -3.161532
  44 H     1.0000    0     1.008  -13.594263    1.638662   -1.120188
  45 C     6.0000    0    12.011  -11.093796    2.560865    3.456685
  46 H     1.0000    0     1.008   -9.715269    2.065372    4.919125
  47 H     1.0000    0     1.008  -11.653815    4.542900    3.736260
  48 H     1.0000    0     1.008  -12.805388    1.423013    3.765918
  49 H     1.0000    0     1.008    7.930011   -4.726186    1.653197

--------------------------------
INTERNAL COORDINATES (ANGSTROEM)
--------------------------------
 O      0   0   0     0.000000000000     0.00000000     0.00000000
 C      1   0   0     1.351533053231     0.00000000     0.00000000
 C      2   1   0     1.417819385026   115.09976764     0.00000000
 O      3   2   1     1.378276165374   118.35834455   359.57940813
 C      4   3   2     1.439333459058   114.20165267    83.16956808
 C      3   2   1     1.387940177691   119.03665679   181.07750772
 O      6   3   2     1.347116189193   126.79232179   179.38000107
 C      7   6   3     1.438373959357   121.94002068   336.83317071
 C      2   1   3     1.425910457009   121.81281726   179.77748856
 C      9   2   1     1.514209424617   117.39406325   359.59945709
 C      9   2   1     1.386051309881   118.76433129   180.33838777
 C     11   9   2     1.517645627547   122.96385658   180.84272933
 C     12  11   9     1.518020995148   112.62254474    77.98891908
 C     13  12  11     1.344411637554   127.66315768   131.85200745
 C     14  13  12     1.514071320053   120.10223955   177.14965102
 C     14  13  12     1.520172863433   124.13067373   358.29518954
 C     11   9   2     1.460461072154   120.47286984   359.12458000
 O     17  11   9     1.259663705842   122.04064391   179.94099941
 H      5   4   3     1.092384372493   106.06850954   180.49130907
 H      5   4   3     1.096841470792   110.71419114    61.68089026
 H      5   4   3     1.095061898066   110.94283941   299.53246438
 H      8   7   6     1.092231084051   104.71200609   197.10105574
 H      8   7   6     1.092441492137   111.50611786    78.43084996
 H      8   7   6     1.092861161098   110.85256390   315.64697591
 H     10   9   2     1.099369048520   111.31404004   301.60218665
 H     10   9   2     1.090028702873   112.06791754   181.69585454
 H     10   9   2     1.099109123112   111.45843877    61.62866243
 H     12  11   9     1.099694099564   109.27608449   316.25471231
 H     12  11   9     1.090538053310   107.87318262   200.16252744
 H     13  12  11     1.091088359069   114.84713934   310.53139462
 H     15  14  13     1.095524908118   111.89076483     7.13076736
 H     15  14  13     1.100195037003   110.44134272   246.71222587
 H     15  14  13     1.097210687677   111.38344827   128.87913084
 H     16  14  13     1.096078531733   110.33059309    31.95749061
 H     16  14  13     1.098615851761   108.71482504   148.47356519
 C     16  14  13     1.558505235701   115.16535986   270.25018081
 H     36  16  14     1.096018360547   107.35031380   177.29659129
 H     36  16  14     1.097915723317   107.51370715    62.57564910
 C     36  16  14     1.507805912304   115.27054177   301.19967080
 H     39  36  16     1.091676157740   114.77118169    73.95159652
 C     39  36  16     1.344993829297   128.32106432   253.89494502
 C     41  39  36     1.511165314379   124.90392443     0.27291015
 H     42  41  39     1.099596425258   110.59610779   238.06435420
 H     42  41  39     1.092984512457   113.36225050   359.69719143
 H     42  41  39     1.099588521804   110.37441618   120.81324985
 C     41  39  36     1.512566488351   120.74908223   180.53607897
 H     46  41  39     1.095356015333   111.88586455   359.55528836
 H     46  41  39     1.099905426682   111.03731305   120.58754651
 H     46  41  39     1.099858716290   111.00974719   238.57320425
 H      1   2   3     0.973334434628   110.44794164   181.16265851

---------------------------
INTERNAL COORDINATES (A.U.)
---------------------------
 O      0   0   0     0.000000000000     0.00000000     0.00000000
 C      1   0   0     2.554027331550     0.00000000     0.00000000
 C      2   1   0     2.679290345063   115.09976764     0.00000000
 O      3   2   1     2.604564489468   118.35834455   359.57940813
 C      4   3   2     2.719946053010   114.20165267    83.16956808
 C      3   2   1     2.622826826101   119.03665679   181.07750772
 O      6   3   2     2.545680668145   126.79232179   179.38000107
 C      7   6   3     2.718132861348   121.94002068   336.83317071
 C      2   1   3     2.694580255241   121.81281726   179.77748856
 C      9   2   1     2.861441121928   117.39406325   359.59945709
 C      9   2   1     2.619257383239   118.76433129   180.33838777
 C     11   9   2     2.867934604407   122.96385658   180.84272933
 C     12  11   9     2.868643946372   112.62254474    77.98891908
 C     13  12  11     2.540569806233   127.66315768   131.85200745
 C     14  13  12     2.861180142124   120.10223955   177.14965102
 C     14  13  12     2.872710388106   124.13067373   358.29518954
 C     11   9   2     2.759871455625   120.47286984   359.12458000
 O     17  11   9     2.380419424881   122.04064391   179.94099941
 H      5   4   3     2.064307296986   106.06850954   180.49130907
 H      5   4   3     2.072729992125   110.71419114    61.68089026
 H      5   4   3     2.069367087037   110.94283941   299.53246438
 H      8   7   6     2.064017623812   104.71200609   197.10105574
 H      8   7   6     2.064415237471   111.50611786    78.43084996
 H      8   7   6     2.065208296874   110.85256390   315.64697591
 H     10   9   2     2.077506421812   111.31404004   301.60218665
 H     10   9   2     2.059855726543   112.06791754   181.69585454
 H     10   9   2     2.077015233977   111.45843877    61.62866243
 H     12  11   9     2.078120679266   109.27608449   316.25471231
 H     12  11   9     2.060818259376   107.87318262   200.16252744
 H     13  12  11     2.061858186549   114.84713934   310.53139462
 H     15  14  13     2.070242049232   111.89076483     7.13076736
 H     15  14  13     2.079067313834   110.44134272   246.71222587
 H     15  14  13     2.073427710921   111.38344827   128.87913084
 H     16  14  13     2.071288246245   110.33059309    31.95749061
 H     16  14  13     2.076083086213   108.71482504   148.47356519
 C     16  14  13     2.945148073756   115.16535986   270.25018081
 H     36  16  14     2.071174539182   107.35031380   177.29659129
 H     36  16  14     2.074760035196   107.51370715    62.57564910
 C     36  16  14     2.849340237361   115.27054177   301.19967080
 H     39  36  16     2.062968965060   114.77118169    73.95159652
 C     39  36  16     2.541669989186   128.32106432   253.89494502
 C     41  39  36     2.855688587258   124.90392443     0.27291015
 H     42  41  39     2.077936101577   110.59610779   238.06435420
 H     42  41  39     2.065441397161   113.36225050   359.69719143
 H     42  41  39     2.077921166212   110.37441618   120.81324985
 C     41  39  36     2.858336422331   120.74908223   180.53607897
 H     46  41  39     2.069922888123   111.88586455   359.55528836
 H     46  41  39     2.078520029642   111.03731305   120.58754651
 H     46  41  39     2.078431759795   111.00974719   238.57320425
 H      1   2   3     1.839335518162   110.44794164   181.16265851


           ************************************************************
           *        Program running with 4 parallel MPI-processes     *
           *              working on a common directory               *
           ************************************************************
------------------------------------------------------------------------------
                   ___                                                        
                  /   \      - P O W E R E D   B Y -                         
                 /     \                                                     
                 |  |  |   _    _      __       _____    __    __             
                 |  |  |  | |  | |    /  \     |  _  \  |  |  /  |          
                  \  \/   | |  | |   /    \    | | | |  |  | /  /          
                 / \  \   | |__| |  /  /\  \   | |_| |  |  |/  /          
                |  |  |   |  __  | /  /__\  \  |    /   |      \           
                |  |  |   | |  | | |   __   |  |    \   |  |\   \          
                \     /   | |  | | |  |  |  |  | |\  \  |  | \   \       
                 \___/    |_|  |_| |__|  |__|  |_| \__\ |__|  \__/        
                                                                              
                      - O R C A' S   B I G   F R I E N D -                    
                                      &                                       
                       - I N T E G R A L  F E E D E R -                       
                                                                              
 v1 FN, 2020, v2 2021                                                         
------------------------------------------------------------------------------


Reading SHARK input file UQ2_1e_1H_B3LYP_631Gd_opt.SHARKINP.tmp ... ok
----------------------
SHARK INTEGRAL PACKAGE
----------------------

Number of atoms                             ...     50
Number of basis functions                   ...    376
Number of shells                            ...    192
Maximum angular momentum                    ...      2
Integral batch strategy                     ... SHARK/LIBINT Hybrid
RI-J (if used) integral strategy            ... SPLIT-RIJ (Revised 2003 algorithm where possible)
Printlevel                                  ...      1
Contraction scheme used                     ... SEGMENTED contraction
Coulomb Range Separation                    ... NOT USED
Exchange Range Separation                   ... NOT USED
Finite Nucleus Model                        ... NOT USED
Auxiliary Coulomb fitting basis             ... AVAILABLE
   # of basis functions in Aux-J            ...   1424
   # of shells in Aux-J                     ...    480
   Maximum angular momentum in Aux-J        ...      4
Auxiliary J/K fitting basis                 ... NOT available
Auxiliary Correlation fitting basis         ... NOT available
Auxiliary 'external' fitting basis          ... NOT available
Integral threshold                          ...     2.500000e-11
Primitive cut-off                           ...     2.500000e-12
Primitive pair pre-selection threshold      ...     2.500000e-12

Calculating pre-screening integrals         ... done (  0.1 sec) Dimension = 192
Organizing shell pair data                  ... done (  0.1 sec)
Shell pair information
Total number of shell pairs                 ...     18528
Shell pairs after pre-screening             ...     11943
Total number of primitive shell pairs       ...    103395
Primitive shell pairs kept                  ...     36197
          la=0 lb=0:   4582 shell pairs
          la=1 lb=0:   4006 shell pairs
          la=1 lb=1:    871 shell pairs
          la=2 lb=0:   1600 shell pairs
          la=2 lb=1:    734 shell pairs
          la=2 lb=2:    150 shell pairs

Calculating one electron integrals          ... done (  0.0 sec)
Calculating RI/J V-Matrix + Cholesky decomp.... done (  0.1 sec)
Calculating Nuclear repulsion               ... done (  0.0 sec) ENN=   1946.282613000806 Eh

SHARK setup successfully completed in   0.4 seconds

Maximum memory used throughout the entire GTOINT-calculation: 29.5 MB
[1717832427.808491] [eu-a2p-382:42123:0]          mpool.c:38   UCX  WARN  object 0x39f6780 was not returned to mpool ucp_requests
[1717832427.808510] [eu-a2p-382:42123:0]          mpool.c:38   UCX  WARN  object 0x39f6940 was not returned to mpool ucp_requests
[1717832427.808515] [eu-a2p-382:42123:0]          mpool.c:38   UCX  WARN  object 0x39f6b00 was not returned to mpool ucp_requests
[1717832427.808517] [eu-a2p-382:42123:0]          mpool.c:38   UCX  WARN  object 0x39f6cc0 was not returned to mpool ucp_requests
[1717832427.808520] [eu-a2p-382:42123:0]          mpool.c:38   UCX  WARN  object 0x39f6e80 was not returned to mpool ucp_requests
[1717832427.808522] [eu-a2p-382:42123:0]          mpool.c:38   UCX  WARN  object 0x39f7040 was not returned to mpool ucp_requests
[1717832427.808524] [eu-a2p-382:42123:0]          mpool.c:38   UCX  WARN  object 0x39f7200 was not returned to mpool ucp_requests
[1717832427.808527] [eu-a2p-382:42123:0]          mpool.c:38   UCX  WARN  object 0x39f73c0 was not returned to mpool ucp_requests
[1717832427.808529] [eu-a2p-382:42123:0]          mpool.c:38   UCX  WARN  object 0x39f7580 was not returned to mpool ucp_requests
[1717832427.808531] [eu-a2p-382:42123:0]          mpool.c:38   UCX  WARN  object 0x39f7740 was not returned to mpool ucp_requests
[1717832427.808534] [eu-a2p-382:42123:0]          mpool.c:38   UCX  WARN  object 0x39f7900 was not returned to mpool ucp_requests
[1717832427.808536] [eu-a2p-382:42123:0]          mpool.c:38   UCX  WARN  object 0x39f7ac0 was not returned to mpool ucp_requests
[1717832427.808538] [eu-a2p-382:42123:0]          mpool.c:38   UCX  WARN  object 0x39f7c80 was not returned to mpool ucp_requests
[1717832427.808541] [eu-a2p-382:42123:0]          mpool.c:38   UCX  WARN  object 0x39f7e40 was not returned to mpool ucp_requests
[1717832427.808543] [eu-a2p-382:42123:0]          mpool.c:38   UCX  WARN  object 0x39f8000 was not returned to mpool ucp_requests
[1717832427.808545] [eu-a2p-382:42123:0]          mpool.c:38   UCX  WARN  object 0x39f81c0 was not returned to mpool ucp_requests
[1717832427.808547] [eu-a2p-382:42123:0]          mpool.c:38   UCX  WARN  object 0x39f8380 was not returned to mpool ucp_requests
[1717832427.808550] [eu-a2p-382:42123:0]          mpool.c:38   UCX  WARN  object 0x39f8540 was not returned to mpool ucp_requests
[1717832427.808552] [eu-a2p-382:42123:0]          mpool.c:38   UCX  WARN  object 0x39f8700 was not returned to mpool ucp_requests
[1717832427.808554] [eu-a2p-382:42123:0]          mpool.c:38   UCX  WARN  object 0x39f88c0 was not returned to mpool ucp_requests
[1717832427.808557] [eu-a2p-382:42123:0]          mpool.c:38   UCX  WARN  object 0x39f8a80 was not returned to mpool ucp_requests
[1717832427.808559] [eu-a2p-382:42123:0]          mpool.c:38   UCX  WARN  object 0x39f8c40 was not returned to mpool ucp_requests
[1717832427.808745] [eu-a2p-382:42124:0]          mpool.c:38   UCX  WARN  object 0x27b5a00 was not returned to mpool ucp_requests
[1717832427.808762] [eu-a2p-382:42124:0]          mpool.c:38   UCX  WARN  object 0x27b5bc0 was not returned to mpool ucp_requests
[1717832427.808766] [eu-a2p-382:42124:0]          mpool.c:38   UCX  WARN  object 0x27b5d80 was not returned to mpool ucp_requests
[1717832427.808769] [eu-a2p-382:42124:0]          mpool.c:38   UCX  WARN  object 0x27b5f40 was not returned to mpool ucp_requests
[1717832427.808771] [eu-a2p-382:42124:0]          mpool.c:38   UCX  WARN  object 0x27b6100 was not returned to mpool ucp_requests
[1717832427.808774] [eu-a2p-382:42124:0]          mpool.c:38   UCX  WARN  object 0x27b62c0 was not returned to mpool ucp_requests
[1717832427.808776] [eu-a2p-382:42124:0]          mpool.c:38   UCX  WARN  object 0x27b6480 was not returned to mpool ucp_requests
[1717832427.808778] [eu-a2p-382:42124:0]          mpool.c:38   UCX  WARN  object 0x27b6640 was not returned to mpool ucp_requests
[1717832427.808781] [eu-a2p-382:42124:0]          mpool.c:38   UCX  WARN  object 0x27b6800 was not returned to mpool ucp_requests
[1717832427.808783] [eu-a2p-382:42124:0]          mpool.c:38   UCX  WARN  object 0x27b69c0 was not returned to mpool ucp_requests
[1717832427.808785] [eu-a2p-382:42124:0]          mpool.c:38   UCX  WARN  object 0x27b6b80 was not returned to mpool ucp_requests
[1717832427.808787] [eu-a2p-382:42124:0]          mpool.c:38   UCX  WARN  object 0x27b6d40 was not returned to mpool ucp_requests
[1717832427.808790] [eu-a2p-382:42124:0]          mpool.c:38   UCX  WARN  object 0x27b6f00 was not returned to mpool ucp_requests
[1717832427.808792] [eu-a2p-382:42124:0]          mpool.c:38   UCX  WARN  object 0x27b70c0 was not returned to mpool ucp_requests
[1717832427.808794] [eu-a2p-382:42124:0]          mpool.c:38   UCX  WARN  object 0x27b7280 was not returned to mpool ucp_requests
[1717832427.808796] [eu-a2p-382:42124:0]          mpool.c:38   UCX  WARN  object 0x27b7440 was not returned to mpool ucp_requests
[1717832427.808799] [eu-a2p-382:42124:0]          mpool.c:38   UCX  WARN  object 0x27b7600 was not returned to mpool ucp_requests
[1717832427.808801] [eu-a2p-382:42124:0]          mpool.c:38   UCX  WARN  object 0x27b77c0 was not returned to mpool ucp_requests
[1717832427.808803] [eu-a2p-382:42124:0]          mpool.c:38   UCX  WARN  object 0x27b7980 was not returned to mpool ucp_requests
[1717832427.808805] [eu-a2p-382:42124:0]          mpool.c:38   UCX  WARN  object 0x27b7b40 was not returned to mpool ucp_requests
[1717832427.808808] [eu-a2p-382:42124:0]          mpool.c:38   UCX  WARN  object 0x27b7d00 was not returned to mpool ucp_requests
[1717832427.808810] [eu-a2p-382:42124:0]          mpool.c:38   UCX  WARN  object 0x27b7ec0 was not returned to mpool ucp_requests
[1717832427.816631] [eu-a2p-382:42122:0]          mpool.c:38   UCX  WARN  object 0x2fd09c0 was not returned to mpool ucp_requests
[1717832427.816657] [eu-a2p-382:42122:0]          mpool.c:38   UCX  WARN  object 0x2fd0b80 was not returned to mpool ucp_requests
[1717832427.816663] [eu-a2p-382:42122:0]          mpool.c:38   UCX  WARN  object 0x2fd0d40 was not returned to mpool ucp_requests
[1717832427.816667] [eu-a2p-382:42122:0]          mpool.c:38   UCX  WARN  object 0x2fd0f00 was not returned to mpool ucp_requests
[1717832427.816670] [eu-a2p-382:42122:0]          mpool.c:38   UCX  WARN  object 0x2fd10c0 was not returned to mpool ucp_requests
[1717832427.816674] [eu-a2p-382:42122:0]          mpool.c:38   UCX  WARN  object 0x2fd1280 was not returned to mpool ucp_requests
[1717832427.816677] [eu-a2p-382:42122:0]          mpool.c:38   UCX  WARN  object 0x2fd1440 was not returned to mpool ucp_requests
[1717832427.816681] [eu-a2p-382:42122:0]          mpool.c:38   UCX  WARN  object 0x2fd1600 was not returned to mpool ucp_requests
[1717832427.816685] [eu-a2p-382:42122:0]          mpool.c:38   UCX  WARN  object 0x2fd17c0 was not returned to mpool ucp_requests
[1717832427.816688] [eu-a2p-382:42122:0]          mpool.c:38   UCX  WARN  object 0x2fd1980 was not returned to mpool ucp_requests
[1717832427.816692] [eu-a2p-382:42122:0]          mpool.c:38   UCX  WARN  object 0x2fd1d00 was not returned to mpool ucp_requests


           ************************************************************
           *        Program running with 4 parallel MPI-processes     *
           *              working on a common directory               *
           ************************************************************

Diagonalization of the overlap matrix:
Smallest eigenvalue                        ... 3.654e-04
Time for diagonalization                   ...    0.021 sec
Threshold for overlap eigenvalues          ... 1.000e-08
Number of eigenvalues below threshold      ... 0
Time for construction of square roots      ...    0.010 sec
Total time needed                          ...    0.032 sec

-------------------
DFT GRID GENERATION
-------------------

General Integration Accuracy     IntAcc      ... 4.959
Radial Grid Type                 RadialGrid  ... OptM3 with GC (2021)
Angular Grid (max. ang.)         AngularGrid ... 6 (Lebedev-590)
Angular grid pruning method      GridPruning ... 4 (adaptive)
Weight generation scheme         WeightScheme... Becke
Basis function cutoff            BFCut       ... 1.0000e-11
Integration weight cutoff        WCut        ... 1.0000e-14
Angular grids for H and He will be reduced by one unit
Partially contracted basis set               ... off
Rotationally invariant grid construction     ... off

Total number of grid points                  ...   556081
Total number of batches                      ...     8713
Average number of points per batch           ...       63
Average number of grid points per atom       ...    11122
Time for grid setup =    7.496 sec

--------------------
COSX GRID GENERATION
--------------------

GRIDX 1
-------
General Integration Accuracy     IntAcc      ... 4.020
Radial Grid Type                 RadialGrid  ... OptM3 with GC (2021)
Angular Grid (max. ang.)         AngularGrid ... 2 (Lebedev-110)
Angular grid pruning method      GridPruning ... 4 (adaptive)
Weight generation scheme         WeightScheme... Becke
Basis function cutoff            BFCut       ... 1.0000e-11
Integration weight cutoff        WCut        ... 1.0000e-14
Angular grids for H and He will be reduced by one unit
Partially contracted basis set               ... on
Rotationally invariant grid construction     ... off

Total number of grid points                  ...    60152
Total number of batches                      ...      965
Average number of points per batch           ...       62
Average number of grid points per atom       ...     1203
UseSFitting                                  ... on

GRIDX 2
-------
General Integration Accuracy     IntAcc      ... 4.338
Radial Grid Type                 RadialGrid  ... OptM3 with GC (2021)
Angular Grid (max. ang.)         AngularGrid ... 3 (Lebedev-194)
Angular grid pruning method      GridPruning ... 4 (adaptive)
Weight generation scheme         WeightScheme... Becke
Basis function cutoff            BFCut       ... 1.0000e-11
Integration weight cutoff        WCut        ... 1.0000e-14
Angular grids for H and He will be reduced by one unit
Partially contracted basis set               ... on
Rotationally invariant grid construction     ... off

Total number of grid points                  ...   130842
Total number of batches                      ...     2069
Average number of points per batch           ...       63
Average number of grid points per atom       ...     2617
UseSFitting                                  ... on

GRIDX 3
-------
General Integration Accuracy     IntAcc      ... 4.871
Radial Grid Type                 RadialGrid  ... OptM3 with GC (2021)
Angular Grid (max. ang.)         AngularGrid ... 4 (Lebedev-302)
Angular grid pruning method      GridPruning ... 4 (adaptive)
Weight generation scheme         WeightScheme... Becke
Basis function cutoff            BFCut       ... 1.0000e-11
Integration weight cutoff        WCut        ... 1.0000e-14
Angular grids for H and He will be reduced by one unit
Partially contracted basis set               ... on
Rotationally invariant grid construction     ... off

Total number of grid points                  ...   250275
Total number of batches                      ...     3937
Average number of points per batch           ...       63
Average number of grid points per atom       ...     5006
UseSFitting                                  ... on

Time for X-Grid setup             =    3.859 sec


--------------------
CPCM SOLVATION MODEL
--------------------
CPCM parameters:
  Epsilon                                         ...      80.4000
  Refrac                                          ...       1.3300
  Rsolv                                           ...       1.3000
  Surface type                                    ... GAUSSIAN VDW
  Epsilon function type                           ...         CPCM
Radii:
 Radius for O  used is    3.4469 Bohr (=   1.8240 Ang.)
 Radius for C  used is    3.8550 Bohr (=   2.0400 Ang.)
 Radius for H  used is    2.4944 Bohr (=   1.3200 Ang.)
Calculating surface                               ...        done! (  0.0s)
GEPOL surface points                              ...         2647
GEPOL Volume                                      ...    2765.1585
GEPOL Surface-area                                ...    1423.7920
Calculating surface distance matrix               ...        done! (  0.0s)
Performing Cholesky decomposition & store         ...        done! (  0.2s)
Overall time for CPCM initialization              ...                 0.3s
--------------
SCF ITERATIONS
--------------
ITER       Energy         Delta-E        Max-DP      RMS-DP      [F,P]     Damp
               ***  Starting incremental Fock matrix formation  ***
  0  -1040.4453591615   0.000000000000 0.00055310  0.00000542  0.0052773 0.7000
  1  -1040.4453960485  -0.000036887020 0.00052338  0.00000532  0.0041699 0.7000
                               ***Turning on DIIS***
  2  -1040.4454252823  -0.000029233845 0.00137031  0.00001449  0.0031245 0.0000
  3  -1040.4454996755  -0.000074393107 0.00022578  0.00000339  0.0003952 0.0000
               *** Restarting incremental Fock matrix formation ***
                                   *** Resetting DIIS ***
  4  -1040.4455007105  -0.000001035050 0.00006055  0.00000089  0.0000457 0.0000
  5  -1040.4455006799   0.000000030613 0.00003397  0.00000053  0.0000943 0.0000
  6  -1040.4455007482  -0.000000068340 0.00000851  0.00000010  0.0000060 0.0000
  7  -1040.4455007356   0.000000012666 0.00000432  0.00000005  0.0000073 0.0000
                 **** Energy Check signals convergence ****

               *****************************************************
               *                     SUCCESS                       *
               *           SCF CONVERGED AFTER   8 CYCLES          *
               *****************************************************

Old exchange energy                            =    -28.218578570 Eh
New exchange energy                            =    -28.218577235 Eh
Exchange energy change after final integration =      0.000001335 Eh
Total energy after final integration           =  -1040.445499400 Eh
Final COS-X integration done in                =    30.645 sec
Total Energy       :        -1040.44549940 Eh          -28311.96139 eV
  Last Energy change         ...    1.3417e-09  Tolerance :   1.0000e-08
  Last MAX-Density change    ...    0.0000e+00  Tolerance :   1.0000e-07
             **** THE GBW FILE WAS UPDATED (UQ2_1e_1H_B3LYP_631Gd_opt.gbw) ****
             **** DENSITY UQ2_1e_1H_B3LYP_631Gd_opt.scfp WAS UPDATED ****
             **** ENERGY FILE WAS UPDATED (UQ2_1e_1H_B3LYP_631Gd_opt.en.tmp) ****
----------------------
UHF SPIN CONTAMINATION
----------------------

Warning: in a DFT calculation there is little theoretical justification to 
         calculate <S**2> as in Hartree-Fock theory. We will do it anyways
         but you should keep in mind that the values have only limited relevance

Expectation value of <S**2>     :     0.769051
Ideal value S*(S+1) for S=0.5   :     0.750000
Deviation                       :     0.019051

             **** THE GBW FILE WAS UPDATED (UQ2_1e_1H_B3LYP_631Gd_opt.gbw) ****
             **** DENSITY UQ2_1e_1H_B3LYP_631Gd_opt.scfp WAS UPDATED ****
Total SCF time: 0 days 0 hours 2 min 39 sec 

Maximum memory used throughout the entire SCF-calculation: 200.8 MB

-------------------------   --------------------
FINAL SINGLE POINT ENERGY     -1040.445499399695
-------------------------   --------------------


           ************************************************************
           *        Program running with 4 parallel MPI-processes     *
           *              working on a common directory               *
           ************************************************************
------------------------------------------------------------------------------
                         ORCA SCF GRADIENT CALCULATION
------------------------------------------------------------------------------

 ... reading COSX grid (gridx3)
Gradient of the Kohn-Sham DFT energy:
Kohn-Sham wavefunction type      ... UKS
Hartree-Fock exchange scaling    ...    0.200
Number of operators              ...    2
Number of atoms                  ...   50
Basis set dimensions             ...  376
Integral neglect threshold       ... 2.5e-11
Integral primitive cutoff        ... 2.5e-12
SHARK Integral package           ... ON

Nuc. rep. gradient       (SHARK) ... done (  0.0 sec)
HCore & Overlap gradient (SHARK) ... done (  0.5 sec)
RI-J gradient            (SHARK) ... done (  2.1 sec)
COSX-gradient                    ... done ( 45.3 sec)
Exchange-correlation gradient    ... done

------------------
CARTESIAN GRADIENT
------------------

   1   O   :   -0.000122381   -0.000000997   -0.000019317
   2   C   :    0.000162333    0.000156575   -0.000104271
   3   C   :    0.000178203    0.000034112   -0.000184439
   4   O   :   -0.000114170   -0.000162109    0.000237969
   5   C   :    0.000337491   -0.000016278   -0.000415633
   6   C   :   -0.000602413    0.000182183    0.000157639
   7   O   :    0.000154669   -0.000106784   -0.000326632
   8   C   :    0.000284677    0.000242977    0.000339150
   9   C   :   -0.000365409   -0.000203404    0.000488075
  10   C   :    0.000013950   -0.000132909    0.000025262
  11   C   :    0.000036738    0.000327975   -0.000530458
  12   C   :    0.000107943   -0.000088352    0.000152235
  13   C   :    0.000100967   -0.000083889    0.000004808
  14   C   :   -0.000152992   -0.001010363   -0.000548439
  15   C   :    0.000142274    0.000347582    0.000698029
  16   C   :    0.000443091    0.000758813   -0.000363537
  17   C   :    0.000681708   -0.000306440    0.000027503
  18   O   :   -0.000183388    0.000048094   -0.000008835
  19   H   :   -0.000023437    0.000085330    0.000072681
  20   H   :   -0.000082428    0.000115388    0.000056967
  21   H   :   -0.000080244   -0.000049765    0.000143221
  22   H   :   -0.000184980   -0.000037583   -0.000014499
  23   H   :    0.000029286   -0.000024846   -0.000135350
  24   H   :   -0.000087640   -0.000146001   -0.000034527
  25   H   :    0.000065517    0.000069485   -0.000082898
  26   H   :   -0.000065327   -0.000006702   -0.000093592
  27   H   :    0.000034116   -0.000023608    0.000058989
  28   H   :   -0.000011777   -0.000044048   -0.000309078
  29   H   :   -0.000124997    0.000056219    0.000314855
  30   H   :   -0.000088338    0.000158481    0.000213262
  31   H   :    0.000076362    0.000059004    0.000012229
  32   H   :    0.000049822   -0.000085863   -0.000128949
  33   H   :   -0.000285790    0.000094649   -0.000191700
  34   H   :    0.000116021    0.000088846    0.000110770
  35   H   :   -0.000074601   -0.000137874    0.000140732
  36   C   :   -0.000176591    0.000145405   -0.000320662
  37   H   :   -0.000260376   -0.000114720    0.000081005
  38   H   :    0.000112688   -0.000072421    0.000299025
  39   C   :    0.000052570    0.000317506    0.000057753
  40   H   :    0.000027829   -0.000223299    0.000089609
  41   C   :   -0.000069997   -0.000370877   -0.000029655
  42   C   :    0.000076983    0.000177939   -0.000247664
  43   H   :   -0.000084002    0.000031196    0.000077921
  44   H   :    0.000046145   -0.000097618   -0.000006376
  45   H   :   -0.000067945   -0.000026275    0.000052366
  46   C   :    0.000107269    0.000163127    0.000137558
  47   H   :    0.000066092   -0.000060520   -0.000022145
  48   H   :   -0.000053667    0.000047384    0.000015348
  49   H   :   -0.000071778   -0.000054722   -0.000048673
  50   H   :    0.000011107   -0.000076129    0.000093782

Difference to translation invariance:
           :    0.0000811826   -0.0000561254   -0.0000085885

Difference to rotation invariance:
           :    0.0002582754   -0.0006028944   -0.0001882013

Norm of the cartesian gradient     ...    0.0027034925
RMS gradient                       ...    0.0002207392
MAX gradient                       ...    0.0010103626

-------
TIMINGS
-------

Total SCF gradient time            ...       67.866 sec

One electron gradient       ....       0.462 sec  (  0.7%)
RI-J Coulomb gradient       ....       2.115 sec  (  3.1%)
COSX gradient               ....      45.272 sec  ( 66.7%)
XC gradient                 ....      17.336 sec  ( 25.5%)
CPCM gradient               ....       1.163 sec  (  1.7%)
   A-Matrix (El+Nuc)        ....       0.284 sec  (  0.4%)
   Potential                ....       0.879 sec  (  1.3%)

Maximum memory used throughout the entire SCFGRAD-calculation: 126.6 MB
------------------------------------------------------------------------------
                         ORCA GEOMETRY RELAXATION STEP
------------------------------------------------------------------------------

Reading the OPT-File                    .... done
Getting information on internals        .... done
Copying old internal coords+grads       .... done
Making the new internal coordinates     .... (new redundants).... done
Validating the new internal coordinates .... (new redundants).... done
Calculating the B-matrix                .... done
Calculating the G,G- and P matrices     .... done
Transforming gradient to internals      .... done
Projecting the internal gradient        .... done
Number of atoms                         ....  50
Number of internal coordinates          .... 238
Current Energy                          .... -1040.445499400 Eh
Current gradient norm                   ....     0.002703492 Eh/bohr
Maximum allowed component of the step   ....  0.300
Current trust radius                    ....  0.300
Updating the Hessian (BFGS)             .... done
Forming the augmented Hessian           .... done
Diagonalizing the augmented Hessian     .... done
Last element of RFO vector              ....  0.010097622
Lowest eigenvalues of augmented Hessian:
 -0.196247102  0.000018720  0.001253968  0.001677240  0.002605436
Warning: RFO finds a terribly low value for the scaling factor
Trying a QUASI-NEWTON step instead
Doing a quasi-Newton Step:
Inverting the Hessian                   .... done
Computing the step                      .... done
Length of the computed step             ....  0.028335340
Converting the step to cartesian space:
 Initial RMS(Int)=    0.0018367073
Transforming coordinates:
 Iter   0:  RMS(Cart)=    0.0086698422 RMS(Int)=    0.0018347966
 Iter   1:  RMS(Cart)=    0.0000498583 RMS(Int)=    0.0000191952
 Iter   2:  RMS(Cart)=    0.0000007291 RMS(Int)=    0.0000002222
 Iter   3:  RMS(Cart)=    0.0000000114 RMS(Int)=    0.0000000043
done
Storing new coordinates                 .... done

                                .--------------------.
          ----------------------|Geometry convergence|-------------------------
          Item                value                   Tolerance       Converged
          ---------------------------------------------------------------------
          Energy change       0.0000001829            0.0000002000      YES
          RMS gradient        0.0001289799            0.0000080000      NO
          MAX gradient        0.0006138038            0.0000300000      NO
          RMS step            0.0018367073            0.0001000000      NO
          MAX step            0.0144227364            0.0002000000      NO
          ........................................................
          Max(Bonds)      0.0002      Max(Angles)    0.08
          Max(Dihed)        0.83      Max(Improp)    0.00
          ---------------------------------------------------------------------

The optimization has not yet converged - more geometry cycles are needed


    ---------------------------------------------------------------------------
                         Redundant Internal Coordinates
                            (Angstroem and degrees)

        Definition                    Value    dE/dq     Step     New-Value
    ----------------------------------------------------------------------------
     1. B(C   1,O   0)                1.3515 -0.000024 -0.0000    1.3515   
     2. B(C   2,C   1)                1.4178  0.000101 -0.0000    1.4178   
     3. B(O   3,C   2)                1.3783  0.000052 -0.0001    1.3782   
     4. B(C   4,O   3)                1.4393  0.000222 -0.0000    1.4393   
     5. B(C   5,C   2)                1.3879  0.000115 -0.0001    1.3878   
     6. B(O   6,C   5)                1.3471 -0.000079  0.0002    1.3473   
     7. B(C   7,O   6)                1.4384  0.000136  0.0001    1.4384   
     8. B(C   8,C   1)                1.4259  0.000156  0.0000    1.4259   
     9. B(C   9,C   8)                1.5142  0.000092 -0.0000    1.5142   
    10. B(C  10,C   8)                1.3861  0.000034  0.0000    1.3861   
    11. B(C  11,C  10)                1.5176 -0.000086  0.0000    1.5177   
    12. B(C  12,C  11)                1.5180  0.000061 -0.0000    1.5180   
    13. B(C  13,C  12)                1.3444  0.000014  0.0000    1.3444   
    14. B(C  14,C  13)                1.5141  0.000103 -0.0000    1.5141   
    15. B(C  15,C  13)                1.5202  0.000206 -0.0000    1.5201   
    16. B(C  16,C  10)                1.4605 -0.000222  0.0001    1.4606   
    17. B(C  16,C   5)                1.4724 -0.000245 -0.0001    1.4723   
    18. B(O  17,C  16)                1.2597  0.000168 -0.0000    1.2596   
    19. B(H  18,C   4)                1.0924  0.000059 -0.0000    1.0924   
    20. B(H  19,C   4)                1.0968  0.000045 -0.0000    1.0968   
    21. B(H  20,C   4)                1.0951 -0.000030  0.0000    1.0951   
    22. B(H  21,C   7)                1.0922  0.000058  0.0000    1.0922   
    23. B(H  22,C   7)                1.0924  0.000058 -0.0000    1.0924   
    24. B(H  23,C   7)                1.0929  0.000027  0.0001    1.0929   
    25. B(H  24,C   9)                1.0994  0.000070  0.0000    1.0994   
    26. B(H  25,C   9)                1.0900  0.000098 -0.0000    1.0900   
    27. B(H  26,C   9)                1.0991  0.000064 -0.0000    1.0991   
    28. B(H  27,C  11)                1.0997  0.000209 -0.0000    1.0997   
    29. B(H  28,C  11)                1.0905 -0.000094  0.0000    1.0906   
    30. B(H  29,C  12)                1.0911  0.000030 -0.0000    1.0911   
    31. B(H  30,C  14)                1.0955  0.000025  0.0000    1.0955   
    32. B(H  31,C  14)                1.1002  0.000082 -0.0000    1.1002   
    33. B(H  32,C  14)                1.0972  0.000151  0.0000    1.0972   
    34. B(H  33,C  15)                1.0961 -0.000051  0.0000    1.0961   
    35. B(H  34,C  15)                1.0986  0.000106 -0.0000    1.0986   
    36. B(C  35,C  15)                1.5585 -0.000054 -0.0000    1.5585   
    37. B(H  36,C  35)                1.0960  0.000010  0.0000    1.0960   
    38. B(H  37,C  35)                1.0979  0.000088 -0.0000    1.0979   
    39. B(C  38,C  35)                1.5078  0.000058 -0.0000    1.5078   
    40. B(H  39,C  38)                1.0917  0.000131 -0.0000    1.0917   
    41. B(C  40,C  38)                1.3450 -0.000009 -0.0000    1.3450   
    42. B(C  41,C  40)                1.5112  0.000129 -0.0000    1.5111   
    43. B(H  42,C  41)                1.0996  0.000061 -0.0000    1.0996   
    44. B(H  43,C  41)                1.0930  0.000035  0.0000    1.0930   
    45. B(H  44,C  41)                1.0996  0.000077 -0.0000    1.0996   
    46. B(C  45,C  40)                1.5126  0.000080 -0.0000    1.5126   
    47. B(H  46,C  45)                1.0954  0.000043 -0.0000    1.0954   
    48. B(H  47,C  45)                1.0999  0.000063 -0.0000    1.0999   
    49. B(H  48,C  45)                1.0999  0.000082 -0.0000    1.0999   
    50. B(H  49,O   0)                0.9733  0.000062  0.0000    0.9733   
    51. A(C   1,O   0,H  49)          110.45  0.000117   -0.00    110.45   
    52. A(C   2,C   1,C   8)          123.09  0.000042   -0.02    123.07   
    53. A(O   0,C   1,C   2)          115.10  0.000037    0.01    115.11   
    54. A(O   0,C   1,C   8)          121.81 -0.000079    0.01    121.82   
    55. A(C   1,C   2,O   3)          118.36  0.000069    0.01    118.37   
    56. A(O   3,C   2,C   5)          122.59 -0.000026   -0.02    122.57   
    57. A(C   1,C   2,C   5)          119.04 -0.000045    0.01    119.05   
    58. A(C   2,O   3,C   4)          114.20  0.000029   -0.02    114.18   
    59. A(H  18,C   4,H  19)          109.59  0.000014    0.00    109.59   
    60. A(O   3,C   4,H  18)          106.07 -0.000084    0.01    106.08   
    61. A(H  18,C   4,H  20)          109.68  0.000110   -0.00    109.67   
    62. A(H  19,C   4,H  20)          109.78  0.000212   -0.01    109.77   
    63. A(O   3,C   4,H  19)          110.71 -0.000107    0.01    110.72   
    64. A(O   3,C   4,H  20)          110.94 -0.000152   -0.00    110.94   
    65. A(C   2,C   5,O   6)          126.79 -0.000006   -0.08    126.72   
    66. A(O   6,C   5,C  16)          113.19  0.000106    0.06    113.26   
    67. A(C   2,C   5,C  16)          120.00 -0.000100    0.01    120.02   
    68. A(C   5,O   6,C   7)          121.94 -0.000111   -0.08    121.86   
    69. A(O   6,C   7,H  23)          110.85 -0.000213   -0.01    110.84   
    70. A(H  22,C   7,H  23)          109.89  0.000180   -0.02    109.88   
    71. A(H  21,C   7,H  23)          109.97  0.000093   -0.01    109.96   
    72. A(H  21,C   7,H  22)          109.79  0.000171    0.00    109.80   
    73. A(O   6,C   7,H  22)          111.51 -0.000078    0.01    111.51   
    74. A(O   6,C   7,H  21)          104.71 -0.000162    0.02    104.74   
    75. A(C   9,C   8,C  10)          123.84  0.000067   -0.00    123.84   
    76. A(C   1,C   8,C  10)          118.76 -0.000134    0.01    118.77   
    77. A(C   1,C   8,C   9)          117.39  0.000066   -0.01    117.39   
    78. A(H  25,C   9,H  26)          107.14  0.000046   -0.00    107.13   
    79. A(H  24,C   9,H  26)          107.51  0.000053   -0.00    107.51   
    80. A(H  24,C   9,H  25)          107.09  0.000040    0.00    107.09   
    81. A(C   8,C   9,H  26)          111.46  0.000052   -0.00    111.45   
    82. A(C   8,C   9,H  25)          112.07 -0.000029    0.00    112.07   
    83. A(C   8,C   9,H  24)          111.31 -0.000153    0.00    111.32   
    84. A(C   8,C  10,C  11)          122.96 -0.000021   -0.00    122.96   
    85. A(C  11,C  10,C  16)          116.54  0.000014   -0.00    116.54   
    86. A(C   8,C  10,C  16)          120.47  0.000006    0.00    120.48   
    87. A(C  10,C  11,C  12)          112.62  0.000441   -0.02    112.60   
    88. A(H  27,C  11,H  28)          107.09  0.000073    0.00    107.09   
    89. A(C  10,C  11,H  28)          107.87 -0.000099    0.00    107.87   
    90. A(C  12,C  11,H  27)          109.35 -0.000095    0.01    109.35   
    91. A(C  10,C  11,H  27)          109.28 -0.000088    0.00    109.28   
    92. A(C  12,C  11,H  28)          110.47 -0.000249    0.01    110.48   
    93. A(C  11,C  12,C  13)          127.66 -0.000271    0.01    127.68   
    94. A(C  13,C  12,H  29)          117.48 -0.000011   -0.00    117.47   
    95. A(C  11,C  12,H  29)          114.85  0.000280   -0.01    114.84   
    96. A(C  14,C  13,C  15)          115.76 -0.000138   -0.01    115.75   
    97. A(C  12,C  13,C  15)          124.13  0.000049    0.01    124.14   
    98. A(C  12,C  13,C  14)          120.10  0.000092   -0.00    120.10   
    99. A(H  31,C  14,H  32)          106.26  0.000011    0.01    106.27   
   100. A(C  13,C  14,H  32)          111.38 -0.000058   -0.01    111.38   
   101. A(H  30,C  14,H  31)          108.06  0.000090   -0.00    108.06   
   102. A(C  13,C  14,H  31)          110.44 -0.000181    0.01    110.45   
   103. A(C  13,C  14,H  30)          111.89 -0.000016    0.00    111.89   
   104. A(H  30,C  14,H  32)          108.58  0.000164   -0.01    108.57   
   105. A(H  34,C  15,C  35)          108.36 -0.000128    0.00    108.36   
   106. A(H  33,C  15,C  35)          107.36  0.000293   -0.01    107.35   
   107. A(C  13,C  15,C  35)          115.17 -0.000237    0.00    115.17   
   108. A(H  33,C  15,H  34)          106.56  0.000058   -0.01    106.56   
   109. A(C  13,C  15,H  34)          108.71 -0.000031    0.00    108.72   
   110. A(C  13,C  15,H  33)          110.33  0.000064    0.00    110.33   
   111. A(C  10,C  16,O  17)          122.04 -0.000170    0.00    122.05   
   112. A(C   5,C  16,O  17)          119.35 -0.000059    0.01    119.36   
   113. A(C   5,C  16,C  10)          118.61  0.000230   -0.02    118.59   
   114. A(C  15,C  35,H  36)          107.35  0.000140   -0.01    107.34   
   115. A(H  37,C  35,C  38)          108.70  0.000024    0.01    108.71   
   116. A(H  36,C  35,C  38)          110.74  0.000069   -0.00    110.74   
   117. A(C  15,C  35,C  38)          115.27 -0.000446   -0.00    115.27   
   118. A(H  36,C  35,H  37)          106.91  0.000120   -0.01    106.91   
   119. A(C  15,C  35,H  37)          107.51  0.000136    0.01    107.52   
   120. A(H  39,C  38,C  40)          116.91  0.000033   -0.00    116.91   
   121. A(C  35,C  38,C  40)          128.32  0.000000    0.00    128.32   
   122. A(C  35,C  38,H  39)          114.77 -0.000033    0.00    114.77   
   123. A(C  41,C  40,C  45)          114.35  0.000093   -0.00    114.34   
   124. A(C  38,C  40,C  45)          120.75 -0.000103    0.00    120.75   
   125. A(C  38,C  40,C  41)          124.90  0.000010    0.00    124.90   
   126. A(H  43,C  41,H  44)          107.86  0.000038   -0.00    107.86   
   127. A(H  42,C  41,H  44)          106.22 -0.000028    0.00    106.22   
   128. A(C  40,C  41,H  44)          110.37 -0.000055    0.00    110.38   
   129. A(H  42,C  41,H  43)          108.13  0.000104   -0.01    108.13   
   130. A(C  40,C  41,H  43)          113.36 -0.000059    0.00    113.36   
   131. A(C  40,C  41,H  42)          110.60  0.000006   -0.00    110.59   
   132. A(H  47,C  45,H  48)          106.27  0.000001   -0.00    106.27   
   133. A(H  46,C  45,H  48)          108.20  0.000061   -0.00    108.19   
   134. A(C  40,C  45,H  48)          111.01 -0.000085    0.00    111.01   
   135. A(H  46,C  45,H  47)          108.22  0.000049   -0.00    108.22   
   136. A(C  40,C  45,H  47)          111.04  0.000071    0.00    111.04   
   137. A(C  40,C  45,H  46)          111.89 -0.000091    0.00    111.89   
   138. D(C   8,C   1,O   0,H  49)      0.94 -0.000035    0.03      0.97   
   139. D(C   2,C   1,O   0,H  49)   -178.84 -0.000103    0.05   -178.79   
   140. D(O   3,C   2,C   1,O   0)     -0.42  0.000024   -0.01     -0.43   
   141. D(C   5,C   2,C   1,O   0)   -178.92  0.000096   -0.08   -179.00   
   142. D(O   3,C   2,C   1,C   8)    179.81 -0.000045    0.01    179.82   
   143. D(C   5,C   2,C   1,C   8)      1.30  0.000027   -0.06      1.24   
   144. D(C   4,O   3,C   2,C   5)    -98.38  0.000091    0.31    -98.08   
   145. D(C   4,O   3,C   2,C   1)     83.17  0.000166    0.23     83.40   
   146. D(H  19,C   4,O   3,C   2)     61.68  0.000035   -0.02     61.66   
   147. D(H  20,C   4,O   3,C   2)    -60.47 -0.000056   -0.01    -60.48   
   148. D(H  18,C   4,O   3,C   2)   -179.51 -0.000056   -0.01   -179.52   
   149. D(O   6,C   5,C   2,O   3)      0.94  0.000068   -0.02      0.92   
   150. D(C  16,C   5,C   2,C   1)     -1.86 -0.000058    0.00     -1.86   
   151. D(C  16,C   5,C   2,O   3)    179.71  0.000016   -0.07    179.63   
   152. D(O   6,C   5,C   2,C   1)    179.38 -0.000006    0.06    179.44   
   153. D(C   7,O   6,C   5,C  16)    158.00 -0.000013   -0.78    157.22   
   154. D(C   7,O   6,C   5,C   2)    -23.17 -0.000064   -0.83    -23.99   
   155. D(H  23,C   7,O   6,C   5)    -44.35  0.000072    0.50    -43.85   
   156. D(H  21,C   7,O   6,C   5)   -162.90  0.000163    0.50   -162.40   
   157. D(H  22,C   7,O   6,C   5)     78.43  0.000096    0.48     78.91   
   158. D(C  10,C   8,C   1,C   2)      0.10  0.000028    0.05      0.15   
   159. D(C  10,C   8,C   1,O   0)   -179.66 -0.000045    0.07   -179.59   
   160. D(C   9,C   8,C   1,O   0)     -0.40 -0.000127    0.07     -0.33   
   161. D(C   9,C   8,C   1,C   2)    179.36 -0.000054    0.05    179.41   
   162. D(H  26,C   9,C   8,C  10)   -119.15 -0.000078   -0.16   -119.31   
   163. D(H  26,C   9,C   8,C   1)     61.63  0.000010   -0.16     61.47   
   164. D(H  25,C   9,C   8,C  10)      0.92 -0.000003   -0.17      0.75   
   165. D(H  25,C   9,C   8,C   1)   -178.30  0.000086   -0.16   -178.47   
   166. D(H  24,C   9,C   8,C  10)    120.82 -0.000076   -0.16    120.66   
   167. D(H  24,C   9,C   8,C   1)    -58.40  0.000012   -0.15    -58.55   
   168. D(C  11,C  10,C   8,C   1)   -179.16 -0.000006    0.02   -179.14   
   169. D(C  16,C  10,C   8,C   9)    179.91  0.000039    0.02    179.94   
   170. D(C  16,C  10,C   8,C   1)     -0.88 -0.000049    0.02     -0.86   
   171. D(C  11,C  10,C   8,C   9)      1.63  0.000082    0.02      1.65   
   172. D(H  28,C  11,C  10,C  16)     21.82 -0.000149    0.01     21.83   
   173. D(H  27,C  11,C  10,C  16)    137.91 -0.000163    0.02    137.93   
   174. D(H  27,C  11,C  10,C   8)    -43.75 -0.000205    0.02    -43.72   
   175. D(C  12,C  11,C  10,C  16)   -100.36 -0.000051    0.01   -100.34   
   176. D(H  28,C  11,C  10,C   8)   -159.84 -0.000191    0.01   -159.82   
   177. D(C  12,C  11,C  10,C   8)     77.99 -0.000093    0.02     78.00   
   178. D(H  29,C  12,C  11,H  28)   -170.16  0.000001   -0.10   -170.26   
   179. D(H  29,C  12,C  11,H  27)     72.22  0.000116   -0.11     72.11   
   180. D(H  29,C  12,C  11,C  10)    -49.47 -0.000001   -0.11    -49.57   
   181. D(C  13,C  12,C  11,H  28)     11.16  0.000085   -0.13     11.02   
   182. D(C  13,C  12,C  11,H  27)   -106.45  0.000200   -0.15   -106.60   
   183. D(C  13,C  12,C  11,C  10)    131.85  0.000083   -0.14    131.71   
   184. D(C  15,C  13,C  12,H  29)    179.65 -0.000275    0.03    179.68   
   185. D(C  15,C  13,C  12,C  11)     -1.70 -0.000358    0.07     -1.64   
   186. D(C  14,C  13,C  12,H  29)     -1.50 -0.000051   -0.01     -1.51   
   187. D(C  14,C  13,C  12,C  11)    177.15 -0.000134    0.03    177.17   
   188. D(H  32,C  14,C  13,C  15)    -52.17  0.000348   -0.12    -52.29   
   189. D(H  32,C  14,C  13,C  12)    128.88  0.000141   -0.08    128.80   
   190. D(H  31,C  14,C  13,C  15)     65.66  0.000210   -0.11     65.55   
   191. D(H  31,C  14,C  13,C  12)   -113.29  0.000002   -0.07   -113.36   
   192. D(H  30,C  14,C  13,C  15)   -173.92  0.000189   -0.10   -174.03   
   193. D(H  30,C  14,C  13,C  12)      7.13 -0.000019   -0.06      7.07   
   194. D(C  35,C  15,C  13,C  14)     91.35 -0.000614    0.06     91.41   
   195. D(C  35,C  15,C  13,C  12)    -89.75 -0.000396    0.02    -89.73   
   196. D(H  34,C  15,C  13,C  14)    -30.43 -0.000261    0.05    -30.38   
   197. D(H  34,C  15,C  13,C  12)    148.47 -0.000043    0.01    148.48   
   198. D(H  33,C  15,C  13,C  14)   -146.94 -0.000348    0.05   -146.89   
   199. D(H  33,C  15,C  13,C  12)     31.96 -0.000131    0.01     31.97   
   200. D(C  10,C  16,C   5,C   2)      1.10  0.000040    0.06      1.17   
   201. D(O  17,C  16,C  10,C  11)     -1.67  0.000028   -0.07     -1.74   
   202. D(O  17,C  16,C  10,C   8)    179.94  0.000069   -0.07    179.87   
   203. D(C   5,C  16,C  10,C  11)    178.69 -0.000024   -0.07    178.62   
   204. D(C   5,C  16,C  10,C   8)      0.30  0.000017   -0.07      0.23   
   205. D(O  17,C  16,C   5,O   6)      0.38 -0.000057    0.01      0.39   
   206. D(O  17,C  16,C   5,C   2)   -178.55 -0.000010    0.06   -178.49   
   207. D(C  10,C  16,C   5,O   6)   -179.97 -0.000007    0.02   -179.96   
   208. D(C  38,C  35,C  15,H  33)    177.90  0.000020   -0.03    177.87   
   209. D(C  38,C  35,C  15,C  13)    -58.80  0.000167   -0.03    -58.83   
   210. D(H  37,C  35,C  15,H  34)   -175.46 -0.000295   -0.00   -175.46   
   211. D(H  37,C  35,C  15,H  33)    -60.72 -0.000141   -0.01    -60.74   
   212. D(H  37,C  35,C  15,C  13)     62.58  0.000005   -0.01     62.56   
   213. D(H  36,C  35,C  15,H  34)    -60.74 -0.000021   -0.01    -60.75   
   214. D(H  36,C  35,C  15,H  33)     54.00  0.000132   -0.02     53.98   
   215. D(C  38,C  35,C  15,H  34)     63.17 -0.000133   -0.02     63.15   
   216. D(H  36,C  35,C  15,C  13)    177.30  0.000278   -0.02    177.28   
   217. D(C  40,C  38,C  35,H  37)    133.16  0.000149    0.03    133.19   
   218. D(C  40,C  38,C  35,H  36)     15.99 -0.000050    0.04     16.03   
   219. D(C  40,C  38,C  35,C  15)   -106.11  0.000041    0.05   -106.06   
   220. D(H  39,C  38,C  35,H  37)    -46.78  0.000028    0.04    -46.74   
   221. D(H  39,C  38,C  35,H  36)   -163.95 -0.000171    0.04   -163.91   
   222. D(H  39,C  38,C  35,C  15)     73.95 -0.000080    0.06     74.01   
   223. D(C  45,C  40,C  38,H  39)      0.48  0.000089   -0.02      0.45   
   224. D(C  45,C  40,C  38,C  35)   -179.46 -0.000034   -0.02   -179.48   
   225. D(C  41,C  40,C  38,H  39)   -179.78  0.000060   -0.01   -179.80   
   226. D(C  41,C  40,C  38,C  35)      0.27 -0.000063   -0.01      0.27   
   227. D(H  44,C  41,C  40,C  45)    -59.43  0.000001    0.05    -59.39   
   228. D(H  44,C  41,C  40,C  38)    120.81  0.000029    0.04    120.85   
   229. D(H  43,C  41,C  40,C  45)    179.45  0.000034    0.05    179.49   
   230. D(H  43,C  41,C  40,C  38)     -0.30  0.000062    0.04     -0.27   
   231. D(H  42,C  41,C  40,C  45)     57.82 -0.000063    0.05     57.87   
   232. D(H  42,C  41,C  40,C  38)   -121.94 -0.000035    0.04   -121.89   
   233. D(H  48,C  45,C  40,C  41)     58.81  0.000021    0.07     58.88   
   234. D(H  48,C  45,C  40,C  38)   -121.43 -0.000006    0.08   -121.35   
   235. D(H  47,C  45,C  40,C  41)    -59.18  0.000028    0.07    -59.11   
   236. D(H  47,C  45,C  40,C  38)    120.59  0.000001    0.08    120.66   
   237. D(H  46,C  45,C  40,C  41)    179.79 -0.000022    0.07    179.86   
   238. D(H  46,C  45,C  40,C  38)     -0.44 -0.000049    0.08     -0.37   
    ----------------------------------------------------------------------------

         *************************************************************
         *                GEOMETRY OPTIMIZATION CYCLE  35            *
         *************************************************************
---------------------------------
CARTESIAN COORDINATES (ANGSTROEM)
---------------------------------
  O      4.288048   -1.538086    0.981471
  C      3.231971   -0.900292    0.429694
  C      3.275815    0.514666    0.507902
  O      4.355723    1.103007    1.130118
  C      5.509192    1.261721    0.284002
  C      2.222179    1.251377   -0.014731
  O      2.099276    2.593049   -0.014625
  C      2.778766    3.417641    0.948407
  C      2.161915   -1.612654   -0.187377
  C      2.253238   -3.123927   -0.210674
  C      1.113967   -0.894153   -0.741223
  C     -0.081046   -1.554769   -1.403735
  C     -1.080493   -2.096045   -0.397508
  C     -2.413487   -1.921457   -0.387952
  C     -3.260165   -2.596684    0.670139
  C     -3.172068   -1.088301   -1.408361
  C      1.099819    0.564872   -0.675518
  O      0.163934    1.247163   -1.170811
  H      6.278353    1.726299    0.905167
  H      5.279484    1.914802   -0.566735
  H      5.864720    0.291658   -0.079080
  H      2.255551    4.375731    0.912206
  H      3.829197    3.559522    0.684105
  H      2.702448    2.988452    1.950621
  H      3.163080   -3.461398   -0.727314
  H      1.405889   -3.577603   -0.724779
  H      2.276268   -3.540993    0.805960
  H      0.268195   -2.374837   -2.047757
  H     -0.554280   -0.816983   -2.052598
  H     -0.647932   -2.712793    0.391780
  H     -2.645908   -3.091508    1.430412
  H     -3.913773   -3.354700    0.213423
  H     -3.923554   -1.879343    1.169373
  H     -2.672498   -1.132288   -2.383001
  H     -4.170291   -1.525218   -1.548255
  C     -3.342007    0.416640   -1.040713
  H     -3.857566    0.901263   -1.877744
  H     -2.338539    0.858563   -0.984848
  C     -4.061522    0.684939    0.256889
  H     -3.477001    0.477925    1.155351
  C     -5.313740    1.141476    0.437231
  C     -6.278884    1.480966   -0.674889
  H     -6.602656    2.529106   -0.599496
  H     -5.862192    1.324745   -1.673177
  H     -7.190009    0.871195   -0.590597
  C     -5.863891    1.361143    1.828960
  H     -5.133521    1.100678    2.602599
  H     -6.160489    2.410143    1.975267
  H     -6.769214    0.758979    1.994699
  H      4.198010   -2.501207    0.873407

----------------------------
CARTESIAN COORDINATES (A.U.)
----------------------------
  NO LB      ZA    FRAG     MASS         X           Y           Z
   0 O     8.0000    0    15.999    8.103236   -2.906562    1.854712
   1 C     6.0000    0    12.011    6.107540   -1.701305    0.812005
   2 C     6.0000    0    12.011    6.190393    0.972578    0.959795
   3 O     8.0000    0    15.999    8.231124    2.084381    2.135614
   4 C     6.0000    0    12.011   10.410864    2.384306    0.536686
   5 C     6.0000    0    12.011    4.199309    2.364760   -0.027838
   6 O     8.0000    0    15.999    3.967057    4.900153   -0.027638
   7 C     6.0000    0    12.011    5.251107    6.458405    1.792230
   8 C     6.0000    0    12.011    4.085428   -3.047475   -0.354091
   9 C     6.0000    0    12.011    4.258003   -5.903366   -0.398116
  10 C     6.0000    0    12.011    2.105093   -1.689705   -1.400709
  11 C     6.0000    0    12.011   -0.153156   -2.938087   -2.652675
  12 C     6.0000    0    12.011   -2.041837   -3.960951   -0.751181
  13 C     6.0000    0    12.011   -4.560830   -3.631027   -0.733124
  14 C     6.0000    0    12.011   -6.160818   -4.907021    1.266379
  15 C     6.0000    0    12.011   -5.994340   -2.056590   -2.661416
  16 C     6.0000    0    12.011    2.078357    1.067454   -1.276544
  17 O     8.0000    0    15.999    0.309791    2.356796   -2.212512
  18 H     1.0000    0     1.008   11.864368    3.262232    1.710519
  19 H     1.0000    0     1.008    9.976780    3.618452   -1.070975
  20 H     1.0000    0     1.008   11.082714    0.551154   -0.149440
  21 H     1.0000    0     1.008    4.262374    8.268934    1.723819
  22 H     1.0000    0     1.008    7.236134    6.726522    1.292770
  23 H     1.0000    0     1.008    5.106886    5.647356    3.686139
  24 H     1.0000    0     1.008    5.977354   -6.541094   -1.374424
  25 H     1.0000    0     1.008    2.656745   -6.760689   -1.369635
  26 H     1.0000    0     1.008    4.301524   -6.691507    1.523044
  27 H     1.0000    0     1.008    0.506815   -4.487792   -3.869700
  28 H     1.0000    0     1.008   -1.047436   -1.543874   -3.878848
  29 H     1.0000    0     1.008   -1.224414   -5.126436    0.740358
  30 H     1.0000    0     1.008   -5.000041   -5.842103    2.703087
  31 H     1.0000    0     1.008   -7.395960   -6.339464    0.403311
  32 H     1.0000    0     1.008   -7.414442   -3.551443    2.209795
  33 H     1.0000    0     1.008   -5.050289   -2.139714   -4.503220
  34 H     1.0000    0     1.008   -7.880708   -2.882245   -2.925778
  35 C     6.0000    0    12.011   -6.315478    0.787336   -1.966663
  36 H     1.0000    0     1.008   -7.289744    1.703140   -3.548423
  37 H     1.0000    0     1.008   -4.419199    1.622449   -1.861092
  38 C     6.0000    0    12.011   -7.675164    1.294348    0.485449
  39 H     1.0000    0     1.008   -6.570580    0.903148    2.183297
  40 C     6.0000    0    12.011  -10.041514    2.157077    0.826247
  41 C     6.0000    0    12.011  -11.865371    2.798620   -1.275356
  42 H     1.0000    0     1.008  -12.477211    4.779317   -1.132883
  43 H     1.0000    0     1.008  -11.077938    2.503406   -3.161846
  44 H     1.0000    0     1.008  -13.587147    1.646321   -1.116067
  45 C     6.0000    0    12.011  -11.081149    2.572188    3.456234
  46 H     1.0000    0     1.008   -9.700948    2.079980    4.918199
  47 H     1.0000    0     1.008  -11.641638    4.554510    3.732714
  48 H     1.0000    0     1.008  -12.791961    1.434263    3.769435
  49 H     1.0000    0     1.008    7.933090   -4.726597    1.650501

--------------------------------
INTERNAL COORDINATES (ANGSTROEM)
--------------------------------
 O      0   0   0     0.000000000000     0.00000000     0.00000000
 C      1   0   0     1.351494554871     0.00000000     0.00000000
 C      2   1   0     1.417795666402   115.10562637     0.00000000
 O      3   2   1     1.378223184308   118.36994216   359.56908274
 C      4   3   2     1.439302945505   114.18081441    83.40216324
 C      3   2   1     1.387817601233   119.04707348   180.99512719
 O      6   3   2     1.347289767420   126.71637274   179.43507840
 C      7   6   3     1.438433007567   121.85880804   336.00683608
 C      2   1   3     1.425923047446   121.82430325   179.75652328
 C      9   2   1     1.514208486441   117.38778295   359.66920472
 C      9   2   1     1.386068096250   118.77162214   180.41204032
 C     11   9   2     1.517693238353   122.96339908   180.85839344
 C     12  11   9     1.518014280037   112.59785557    78.00394732
 C     13  12  11     1.344412651841   127.67673065   131.71278116
 C     14  13  12     1.514051499773   120.10030948   177.17470442
 C     14  13  12     1.520140399102   124.13780554   358.36272924
 C     11   9   2     1.460572787551   120.47566351   359.14298505
 O     17  11   9     1.259648977556   122.04504431   179.87275884
 H      5   4   3     1.092377757048   106.07530259   180.48258678
 H      5   4   3     1.096829478890   110.71921404    61.66277235
 H      5   4   3     1.095102500492   110.94097830   299.52289407
 H      8   7   6     1.092246097542   104.73643267   197.60367572
 H      8   7   6     1.092424725199   111.51204540    78.91305168
 H      8   7   6     1.092913460314   110.84458720   316.15166687
 H     10   9   2     1.099370200037   111.31628604   301.44811608
 H     10   9   2     1.090012710745   112.07236791   181.53305421
 H     10   9   2     1.099099534867   111.45427728    61.47088681
 H     12  11   9     1.099657215904   109.28052532   316.27638111
 H     12  11   9     1.090550630063   107.87431883   200.17621808
 H     13  12  11     1.091083954251   114.83744113   310.42612085
 H     15  14  13     1.095525944790   111.89297741     7.06612064
 H     15  14  13     1.100173810732   110.44984610   246.64132352
 H     15  14  13     1.097222551099   111.37744868   128.79923219
 H     16  14  13     1.096097502590   110.33104538    31.96923089
 H     16  14  13     1.098597632641   108.71920920   148.48209245
 C     16  14  13     1.558489861203   115.17029586   270.26665471
 H     36  16  14     1.096029892935   107.34385045   177.27592807
 H     36  16  14     1.097890879852   107.51949195    62.56299957
 C     36  16  14     1.507798577914   115.26938275   301.16756835
 H     39  36  16     1.091674353828   114.77335369    74.00724811
 C     39  36  16     1.344990841216   128.32139667   253.94353996
 C     41  39  36     1.511147788519   124.90421285     0.26594935
 H     42  41  39     1.099595141575   110.59390836   238.10625257
 H     42  41  39     1.092984521850   113.36447561   359.73244088
 H     42  41  39     1.099579148523   110.37852537   120.85210505
 C     41  39  36     1.512557505213   120.75070469   180.51866158
 H     46  41  39     1.095353628465   111.88897596   359.63071084
 H     46  41  39     1.099898167702   111.03769625   120.66333665
 H     46  41  39     1.099854708603   111.01009426   238.64908869
 H      1   2   3     0.973338064009   110.44772984   181.21187680

---------------------------
INTERNAL COORDINATES (A.U.)
---------------------------
 O      0   0   0     0.000000000000     0.00000000     0.00000000
 C      1   0   0     2.553954580192     0.00000000     0.00000000
 C      2   1   0     2.679245523359   115.10562637     0.00000000
 O      3   2   1     2.604464369763   118.36994216   359.56908274
 C      4   3   2     2.719888390751   114.18081441    83.40216324
 C      3   2   1     2.622595190165   119.04707348   180.99512719
 O      6   3   2     2.546008683457   126.71637274   179.43507840
 C      7   6   3     2.718244446295   121.85880804   336.00683608
 C      2   1   3     2.694604047720   121.82430325   179.75652328
 C      9   2   1     2.861439349034   117.38778295   359.66920472
 C      9   2   1     2.619289104878   118.77162214   180.41204032
 C     11   9   2     2.868024575791   122.96339908   180.85839344
 C     12  11   9     2.868631256651   112.59785557    78.00394732
 C     13  12  11     2.540571722958   127.67673065   131.71278116
 C     14  13  12     2.861142687224   120.10030948   177.17470442
 C     14  13  12     2.872649039412   124.13780554   358.36272924
 C     11   9   2     2.760082567130   120.47566351   359.14298505
 O     17  11   9     2.380391592456   122.04504431   179.87275884
 H      5   4   3     2.064294795608   106.07530259   180.48258678
 H      5   4   3     2.072707330714   110.71921404    61.66277235
 H      5   4   3     2.069443814501   110.94097830   299.52289407
 H      8   7   6     2.064045995199   104.73643267   197.60367572
 H      8   7   6     2.064383552550   111.51204540    78.91305168
 H      8   7   6     2.065307128069   110.84458720   316.15166687
 H     10   9   2     2.077508597864   111.31628604   301.44811608
 H     10   9   2     2.059825505801   112.07236791   181.53305421
 H     10   9   2     2.076997114819   111.45427728    61.47088681
 H     12  11   9     2.078050979249   109.28052532   316.27638111
 H     12  11   9     2.060842025995   107.87431883   200.17621808
 H     13  12  11     2.061849862651   114.83744113   310.42612085
 H     15  14  13     2.070244008258   111.89297741     7.06612064
 H     15  14  13     2.079027201995   110.44984610   246.64132352
 H     15  14  13     2.073450129539   111.37744868   128.79923219
 H     16  14  13     2.071324095970   110.33104538    31.96923089
 H     16  14  13     2.076048657067   108.71920920   148.48209245
 C     16  14  13     2.945119020167   115.17029586   270.26665471
 H     36  16  14     2.071196332239   107.34385045   177.27592807
 H     36  16  14     2.074713087851   107.51949195    62.56299957
 C     36  16  14     2.849326377374   115.26938275   301.16756835
 H     39  36  16     2.062965556161   114.77335369    74.00724811
 C     39  36  16     2.541664342530   128.32139667   253.94353996
 C     41  39  36     2.855655468182   124.90421285     0.26594935
 H     42  41  39     2.077933675767   110.59390836   238.10625257
 H     42  41  39     2.065441414911   113.36447561   359.73244088
 H     42  41  39     2.077903453279   110.37852537   120.85210505
 C     41  39  36     2.858319446660   120.75070469   180.51866158
 H     46  41  39     2.069918377597   111.88897596   359.63071084
 H     46  41  39     2.078506312158   111.03769625   120.66333665
 H     46  41  39     2.078424186363   111.01009426   238.64908869
 H      1   2   3     1.839342376698   110.44772984   181.21187680


           ************************************************************
           *        Program running with 4 parallel MPI-processes     *
           *              working on a common directory               *
           ************************************************************
------------------------------------------------------------------------------
                   ___                                                        
                  /   \      - P O W E R E D   B Y -                         
                 /     \                                                     
                 |  |  |   _    _      __       _____    __    __             
                 |  |  |  | |  | |    /  \     |  _  \  |  |  /  |          
                  \  \/   | |  | |   /    \    | | | |  |  | /  /          
                 / \  \   | |__| |  /  /\  \   | |_| |  |  |/  /          
                |  |  |   |  __  | /  /__\  \  |    /   |      \           
                |  |  |   | |  | | |   __   |  |    \   |  |\   \          
                \     /   | |  | | |  |  |  |  | |\  \  |  | \   \       
                 \___/    |_|  |_| |__|  |__|  |_| \__\ |__|  \__/        
                                                                              
                      - O R C A' S   B I G   F R I E N D -                    
                                      &                                       
                       - I N T E G R A L  F E E D E R -                       
                                                                              
 v1 FN, 2020, v2 2021                                                         
------------------------------------------------------------------------------


Reading SHARK input file UQ2_1e_1H_B3LYP_631Gd_opt.SHARKINP.tmp ... ok
----------------------
SHARK INTEGRAL PACKAGE
----------------------

Number of atoms                             ...     50
Number of basis functions                   ...    376
Number of shells                            ...    192
Maximum angular momentum                    ...      2
Integral batch strategy                     ... SHARK/LIBINT Hybrid
RI-J (if used) integral strategy            ... SPLIT-RIJ (Revised 2003 algorithm where possible)
Printlevel                                  ...      1
Contraction scheme used                     ... SEGMENTED contraction
Coulomb Range Separation                    ... NOT USED
Exchange Range Separation                   ... NOT USED
Finite Nucleus Model                        ... NOT USED
Auxiliary Coulomb fitting basis             ... AVAILABLE
   # of basis functions in Aux-J            ...   1424
   # of shells in Aux-J                     ...    480
   Maximum angular momentum in Aux-J        ...      4
Auxiliary J/K fitting basis                 ... NOT available
Auxiliary Correlation fitting basis         ... NOT available
Auxiliary 'external' fitting basis          ... NOT available
Integral threshold                          ...     2.500000e-11
Primitive cut-off                           ...     2.500000e-12
Primitive pair pre-selection threshold      ...     2.500000e-12

Calculating pre-screening integrals         ... done (  0.1 sec) Dimension = 192
Organizing shell pair data                  ... done (  0.1 sec)
Shell pair information
Total number of shell pairs                 ...     18528
Shell pairs after pre-screening             ...     11945
Total number of primitive shell pairs       ...    103395
Primitive shell pairs kept                  ...     36209
          la=0 lb=0:   4582 shell pairs
          la=1 lb=0:   4007 shell pairs
          la=1 lb=1:    871 shell pairs
          la=2 lb=0:   1601 shell pairs
          la=2 lb=1:    734 shell pairs
          la=2 lb=2:    150 shell pairs

Calculating one electron integrals          ... done (  0.0 sec)
Calculating RI/J V-Matrix + Cholesky decomp.... done (  0.1 sec)
Calculating Nuclear repulsion               ... done (  0.0 sec) ENN=   1946.555014257814 Eh

SHARK setup successfully completed in   0.4 seconds

Maximum memory used throughout the entire GTOINT-calculation: 29.5 MB
[1717832657.829094] [eu-a2p-382:45024:0]          mpool.c:38   UCX  WARN  object 0x2a875c0 was not returned to mpool ucp_requests
[1717832657.829111] [eu-a2p-382:45024:0]          mpool.c:38   UCX  WARN  object 0x2a87780 was not returned to mpool ucp_requests
[1717832657.829115] [eu-a2p-382:45024:0]          mpool.c:38   UCX  WARN  object 0x2a87940 was not returned to mpool ucp_requests
[1717832657.829118] [eu-a2p-382:45024:0]          mpool.c:38   UCX  WARN  object 0x2a87b00 was not returned to mpool ucp_requests
[1717832657.829120] [eu-a2p-382:45024:0]          mpool.c:38   UCX  WARN  object 0x2a87cc0 was not returned to mpool ucp_requests
[1717832657.829123] [eu-a2p-382:45024:0]          mpool.c:38   UCX  WARN  object 0x2a87e80 was not returned to mpool ucp_requests
[1717832657.829125] [eu-a2p-382:45024:0]          mpool.c:38   UCX  WARN  object 0x2a88040 was not returned to mpool ucp_requests
[1717832657.829127] [eu-a2p-382:45024:0]          mpool.c:38   UCX  WARN  object 0x2a88200 was not returned to mpool ucp_requests
[1717832657.829130] [eu-a2p-382:45024:0]          mpool.c:38   UCX  WARN  object 0x2a883c0 was not returned to mpool ucp_requests
[1717832657.829144] [eu-a2p-382:45024:0]          mpool.c:38   UCX  WARN  object 0x2a88580 was not returned to mpool ucp_requests
[1717832657.829146] [eu-a2p-382:45024:0]          mpool.c:38   UCX  WARN  object 0x2a88740 was not returned to mpool ucp_requests
[1717832657.829149] [eu-a2p-382:45024:0]          mpool.c:38   UCX  WARN  object 0x2a88900 was not returned to mpool ucp_requests
[1717832657.829151] [eu-a2p-382:45024:0]          mpool.c:38   UCX  WARN  object 0x2a88ac0 was not returned to mpool ucp_requests
[1717832657.829153] [eu-a2p-382:45024:0]          mpool.c:38   UCX  WARN  object 0x2a88c80 was not returned to mpool ucp_requests
[1717832657.829156] [eu-a2p-382:45024:0]          mpool.c:38   UCX  WARN  object 0x2a88e40 was not returned to mpool ucp_requests
[1717832657.829158] [eu-a2p-382:45024:0]          mpool.c:38   UCX  WARN  object 0x2a89000 was not returned to mpool ucp_requests
[1717832657.829160] [eu-a2p-382:45024:0]          mpool.c:38   UCX  WARN  object 0x2a891c0 was not returned to mpool ucp_requests
[1717832657.829163] [eu-a2p-382:45024:0]          mpool.c:38   UCX  WARN  object 0x2a89380 was not returned to mpool ucp_requests
[1717832657.829165] [eu-a2p-382:45024:0]          mpool.c:38   UCX  WARN  object 0x2a89540 was not returned to mpool ucp_requests
[1717832657.829167] [eu-a2p-382:45024:0]          mpool.c:38   UCX  WARN  object 0x2a89700 was not returned to mpool ucp_requests
[1717832657.829169] [eu-a2p-382:45024:0]          mpool.c:38   UCX  WARN  object 0x2a898c0 was not returned to mpool ucp_requests
[1717832657.829172] [eu-a2p-382:45024:0]          mpool.c:38   UCX  WARN  object 0x2a89a80 was not returned to mpool ucp_requests
[1717832657.828845] [eu-a2p-382:45025:0]          mpool.c:38   UCX  WARN  object 0x34505c0 was not returned to mpool ucp_requests
[1717832657.828864] [eu-a2p-382:45025:0]          mpool.c:38   UCX  WARN  object 0x3450780 was not returned to mpool ucp_requests
[1717832657.828868] [eu-a2p-382:45025:0]          mpool.c:38   UCX  WARN  object 0x3450940 was not returned to mpool ucp_requests
[1717832657.828871] [eu-a2p-382:45025:0]          mpool.c:38   UCX  WARN  object 0x3450b00 was not returned to mpool ucp_requests
[1717832657.828873] [eu-a2p-382:45025:0]          mpool.c:38   UCX  WARN  object 0x3450cc0 was not returned to mpool ucp_requests
[1717832657.828876] [eu-a2p-382:45025:0]          mpool.c:38   UCX  WARN  object 0x3450e80 was not returned to mpool ucp_requests
[1717832657.828878] [eu-a2p-382:45025:0]          mpool.c:38   UCX  WARN  object 0x3451040 was not returned to mpool ucp_requests
[1717832657.828881] [eu-a2p-382:45025:0]          mpool.c:38   UCX  WARN  object 0x3451200 was not returned to mpool ucp_requests
[1717832657.828883] [eu-a2p-382:45025:0]          mpool.c:38   UCX  WARN  object 0x34513c0 was not returned to mpool ucp_requests
[1717832657.828885] [eu-a2p-382:45025:0]          mpool.c:38   UCX  WARN  object 0x3451580 was not returned to mpool ucp_requests
[1717832657.828888] [eu-a2p-382:45025:0]          mpool.c:38   UCX  WARN  object 0x3451740 was not returned to mpool ucp_requests
[1717832657.828890] [eu-a2p-382:45025:0]          mpool.c:38   UCX  WARN  object 0x3451900 was not returned to mpool ucp_requests
[1717832657.828892] [eu-a2p-382:45025:0]          mpool.c:38   UCX  WARN  object 0x3451ac0 was not returned to mpool ucp_requests
[1717832657.828895] [eu-a2p-382:45025:0]          mpool.c:38   UCX  WARN  object 0x3451c80 was not returned to mpool ucp_requests
[1717832657.828897] [eu-a2p-382:45025:0]          mpool.c:38   UCX  WARN  object 0x3451e40 was not returned to mpool ucp_requests
[1717832657.828900] [eu-a2p-382:45025:0]          mpool.c:38   UCX  WARN  object 0x3452000 was not returned to mpool ucp_requests
[1717832657.828902] [eu-a2p-382:45025:0]          mpool.c:38   UCX  WARN  object 0x34521c0 was not returned to mpool ucp_requests
[1717832657.828904] [eu-a2p-382:45025:0]          mpool.c:38   UCX  WARN  object 0x3452380 was not returned to mpool ucp_requests
[1717832657.828907] [eu-a2p-382:45025:0]          mpool.c:38   UCX  WARN  object 0x3452540 was not returned to mpool ucp_requests
[1717832657.828909] [eu-a2p-382:45025:0]          mpool.c:38   UCX  WARN  object 0x3452700 was not returned to mpool ucp_requests
[1717832657.828911] [eu-a2p-382:45025:0]          mpool.c:38   UCX  WARN  object 0x34528c0 was not returned to mpool ucp_requests
[1717832657.828914] [eu-a2p-382:45025:0]          mpool.c:38   UCX  WARN  object 0x3452a80 was not returned to mpool ucp_requests
[1717832657.837303] [eu-a2p-382:45023:0]          mpool.c:38   UCX  WARN  object 0x2cd0c00 was not returned to mpool ucp_requests
[1717832657.837328] [eu-a2p-382:45023:0]          mpool.c:38   UCX  WARN  object 0x2cd0dc0 was not returned to mpool ucp_requests
[1717832657.837333] [eu-a2p-382:45023:0]          mpool.c:38   UCX  WARN  object 0x2cd0f80 was not returned to mpool ucp_requests
[1717832657.837337] [eu-a2p-382:45023:0]          mpool.c:38   UCX  WARN  object 0x2cd1140 was not returned to mpool ucp_requests
[1717832657.837341] [eu-a2p-382:45023:0]          mpool.c:38   UCX  WARN  object 0x2cd1300 was not returned to mpool ucp_requests
[1717832657.837345] [eu-a2p-382:45023:0]          mpool.c:38   UCX  WARN  object 0x2cd14c0 was not returned to mpool ucp_requests
[1717832657.837348] [eu-a2p-382:45023:0]          mpool.c:38   UCX  WARN  object 0x2cd1680 was not returned to mpool ucp_requests
[1717832657.837352] [eu-a2p-382:45023:0]          mpool.c:38   UCX  WARN  object 0x2cd1840 was not returned to mpool ucp_requests
[1717832657.837355] [eu-a2p-382:45023:0]          mpool.c:38   UCX  WARN  object 0x2cd1a00 was not returned to mpool ucp_requests
[1717832657.837359] [eu-a2p-382:45023:0]          mpool.c:38   UCX  WARN  object 0x2cd1bc0 was not returned to mpool ucp_requests
[1717832657.837363] [eu-a2p-382:45023:0]          mpool.c:38   UCX  WARN  object 0x2cd1d80 was not returned to mpool ucp_requests
[1717832657.837366] [eu-a2p-382:45023:0]          mpool.c:38   UCX  WARN  object 0x2cd1f40 was not returned to mpool ucp_requests
[1717832657.837370] [eu-a2p-382:45023:0]          mpool.c:38   UCX  WARN  object 0x2cd2100 was not returned to mpool ucp_requests
[1717832657.837373] [eu-a2p-382:45023:0]          mpool.c:38   UCX  WARN  object 0x2cd22c0 was not returned to mpool ucp_requests
[1717832657.837377] [eu-a2p-382:45023:0]          mpool.c:38   UCX  WARN  object 0x2cd2480 was not returned to mpool ucp_requests
[1717832657.837380] [eu-a2p-382:45023:0]          mpool.c:38   UCX  WARN  object 0x2cd2640 was not returned to mpool ucp_requests


           ************************************************************
           *        Program running with 4 parallel MPI-processes     *
           *              working on a common directory               *
           ************************************************************

Diagonalization of the overlap matrix:
Smallest eigenvalue                        ... 3.652e-04
Time for diagonalization                   ...    0.022 sec
Threshold for overlap eigenvalues          ... 1.000e-08
Number of eigenvalues below threshold      ... 0
Time for construction of square roots      ...    0.011 sec
Total time needed                          ...    0.034 sec

-------------------
DFT GRID GENERATION
-------------------

General Integration Accuracy     IntAcc      ... 4.959
Radial Grid Type                 RadialGrid  ... OptM3 with GC (2021)
Angular Grid (max. ang.)         AngularGrid ... 6 (Lebedev-590)
Angular grid pruning method      GridPruning ... 4 (adaptive)
Weight generation scheme         WeightScheme... Becke
Basis function cutoff            BFCut       ... 1.0000e-11
Integration weight cutoff        WCut        ... 1.0000e-14
Angular grids for H and He will be reduced by one unit
Partially contracted basis set               ... off
Rotationally invariant grid construction     ... off

Total number of grid points                  ...   556070
Total number of batches                      ...     8713
Average number of points per batch           ...       63
Average number of grid points per atom       ...    11121
Time for grid setup =    7.551 sec

--------------------
COSX GRID GENERATION
--------------------

GRIDX 1
-------
General Integration Accuracy     IntAcc      ... 4.020
Radial Grid Type                 RadialGrid  ... OptM3 with GC (2021)
Angular Grid (max. ang.)         AngularGrid ... 2 (Lebedev-110)
Angular grid pruning method      GridPruning ... 4 (adaptive)
Weight generation scheme         WeightScheme... Becke
Basis function cutoff            BFCut       ... 1.0000e-11
Integration weight cutoff        WCut        ... 1.0000e-14
Angular grids for H and He will be reduced by one unit
Partially contracted basis set               ... on
Rotationally invariant grid construction     ... off

Total number of grid points                  ...    60152
Total number of batches                      ...      965
Average number of points per batch           ...       62
Average number of grid points per atom       ...     1203
UseSFitting                                  ... on

GRIDX 2
-------
General Integration Accuracy     IntAcc      ... 4.338
Radial Grid Type                 RadialGrid  ... OptM3 with GC (2021)
Angular Grid (max. ang.)         AngularGrid ... 3 (Lebedev-194)
Angular grid pruning method      GridPruning ... 4 (adaptive)
Weight generation scheme         WeightScheme... Becke
Basis function cutoff            BFCut       ... 1.0000e-11
Integration weight cutoff        WCut        ... 1.0000e-14
Angular grids for H and He will be reduced by one unit
Partially contracted basis set               ... on
Rotationally invariant grid construction     ... off

Total number of grid points                  ...   130839
Total number of batches                      ...     2071
Average number of points per batch           ...       63
Average number of grid points per atom       ...     2617
UseSFitting                                  ... on

GRIDX 3
-------
General Integration Accuracy     IntAcc      ... 4.871
Radial Grid Type                 RadialGrid  ... OptM3 with GC (2021)
Angular Grid (max. ang.)         AngularGrid ... 4 (Lebedev-302)
Angular grid pruning method      GridPruning ... 4 (adaptive)
Weight generation scheme         WeightScheme... Becke
Basis function cutoff            BFCut       ... 1.0000e-11
Integration weight cutoff        WCut        ... 1.0000e-14
Angular grids for H and He will be reduced by one unit
Partially contracted basis set               ... on
Rotationally invariant grid construction     ... off

Total number of grid points                  ...   250255
Total number of batches                      ...     3936
Average number of points per batch           ...       63
Average number of grid points per atom       ...     5005
UseSFitting                                  ... on

Time for X-Grid setup             =    3.907 sec


--------------------
CPCM SOLVATION MODEL
--------------------
CPCM parameters:
  Epsilon                                         ...      80.4000
  Refrac                                          ...       1.3300
  Rsolv                                           ...       1.3000
  Surface type                                    ... GAUSSIAN VDW
  Epsilon function type                           ...         CPCM
Radii:
 Radius for O  used is    3.4469 Bohr (=   1.8240 Ang.)
 Radius for C  used is    3.8550 Bohr (=   2.0400 Ang.)
 Radius for H  used is    2.4944 Bohr (=   1.3200 Ang.)
Calculating surface                               ...        done! (  0.0s)
GEPOL surface points                              ...         2649
GEPOL Volume                                      ...    2765.2162
GEPOL Surface-area                                ...    1423.9540
Calculating surface distance matrix               ...        done! (  0.1s)
Performing Cholesky decomposition & store         ...        done! (  0.3s)
Overall time for CPCM initialization              ...                 0.3s
--------------
SCF ITERATIONS
--------------
ITER       Energy         Delta-E        Max-DP      RMS-DP      [F,P]     Damp
               ***  Starting incremental Fock matrix formation  ***
  0  -1040.4453993727   0.000000000000 0.00045927  0.00000457  0.0043803 0.7000
  1  -1040.4454255865  -0.000026213758 0.00043466  0.00000449  0.0034611 0.7000
                               ***Turning on DIIS***
  2  -1040.4454463562  -0.000020769758 0.00113812  0.00001222  0.0025935 0.0000
  3  -1040.4454992178  -0.000052861564 0.00018630  0.00000287  0.0003281 0.0000
               *** Restarting incremental Fock matrix formation ***
                                   *** Resetting DIIS ***
  4  -1040.4454999634  -0.000000745581 0.00005364  0.00000079  0.0000416 0.0000
  5  -1040.4454999392   0.000000024155 0.00003049  0.00000047  0.0000855 0.0000
  6  -1040.4454999942  -0.000000055030 0.00000715  0.00000008  0.0000051 0.0000
  7  -1040.4454999804   0.000000013880 0.00000379  0.00000004  0.0000064 0.0000
                 **** Energy Check signals convergence ****

               *****************************************************
               *                     SUCCESS                       *
               *           SCF CONVERGED AFTER   8 CYCLES          *
               *****************************************************

Old exchange energy                            =    -28.218609128 Eh
New exchange energy                            =    -28.218608038 Eh
Exchange energy change after final integration =      0.000001090 Eh
Total energy after final integration           =  -1040.445498887 Eh
Final COS-X integration done in                =    30.750 sec
Total Energy       :        -1040.44549889 Eh          -28311.96138 eV
  Last Energy change         ...    2.9831e-09  Tolerance :   1.0000e-08
  Last MAX-Density change    ...    0.0000e+00  Tolerance :   1.0000e-07
             **** THE GBW FILE WAS UPDATED (UQ2_1e_1H_B3LYP_631Gd_opt.gbw) ****
             **** DENSITY UQ2_1e_1H_B3LYP_631Gd_opt.scfp WAS UPDATED ****
             **** ENERGY FILE WAS UPDATED (UQ2_1e_1H_B3LYP_631Gd_opt.en.tmp) ****
----------------------
UHF SPIN CONTAMINATION
----------------------

Warning: in a DFT calculation there is little theoretical justification to 
         calculate <S**2> as in Hartree-Fock theory. We will do it anyways
         but you should keep in mind that the values have only limited relevance

Expectation value of <S**2>     :     0.769072
Ideal value S*(S+1) for S=0.5   :     0.750000
Deviation                       :     0.019072

             **** THE GBW FILE WAS UPDATED (UQ2_1e_1H_B3LYP_631Gd_opt.gbw) ****
             **** DENSITY UQ2_1e_1H_B3LYP_631Gd_opt.scfp WAS UPDATED ****
Total SCF time: 0 days 0 hours 2 min 39 sec 

Maximum memory used throughout the entire SCF-calculation: 201.2 MB

-------------------------   --------------------
FINAL SINGLE POINT ENERGY     -1040.445498887396
-------------------------   --------------------


           ************************************************************
           *        Program running with 4 parallel MPI-processes     *
           *              working on a common directory               *
           ************************************************************
------------------------------------------------------------------------------
                         ORCA SCF GRADIENT CALCULATION
------------------------------------------------------------------------------

 ... reading COSX grid (gridx3)
Gradient of the Kohn-Sham DFT energy:
Kohn-Sham wavefunction type      ... UKS
Hartree-Fock exchange scaling    ...    0.200
Number of operators              ...    2
Number of atoms                  ...   50
Basis set dimensions             ...  376
Integral neglect threshold       ... 2.5e-11
Integral primitive cutoff        ... 2.5e-12
SHARK Integral package           ... ON

Nuc. rep. gradient       (SHARK) ... done (  0.0 sec)
HCore & Overlap gradient (SHARK) ... done (  0.5 sec)
RI-J gradient            (SHARK) ... done (  2.1 sec)
COSX-gradient                    ... done ( 45.3 sec)
Exchange-correlation gradient    ... done

------------------
CARTESIAN GRADIENT
------------------

   1   O   :   -0.000113468   -0.000002186   -0.000023013
   2   C   :    0.000149234    0.000145979   -0.000090730
   3   C   :    0.000176131    0.000033577   -0.000177127
   4   O   :   -0.000108022   -0.000150544    0.000224740
   5   C   :    0.000312588   -0.000012447   -0.000387087
   6   C   :   -0.000602141    0.000170495    0.000164067
   7   O   :    0.000202331   -0.000094998   -0.000340994
   8   C   :    0.000235430    0.000218165    0.000333448
   9   C   :   -0.000350306   -0.000186284    0.000466496
  10   C   :    0.000014867   -0.000126955    0.000021370
  11   C   :    0.000036111    0.000308767   -0.000499714
  12   C   :    0.000098360   -0.000102511    0.000140873
  13   C   :    0.000100612   -0.000102789   -0.000008164
  14   C   :   -0.000144099   -0.000931298   -0.000501004
  15   C   :    0.000127668    0.000326972    0.000651692
  16   C   :    0.000411935    0.000706287   -0.000343165
  17   C   :    0.000641958   -0.000290375    0.000027532
  18   O   :   -0.000169946    0.000046361   -0.000015796
  19   H   :   -0.000021325    0.000080442    0.000067792
  20   H   :   -0.000077422    0.000106267    0.000052389
  21   H   :   -0.000073056   -0.000046507    0.000134066
  22   H   :   -0.000175944   -0.000036420   -0.000009269
  23   H   :    0.000029476   -0.000016671   -0.000127032
  24   H   :   -0.000074008   -0.000140426   -0.000032812
  25   H   :    0.000059930    0.000065730   -0.000081851
  26   H   :   -0.000065080   -0.000005586   -0.000082714
  27   H   :    0.000037611   -0.000023327    0.000054823
  28   H   :   -0.000011599   -0.000034418   -0.000300491
  29   H   :   -0.000117379    0.000061051    0.000306036
  30   H   :   -0.000084447    0.000155267    0.000205341
  31   H   :    0.000069531    0.000056922    0.000013629
  32   H   :    0.000054063   -0.000088308   -0.000119247
  33   H   :   -0.000268311    0.000094685   -0.000182737
  34   H   :    0.000105980    0.000094403    0.000102125
  35   H   :   -0.000069209   -0.000131547    0.000131144
  36   C   :   -0.000139051    0.000132051   -0.000291091
  37   H   :   -0.000255672   -0.000114657    0.000079082
  38   H   :    0.000108393   -0.000069117    0.000282140
  39   C   :    0.000037352    0.000306230    0.000046163
  40   H   :    0.000027826   -0.000205164    0.000085482
  41   C   :   -0.000065710   -0.000350751   -0.000030873
  42   C   :    0.000076333    0.000169882   -0.000231041
  43   H   :   -0.000076736    0.000030125    0.000073547
  44   H   :    0.000040294   -0.000092969   -0.000007272
  45   H   :   -0.000064850   -0.000023365    0.000048783
  46   C   :    0.000100931    0.000149302    0.000128272
  47   H   :    0.000062088   -0.000054616   -0.000019668
  48   H   :   -0.000053138    0.000043537    0.000014021
  49   H   :   -0.000066103   -0.000053982   -0.000044601
  50   H   :    0.000011779   -0.000072503    0.000087219

Difference to translation invariance:
           :    0.0000817906   -0.0000582238   -0.0000052248

Difference to rotation invariance:
           :    0.0002471443   -0.0005811849   -0.0002081630

Norm of the cartesian gradient     ...    0.0025490210
RMS gradient                       ...    0.0002081267
MAX gradient                       ...    0.0009312977

-------
TIMINGS
-------

Total SCF gradient time            ...       67.103 sec

One electron gradient       ....       0.466 sec  (  0.7%)
RI-J Coulomb gradient       ....       2.118 sec  (  3.2%)
COSX gradient               ....      45.279 sec  ( 67.5%)
XC gradient                 ....      16.540 sec  ( 24.6%)
CPCM gradient               ....       1.160 sec  (  1.7%)
   A-Matrix (El+Nuc)        ....       0.284 sec  (  0.4%)
   Potential                ....       0.875 sec  (  1.3%)

Maximum memory used throughout the entire SCFGRAD-calculation: 128.6 MB
------------------------------------------------------------------------------
                         ORCA GEOMETRY RELAXATION STEP
------------------------------------------------------------------------------

Reading the OPT-File                    .... done
Getting information on internals        .... done
Copying old internal coords+grads       .... done
Making the new internal coordinates     .... (new redundants).... done
Validating the new internal coordinates .... (new redundants).... done
Calculating the B-matrix                .... done
Calculating the G,G- and P matrices     .... done
Transforming gradient to internals      .... done
Projecting the internal gradient        .... done
Number of atoms                         ....  50
Number of internal coordinates          .... 238
Current Energy                          .... -1040.445498887 Eh
Current gradient norm                   ....     0.002549021 Eh/bohr
Maximum allowed component of the step   ....  0.300
Current trust radius                    ....  0.300
Updating the Hessian (BFGS)             .... done
Forming the augmented Hessian           .... done
Diagonalizing the augmented Hessian     .... done
Last element of RFO vector              ....  0.010008703
Lowest eigenvalues of augmented Hessian:
 -0.186816256  0.000017656  0.001449815  0.001683921  0.002522094
Warning: RFO finds a terribly low value for the scaling factor
Trying a QUASI-NEWTON step instead
Doing a quasi-Newton Step:
Inverting the Hessian                   .... done
Computing the step                      .... done
Length of the computed step             ....  0.023653658
Converting the step to cartesian space:
 Initial RMS(Int)=    0.0015332389
Transforming coordinates:
 Iter   0:  RMS(Cart)=    0.0072941736 RMS(Int)=    0.0015320198
 Iter   1:  RMS(Cart)=    0.0000320092 RMS(Int)=    0.0000124276
 Iter   2:  RMS(Cart)=    0.0000003736 RMS(Int)=    0.0000001137
 Iter   3:  RMS(Cart)=    0.0000000047 RMS(Int)=    0.0000000018
done
Storing new coordinates                 .... done

                                .--------------------.
          ----------------------|Geometry convergence|-------------------------
          Item                value                   Tolerance       Converged
          ---------------------------------------------------------------------
          Energy change       0.0000005123            0.0000002000      NO
          RMS gradient        0.0001216501            0.0000080000      NO
          MAX gradient        0.0005791972            0.0000300000      NO
          RMS step            0.0015332389            0.0001000000      NO
          MAX step            0.0115808520            0.0002000000      NO
          ........................................................
          Max(Bonds)      0.0002      Max(Angles)    0.07
          Max(Dihed)        0.66      Max(Improp)    0.00
          ---------------------------------------------------------------------

The optimization has not yet converged - more geometry cycles are needed


    ---------------------------------------------------------------------------
                         Redundant Internal Coordinates
                            (Angstroem and degrees)

        Definition                    Value    dE/dq     Step     New-Value
    ----------------------------------------------------------------------------
     1. B(C   1,O   0)                1.3515 -0.000022 -0.0000    1.3515   
     2. B(C   2,C   1)                1.4178  0.000096 -0.0000    1.4178   
     3. B(O   3,C   2)                1.3782  0.000049 -0.0000    1.3782   
     4. B(C   4,O   3)                1.4393  0.000207 -0.0000    1.4393   
     5. B(C   5,C   2)                1.3878  0.000108 -0.0001    1.3877   
     6. B(O   6,C   5)                1.3473 -0.000079  0.0002    1.3474   
     7. B(C   7,O   6)                1.4384  0.000125  0.0001    1.4385   
     8. B(C   8,C   1)                1.4259  0.000148  0.0000    1.4259   
     9. B(C   9,C   8)                1.5142  0.000088  0.0000    1.5142   
    10. B(C  10,C   8)                1.3861  0.000031  0.0000    1.3861   
    11. B(C  11,C  10)                1.5177 -0.000080  0.0000    1.5177   
    12. B(C  12,C  11)                1.5180  0.000059 -0.0000    1.5180   
    13. B(C  13,C  12)                1.3444  0.000017  0.0000    1.3444   
    14. B(C  14,C  13)                1.5141  0.000096 -0.0000    1.5140   
    15. B(C  15,C  13)                1.5201  0.000192 -0.0000    1.5201   
    16. B(C  16,C  10)                1.4606 -0.000208  0.0001    1.4607   
    17. B(C  16,C   5)                1.4723 -0.000230 -0.0001    1.4722   
    18. B(O  17,C  16)                1.2596  0.000160 -0.0000    1.2596   
    19. B(H  18,C   4)                1.0924  0.000056 -0.0000    1.0924   
    20. B(H  19,C   4)                1.0968  0.000043 -0.0000    1.0968   
    21. B(H  20,C   4)                1.0951 -0.000029  0.0000    1.0951   
    22. B(H  21,C   7)                1.0922  0.000055  0.0000    1.0923   
    23. B(H  22,C   7)                1.0924  0.000056 -0.0000    1.0924   
    24. B(H  23,C   7)                1.0929  0.000027  0.0000    1.0930   
    25. B(H  24,C   9)                1.0994  0.000066  0.0000    1.0994   
    26. B(H  25,C   9)                1.0900  0.000092 -0.0000    1.0900   
    27. B(H  26,C   9)                1.0991  0.000060 -0.0000    1.0991   
    28. B(H  27,C  11)                1.0997  0.000197 -0.0000    1.0996   
    29. B(H  28,C  11)                1.0906 -0.000089  0.0000    1.0906   
    30. B(H  29,C  12)                1.0911  0.000027 -0.0000    1.0911   
    31. B(H  30,C  14)                1.0955  0.000023 -0.0000    1.0955   
    32. B(H  31,C  14)                1.1002  0.000077 -0.0000    1.1002   
    33. B(H  32,C  14)                1.0972  0.000143  0.0000    1.0972   
    34. B(H  33,C  15)                1.0961 -0.000049  0.0000    1.0961   
    35. B(H  34,C  15)                1.0986  0.000100 -0.0000    1.0986   
    36. B(C  35,C  15)                1.5585 -0.000054 -0.0000    1.5585   
    37. B(H  36,C  35)                1.0960  0.000010  0.0000    1.0960   
    38. B(H  37,C  35)                1.0979  0.000084 -0.0000    1.0979   
    39. B(C  38,C  35)                1.5078  0.000054 -0.0000    1.5078   
    40. B(H  39,C  38)                1.0917  0.000124  0.0000    1.0917   
    41. B(C  40,C  38)                1.3450 -0.000010 -0.0000    1.3450   
    42. B(C  41,C  40)                1.5111  0.000121 -0.0000    1.5111   
    43. B(H  42,C  41)                1.0996  0.000057 -0.0000    1.0996   
    44. B(H  43,C  41)                1.0930  0.000033  0.0000    1.0930   
    45. B(H  44,C  41)                1.0996  0.000072 -0.0000    1.0996   
    46. B(C  45,C  40)                1.5126  0.000076 -0.0000    1.5126   
    47. B(H  46,C  45)                1.0954  0.000040 -0.0000    1.0954   
    48. B(H  47,C  45)                1.0999  0.000059 -0.0000    1.0999   
    49. B(H  48,C  45)                1.0999  0.000078 -0.0000    1.0999   
    50. B(H  49,O   0)                0.9733  0.000059  0.0000    0.9733   
    51. A(C   1,O   0,H  49)          110.45  0.000111    0.00    110.45   
    52. A(C   2,C   1,C   8)          123.07  0.000037   -0.01    123.06   
    53. A(O   0,C   1,C   2)          115.11  0.000038    0.00    115.11   
    54. A(O   0,C   1,C   8)          121.82 -0.000075    0.01    121.83   
    55. A(C   1,C   2,O   3)          118.37  0.000076    0.01    118.38   
    56. A(O   3,C   2,C   5)          122.57 -0.000034   -0.02    122.55   
    57. A(C   1,C   2,C   5)          119.05 -0.000043    0.01    119.06   
    58. A(C   2,O   3,C   4)          114.18  0.000028   -0.01    114.17   
    59. A(H  18,C   4,H  19)          109.59  0.000013    0.00    109.59   
    60. A(O   3,C   4,H  18)          106.08 -0.000077    0.01    106.08   
    61. A(H  18,C   4,H  20)          109.67  0.000102   -0.00    109.67   
    62. A(H  19,C   4,H  20)          109.77  0.000197   -0.01    109.77   
    63. A(O   3,C   4,H  19)          110.72 -0.000101    0.00    110.72   
    64. A(O   3,C   4,H  20)          110.94 -0.000140   -0.00    110.94   
    65. A(C   2,C   5,O   6)          126.72 -0.000022   -0.06    126.65   
    66. A(O   6,C   5,C  16)          113.26  0.000113    0.05    113.31   
    67. A(C   2,C   5,C  16)          120.02 -0.000091    0.01    120.03   
    68. A(C   5,O   6,C   7)          121.86 -0.000117   -0.07    121.79   
    69. A(O   6,C   7,H  23)          110.84 -0.000199   -0.01    110.84   
    70. A(H  22,C   7,H  23)          109.88  0.000165   -0.01    109.86   
    71. A(H  21,C   7,H  23)          109.96  0.000085   -0.01    109.96   
    72. A(H  21,C   7,H  22)          109.80  0.000159    0.00    109.80   
    73. A(O   6,C   7,H  22)          111.51 -0.000070    0.00    111.51   
    74. A(O   6,C   7,H  21)          104.74 -0.000149    0.02    104.76   
    75. A(C   9,C   8,C  10)          123.84  0.000061    0.00    123.84   
    76. A(C   1,C   8,C  10)          118.77 -0.000124    0.01    118.78   
    77. A(C   1,C   8,C   9)          117.39  0.000062   -0.01    117.38   
    78. A(H  25,C   9,H  26)          107.13  0.000043   -0.01    107.13   
    79. A(H  24,C   9,H  26)          107.51  0.000049   -0.00    107.51   
    80. A(H  24,C   9,H  25)          107.09  0.000040    0.01    107.10   
    81. A(C   8,C   9,H  26)          111.45  0.000051   -0.00    111.45   
    82. A(C   8,C   9,H  25)          112.07 -0.000029    0.01    112.08   
    83. A(C   8,C   9,H  24)          111.32 -0.000145    0.00    111.32   
    84. A(C   8,C  10,C  11)          122.96 -0.000018   -0.00    122.96   
    85. A(C  11,C  10,C  16)          116.54  0.000011   -0.00    116.54   
    86. A(C   8,C  10,C  16)          120.48  0.000006    0.00    120.48   
    87. A(C  10,C  11,C  12)          112.60  0.000405   -0.02    112.58   
    88. A(H  27,C  11,H  28)          107.09  0.000068    0.00    107.09   
    89. A(C  10,C  11,H  28)          107.87 -0.000097    0.00    107.88   
    90. A(C  12,C  11,H  27)          109.35 -0.000081    0.00    109.35   
    91. A(C  10,C  11,H  27)          109.28 -0.000078    0.00    109.28   
    92. A(C  12,C  11,H  28)          110.48 -0.000232    0.01    110.49   
    93. A(C  11,C  12,C  13)          127.68 -0.000258    0.01    127.69   
    94. A(C  13,C  12,H  29)          117.47 -0.000012   -0.00    117.47   
    95. A(C  11,C  12,H  29)          114.84  0.000268   -0.01    114.83   
    96. A(C  14,C  13,C  15)          115.75 -0.000136   -0.01    115.75   
    97. A(C  12,C  13,C  15)          124.14  0.000047    0.01    124.15   
    98. A(C  12,C  13,C  14)          120.10  0.000092   -0.00    120.10   
    99. A(H  31,C  14,H  32)          106.27  0.000016    0.00    106.27   
   100. A(C  13,C  14,H  32)          111.38 -0.000063   -0.01    111.37   
   101. A(H  30,C  14,H  31)          108.06  0.000080    0.00    108.06   
   102. A(C  13,C  14,H  31)          110.45 -0.000168    0.01    110.46   
   103. A(C  13,C  14,H  30)          111.89 -0.000011    0.00    111.90   
   104. A(H  30,C  14,H  32)          108.57  0.000156   -0.01    108.57   
   105. A(H  34,C  15,C  35)          108.36 -0.000122    0.00    108.36   
   106. A(H  33,C  15,C  35)          107.35  0.000267   -0.01    107.34   
   107. A(C  13,C  15,C  35)          115.17 -0.000217    0.01    115.18   
   108. A(H  33,C  15,H  34)          106.56  0.000055   -0.00    106.55   
   109. A(C  13,C  15,H  34)          108.72 -0.000031    0.00    108.72   
   110. A(C  13,C  15,H  33)          110.33  0.000065   -0.00    110.33   
   111. A(C  10,C  16,O  17)          122.05 -0.000159    0.00    122.05   
   112. A(C   5,C  16,O  17)          119.36 -0.000055    0.01    119.37   
   113. A(C   5,C  16,C  10)          118.59  0.000214   -0.01    118.58   
   114. A(C  15,C  35,H  36)          107.34  0.000123   -0.00    107.34   
   115. A(H  37,C  35,C  38)          108.71  0.000025    0.00    108.71   
   116. A(H  36,C  35,C  38)          110.74  0.000057    0.00    110.74   
   117. A(C  15,C  35,C  38)          115.27 -0.000412    0.00    115.27   
   118. A(H  36,C  35,H  37)          106.91  0.000118   -0.01    106.90   
   119. A(C  15,C  35,H  37)          107.52  0.000129    0.01    107.52   
   120. A(H  39,C  38,C  40)          116.91  0.000030    0.00    116.91   
   121. A(C  35,C  38,C  40)          128.32  0.000000    0.00    128.32   
   122. A(C  35,C  38,H  39)          114.77 -0.000030   -0.00    114.77   
   123. A(C  41,C  40,C  45)          114.34  0.000085    0.00    114.34   
   124. A(C  38,C  40,C  45)          120.75 -0.000098    0.00    120.75   
   125. A(C  38,C  40,C  41)          124.90  0.000013   -0.00    124.90   
   126. A(H  43,C  41,H  44)          107.86  0.000033   -0.00    107.86   
   127. A(H  42,C  41,H  44)          106.22 -0.000026    0.00    106.22   
   128. A(C  40,C  41,H  44)          110.38 -0.000051    0.00    110.38   
   129. A(H  42,C  41,H  43)          108.13  0.000097   -0.00    108.12   
   130. A(C  40,C  41,H  43)          113.36 -0.000051   -0.00    113.36   
   131. A(C  40,C  41,H  42)          110.59  0.000003   -0.00    110.59   
   132. A(H  47,C  45,H  48)          106.27  0.000001    0.00    106.27   
   133. A(H  46,C  45,H  48)          108.19  0.000057   -0.00    108.19   
   134. A(C  40,C  45,H  48)          111.01 -0.000081    0.00    111.01   
   135. A(H  46,C  45,H  47)          108.22  0.000046   -0.00    108.22   
   136. A(C  40,C  45,H  47)          111.04  0.000068    0.00    111.04   
   137. A(C  40,C  45,H  46)          111.89 -0.000083    0.00    111.89   
   138. D(C   8,C   1,O   0,H  49)      0.97 -0.000032    0.03      0.99   
   139. D(C   2,C   1,O   0,H  49)   -178.79 -0.000095    0.04   -178.75   
   140. D(O   3,C   2,C   1,O   0)     -0.43  0.000018   -0.01     -0.44   
   141. D(C   5,C   2,C   1,O   0)   -179.00  0.000084   -0.07   -179.07   
   142. D(O   3,C   2,C   1,C   8)    179.82 -0.000045    0.01    179.82   
   143. D(C   5,C   2,C   1,C   8)      1.24  0.000021   -0.05      1.19   
   144. D(C   4,O   3,C   2,C   5)    -98.08  0.000088    0.26    -97.82   
   145. D(C   4,O   3,C   2,C   1)     83.40  0.000156    0.20     83.60   
   146. D(H  19,C   4,O   3,C   2)     61.66  0.000030    0.00     61.66   
   147. D(H  20,C   4,O   3,C   2)    -60.48 -0.000054    0.01    -60.47   
   148. D(H  18,C   4,O   3,C   2)   -179.52 -0.000054    0.01   -179.51   
   149. D(O   6,C   5,C   2,O   3)      0.92  0.000063   -0.01      0.91   
   150. D(C  16,C   5,C   2,C   1)     -1.85 -0.000053    0.00     -1.85   
   151. D(C  16,C   5,C   2,O   3)    179.63  0.000015   -0.06    179.58   
   152. D(O   6,C   5,C   2,C   1)    179.44 -0.000004    0.05    179.48   
   153. D(C   7,O   6,C   5,C  16)    157.22 -0.000037   -0.62    156.60   
   154. D(C   7,O   6,C   5,C   2)    -23.99 -0.000085   -0.66    -24.66   
   155. D(H  23,C   7,O   6,C   5)    -43.85  0.000080    0.40    -43.44   
   156. D(H  21,C   7,O   6,C   5)   -162.40  0.000166    0.40   -161.99   
   157. D(H  22,C   7,O   6,C   5)     78.91  0.000101    0.39     79.30   
   158. D(C  10,C   8,C   1,C   2)      0.15  0.000028    0.04      0.19   
   159. D(C  10,C   8,C   1,O   0)   -179.59 -0.000040    0.06   -179.53   
   160. D(C   9,C   8,C   1,O   0)     -0.33 -0.000118    0.06     -0.27   
   161. D(C   9,C   8,C   1,C   2)    179.41 -0.000050    0.04    179.45   
   162. D(H  26,C   9,C   8,C  10)   -119.31 -0.000079   -0.17   -119.49   
   163. D(H  26,C   9,C   8,C   1)     61.47  0.000005   -0.17     61.30   
   164. D(H  25,C   9,C   8,C  10)      0.75 -0.000008   -0.18      0.57   
   165. D(H  25,C   9,C   8,C   1)   -178.47  0.000076   -0.17   -178.64   
   166. D(H  24,C   9,C   8,C  10)    120.66 -0.000077   -0.17    120.50   
   167. D(H  24,C   9,C   8,C   1)    -58.55  0.000007   -0.16    -58.72   
   168. D(C  11,C  10,C   8,C   1)   -179.14 -0.000003    0.01   -179.13   
   169. D(C  16,C  10,C   8,C   9)    179.94  0.000041    0.02    179.95   
   170. D(C  16,C  10,C   8,C   1)     -0.86 -0.000043    0.01     -0.85   
   171. D(C  11,C  10,C   8,C   9)      1.65  0.000081    0.02      1.67   
   172. D(H  28,C  11,C  10,C  16)     21.83 -0.000147    0.03     21.86   
   173. D(H  27,C  11,C  10,C  16)    137.93 -0.000161    0.03    137.96   
   174. D(H  27,C  11,C  10,C   8)    -43.72 -0.000200    0.03    -43.69   
   175. D(C  12,C  11,C  10,C  16)   -100.34 -0.000048    0.02   -100.32   
   176. D(H  28,C  11,C  10,C   8)   -159.82 -0.000186    0.03   -159.80   
   177. D(C  12,C  11,C  10,C   8)     78.00 -0.000087    0.02     78.03   
   178. D(H  29,C  12,C  11,H  28)   -170.26  0.000010   -0.09   -170.36   
   179. D(H  29,C  12,C  11,H  27)     72.11  0.000113   -0.10     72.01   
   180. D(H  29,C  12,C  11,C  10)    -49.57 -0.000002   -0.09    -49.67   
   181. D(C  13,C  12,C  11,H  28)     11.02  0.000085   -0.12     10.90   
   182. D(C  13,C  12,C  11,H  27)   -106.60  0.000188   -0.13   -106.73   
   183. D(C  13,C  12,C  11,C  10)    131.71  0.000073   -0.12    131.59   
   184. D(C  15,C  13,C  12,H  29)    179.68 -0.000258    0.03    179.71   
   185. D(C  15,C  13,C  12,C  11)     -1.64 -0.000332    0.06     -1.58   
   186. D(C  14,C  13,C  12,H  29)     -1.51 -0.000051   -0.00     -1.51   
   187. D(C  14,C  13,C  12,C  11)    177.17 -0.000125    0.02    177.20   
   188. D(H  32,C  14,C  13,C  15)    -52.29  0.000329   -0.14    -52.43   
   189. D(H  32,C  14,C  13,C  12)    128.80  0.000136   -0.11    128.69   
   190. D(H  31,C  14,C  13,C  15)     65.55  0.000202   -0.14     65.41   
   191. D(H  31,C  14,C  13,C  12)   -113.36  0.000010   -0.10   -113.46   
   192. D(H  30,C  14,C  13,C  15)   -174.03  0.000181   -0.12   -174.15   
   193. D(H  30,C  14,C  13,C  12)      7.07 -0.000011   -0.09      6.97   
   194. D(C  35,C  15,C  13,C  14)     91.41 -0.000579    0.05     91.45   
   195. D(C  35,C  15,C  13,C  12)    -89.73 -0.000378    0.01    -89.72   
   196. D(H  34,C  15,C  13,C  14)    -30.38 -0.000247    0.04    -30.34   
   197. D(H  34,C  15,C  13,C  12)    148.48 -0.000046    0.00    148.48   
   198. D(H  33,C  15,C  13,C  14)   -146.89 -0.000333    0.04   -146.85   
   199. D(H  33,C  15,C  13,C  12)     31.97 -0.000131    0.01     31.97   
   200. D(C  10,C  16,C   5,C   2)      1.17  0.000040    0.05      1.22   
   201. D(O  17,C  16,C  10,C  11)     -1.74  0.000022   -0.05     -1.79   
   202. D(O  17,C  16,C  10,C   8)    179.87  0.000060   -0.05    179.82   
   203. D(C   5,C  16,C  10,C  11)    178.62 -0.000028   -0.06    178.56   
   204. D(C   5,C  16,C  10,C   8)      0.23  0.000010   -0.06      0.17   
   205. D(O  17,C  16,C   5,O   6)      0.39 -0.000051    0.01      0.39   
   206. D(O  17,C  16,C   5,C   2)   -178.49 -0.000007    0.05   -178.44   
   207. D(C  10,C  16,C   5,O   6)   -179.96 -0.000003    0.01   -179.95   
   208. D(C  38,C  35,C  15,H  33)    177.87  0.000008   -0.02    177.85   
   209. D(C  38,C  35,C  15,C  13)    -58.83  0.000150   -0.02    -58.85   
   210. D(H  37,C  35,C  15,H  34)   -175.46 -0.000275    0.00   -175.46   
   211. D(H  37,C  35,C  15,H  33)    -60.74 -0.000135   -0.01    -60.74   
   212. D(H  37,C  35,C  15,C  13)     62.56  0.000006   -0.01     62.55   
   213. D(H  36,C  35,C  15,H  34)    -60.75 -0.000015   -0.01    -60.76   
   214. D(H  36,C  35,C  15,H  33)     53.98  0.000124   -0.02     53.96   
   215. D(C  38,C  35,C  15,H  34)     63.15 -0.000132   -0.01     63.14   
   216. D(H  36,C  35,C  15,C  13)    177.28  0.000266   -0.02    177.25   
   217. D(C  40,C  38,C  35,H  37)    133.19  0.000141    0.02    133.21   
   218. D(C  40,C  38,C  35,H  36)     16.03 -0.000049    0.03     16.06   
   219. D(C  40,C  38,C  35,C  15)   -106.06  0.000048    0.03   -106.03   
   220. D(H  39,C  38,C  35,H  37)    -46.74  0.000026    0.03    -46.72   
   221. D(H  39,C  38,C  35,H  36)   -163.91 -0.000165    0.04   -163.87   
   222. D(H  39,C  38,C  35,C  15)     74.01 -0.000067    0.04     74.05   
   223. D(C  45,C  40,C  38,H  39)      0.45  0.000081   -0.02      0.43   
   224. D(C  45,C  40,C  38,C  35)   -179.48 -0.000037   -0.01   -179.49   
   225. D(C  41,C  40,C  38,H  39)   -179.80  0.000054   -0.01   -179.81   
   226. D(C  41,C  40,C  38,C  35)      0.27 -0.000064    0.00      0.27   
   227. D(H  44,C  41,C  40,C  45)    -59.39  0.000004   -0.01    -59.40   
   228. D(H  44,C  41,C  40,C  38)    120.85  0.000029   -0.02    120.83   
   229. D(H  43,C  41,C  40,C  45)    179.49  0.000034   -0.01    179.48   
   230. D(H  43,C  41,C  40,C  38)     -0.27  0.000059   -0.03     -0.29   
   231. D(H  42,C  41,C  40,C  45)     57.87 -0.000058   -0.01     57.86   
   232. D(H  42,C  41,C  40,C  38)   -121.89 -0.000032   -0.02   -121.91   
   233. D(H  48,C  45,C  40,C  41)     58.88  0.000022    0.04     58.92   
   234. D(H  48,C  45,C  40,C  38)   -121.35 -0.000002    0.06   -121.29   
   235. D(H  47,C  45,C  40,C  41)    -59.11  0.000029    0.04    -59.07   
   236. D(H  47,C  45,C  40,C  38)    120.66  0.000005    0.06    120.72   
   237. D(H  46,C  45,C  40,C  41)    179.86 -0.000019    0.04    179.90   
   238. D(H  46,C  45,C  40,C  38)     -0.37 -0.000044    0.06     -0.31   
    ----------------------------------------------------------------------------

         *************************************************************
         *                GEOMETRY OPTIMIZATION CYCLE  36            *
         *************************************************************
---------------------------------
CARTESIAN COORDINATES (ANGSTROEM)
---------------------------------
  O      4.288531   -1.538172    0.980479
  C      3.231790   -0.901335    0.428952
  C      3.274442    0.513664    0.506817
  O      4.353829    1.103248    1.128659
  C      5.505306    1.266753    0.280781
  C      2.220821    1.249519   -0.016803
  O      2.098727    2.591420   -0.017148
  C      2.767931    3.413502    0.955270
  C      2.162139   -1.614448   -0.187987
  C      2.254111   -3.125698   -0.210228
  C      1.114099   -0.896746   -0.742726
  C     -0.080554   -1.558364   -1.404971
  C     -1.080072   -2.098402   -0.398152
  C     -2.412865   -1.922323   -0.387539
  C     -3.259343   -2.596223    0.671536
  C     -3.171617   -1.089381   -1.407961
  C      1.099442    0.562424   -0.678344
  O      0.163971    1.244035   -1.175328
  H      6.274582    1.731662    0.901548
  H      5.272478    1.921216   -0.568030
  H      5.862462    0.298380   -0.085295
  H      2.241993    4.370150    0.920030
  H      3.819963    3.560010    0.700060
  H      2.685263    2.978937    1.954703
  H      3.162788   -3.463195   -0.728901
  H      1.405621   -3.580306   -0.721594
  H      2.279990   -3.541811    0.806721
  H      0.269054   -2.379266   -2.047682
  H     -0.553641   -0.821511   -2.055017
  H     -0.647592   -2.715298    0.391062
  H     -2.645021   -3.092817    1.430597
  H     -3.915541   -3.352425    0.215570
  H     -3.920141   -1.877517    1.172284
  H     -2.673125   -1.134918   -2.383101
  H     -4.170450   -1.525324   -1.546415
  C     -3.339399    0.416145   -1.041884
  H     -3.855012    0.900427   -1.879096
  H     -2.335404    0.857011   -0.987469
  C     -4.057555    0.686818    0.255974
  H     -3.472312    0.480705    1.154175
  C     -5.309227    1.144624    0.436850
  C     -6.275111    1.483316   -0.674852
  H     -6.598235    2.531720   -0.600413
  H     -5.859301    1.325788   -1.673303
  H     -7.186494    0.874132   -0.589176
  C     -5.858016    1.366421    1.828772
  H     -5.126893    1.107205    2.602117
  H     -6.154529    2.415624    1.973742
  H     -6.763133    0.764462    1.996360
  H      4.199562   -2.501353    0.872041

----------------------------
CARTESIAN COORDINATES (A.U.)
----------------------------
  NO LB      ZA    FRAG     MASS         X           Y           Z
   0 O     8.0000    0    15.999    8.104150   -2.906723    1.852838
   1 C     6.0000    0    12.011    6.107199   -1.703275    0.810602
   2 C     6.0000    0    12.011    6.187798    0.970683    0.957746
   3 O     8.0000    0    15.999    8.227545    2.084837    2.132857
   4 C     6.0000    0    12.011   10.403521    2.393816    0.530599
   5 C     6.0000    0    12.011    4.196743    2.361249   -0.031753
   6 O     8.0000    0    15.999    3.966019    4.897074   -0.032405
   7 C     6.0000    0    12.011    5.230632    6.450584    1.805198
   8 C     6.0000    0    12.011    4.085850   -3.050865   -0.355243
   9 C     6.0000    0    12.011    4.259652   -5.906714   -0.397273
  10 C     6.0000    0    12.011    2.105343   -1.694604   -1.403548
  11 C     6.0000    0    12.011   -0.152226   -2.944881   -2.655011
  12 C     6.0000    0    12.011   -2.041040   -3.965405   -0.752399
  13 C     6.0000    0    12.011   -4.559654   -3.632664   -0.732343
  14 C     6.0000    0    12.011   -6.159266   -4.906151    1.269020
  15 C     6.0000    0    12.011   -5.993487   -2.058631   -2.660660
  16 C     6.0000    0    12.011    2.077645    1.062827   -1.281885
  17 O     8.0000    0    15.999    0.309860    2.350885   -2.221048
  18 H     1.0000    0     1.008   11.857242    3.272367    1.703678
  19 H     1.0000    0     1.008    9.963540    3.630572   -1.073422
  20 H     1.0000    0     1.008   11.078449    0.563856   -0.161184
  21 H     1.0000    0     1.008    4.236752    8.258387    1.738605
  22 H     1.0000    0     1.008    7.218684    6.727444    1.322922
  23 H     1.0000    0     1.008    5.074411    5.629375    3.693853
  24 H     1.0000    0     1.008    5.976803   -6.544490   -1.377423
  25 H     1.0000    0     1.008    2.656238   -6.765798   -1.363616
  26 H     1.0000    0     1.008    4.308556   -6.693052    1.524482
  27 H     1.0000    0     1.008    0.508438   -4.496161   -3.869558
  28 H     1.0000    0     1.008   -1.046229   -1.552431   -3.883419
  29 H     1.0000    0     1.008   -1.223772   -5.131170    0.738999
  30 H     1.0000    0     1.008   -4.998364   -5.844577    2.703436
  31 H     1.0000    0     1.008   -7.399300   -6.335164    0.407368
  32 H     1.0000    0     1.008   -7.407994   -3.547993    2.215296
  33 H     1.0000    0     1.008   -5.051474   -2.144684   -4.503409
  34 H     1.0000    0     1.008   -7.881009   -2.882444   -2.922302
  35 C     6.0000    0    12.011   -6.310550    0.786400   -1.968875
  36 H     1.0000    0     1.008   -7.284917    1.701560   -3.550976
  37 H     1.0000    0     1.008   -4.413275    1.619515   -1.866047
  38 C     6.0000    0    12.011   -7.667668    1.297898    0.483720
  39 H     1.0000    0     1.008   -6.561718    0.908402    2.181074
  40 C     6.0000    0    12.011  -10.032984    2.163026    0.825528
  41 C     6.0000    0    12.011  -11.858241    2.803061   -1.275286
  42 H     1.0000    0     1.008  -12.468857    4.784258   -1.134616
  43 H     1.0000    0     1.008  -11.072473    2.505377   -3.162084
  44 H     1.0000    0     1.008  -13.580506    1.651871   -1.113380
  45 C     6.0000    0    12.011  -11.070046    2.582162    3.455878
  46 H     1.0000    0     1.008   -9.688424    2.092313    4.917288
  47 H     1.0000    0     1.008  -11.630374    4.564867    3.729832
  48 H     1.0000    0     1.008  -12.780469    1.444625    3.772574
  49 H     1.0000    0     1.008    7.936022   -4.726873    1.647918

--------------------------------
INTERNAL COORDINATES (ANGSTROEM)
--------------------------------
 O      0   0   0     0.000000000000     0.00000000     0.00000000
 C      1   0   0     1.351460608625     0.00000000     0.00000000
 C      2   1   0     1.417780508791   115.11021685     0.00000000
 O      3   2   1     1.378178083654   118.37901201   359.55907714
 C      4   3   2     1.439281332829   114.16599055    83.59937557
 C      3   2   1     1.387724265552   119.05550599   180.92778524
 O      6   3   2     1.347443936672   126.65335653   179.48191165
 C      7   6   3     1.438488658722   121.79031776   335.34331612
 C      2   1   3     1.425937694888   121.83394114   179.73975362
 C      9   2   1     1.514209668105   117.38170953   359.72625094
 C      9   2   1     1.386080553908   118.77699644   180.47422254
 C     11   9   2     1.517730561382   122.96160211   180.86789389
 C     12  11   9     1.518012472980   112.57908950    78.02838209
 C     13  12  11     1.344415338276   127.68998055   131.59227026
 C     14  13  12     1.514036948145   120.09799798   177.19862712
 C     14  13  12     1.520117660247   124.14511404   358.42148069
 C     11   9   2     1.460662695799   120.47818892   359.15387211
 O     17  11   9     1.259639974545   122.04766212   179.81926087
 H      5   4   3     1.092372623788   106.08030695   180.49103682
 H      5   4   3     1.096818374886   110.72306570    61.66378179
 H      5   4   3     1.095133893568   110.93962226   299.53031857
 H      8   7   6     1.092258566653   104.75695298   198.00572180
 H      8   7   6     1.092413642481   111.51437990    79.29833739
 H      8   7   6     1.092953259095   110.83886200   316.55628955
 H     10   9   2     1.099372527281   111.31674010   301.28464788
 H     10   9   2     1.089999576462   112.07785955   181.35892890
 H     10   9   2     1.099092951037   111.45040681    61.30391067
 H     12  11   9     1.099628345489   109.28134536   316.31126075
 H     12  11   9     1.090560406097   107.87887191   200.20411995
 H     13  12  11     1.091081001302   114.82835823   310.33216687
 H     15  14  13     1.095522747403   111.89570919     6.97422214
 H     15  14  13     1.100154946814   110.45691851   246.53783408
 H     15  14  13     1.097242343594   111.36994045   128.69415709
 H     16  14  13     1.096114604431   110.33009381    31.97459219
 H     16  14  13     1.098582903912   108.72238594   148.48445042
 C     16  14  13     1.558451066542   115.17555906   270.28022660
 H     36  16  14     1.096042765293   107.34115764   177.25441207
 H     36  16  14     1.097874591257   107.52455332    62.55274757
 C     36  16  14     1.507795319154   115.27029337   301.14683060
 H     39  36  16     1.091676463301   114.77021631    74.04560105
 C     39  36  16     1.344984955058   128.32432016   253.97195632
 C     41  39  36     1.511134662659   124.90289073     0.26922160
 H     42  41  39     1.099591706197   110.59266581   238.08541758
 H     42  41  39     1.092985219479   113.36423948   359.70513781
 H     42  41  39     1.099575048679   110.38266032   120.82752711
 C     41  39  36     1.512550440870   120.75188039   180.50833157
 H     46  41  39     1.095352115484   111.89076517   359.68656629
 H     46  41  39     1.099891994553   111.03778230   120.71940447
 H     46  41  39     1.099853162500   111.01109142   238.70586746
 H      1   2   3     0.973341293803   110.44844528   181.25483320

---------------------------
INTERNAL COORDINATES (A.U.)
---------------------------
 O      0   0   0     0.000000000000     0.00000000     0.00000000
 C      1   0   0     2.553890431083     0.00000000     0.00000000
 C      2   1   0     2.679216879627   115.11021685     0.00000000
 O      3   2   1     2.604379141878   118.37901201   359.55907714
 C      4   3   2     2.719847548712   114.16599055    83.59937557
 C      3   2   1     2.622418811289   119.05550599   180.92778524
 O      6   3   2     2.546300021124   126.65335653   179.48191165
 C      7   6   3     2.718349611737   121.79031776   335.34331612
 C      2   1   3     2.694631727373   121.83394114   179.73975362
 C      9   2   1     2.861441582054   117.38170953   359.72625094
 C      9   2   1     2.619312646441   118.77699644   180.47422254
 C     11   9   2     2.868095106094   122.96160211   180.86789389
 C     12  11   9     2.868627841810   112.57908950    78.02838209
 C     13  12  11     2.540576799584   127.68998055   131.59227026
 C     14  13  12     2.861115188632   120.09799798   177.19862712
 C     14  13  12     2.872606069204   124.14511404   358.42148069
 C     11   9   2     2.760252469095   120.47818892   359.15387211
 O     17  11   9     2.380374579229   122.04766212   179.81926087
 H      5   4   3     2.064285095152   106.08030695   180.49103682
 H      5   4   3     2.072686347186   110.72306570    61.66378179
 H      5   4   3     2.069503138819   110.93962226   299.53031857
 H      8   7   6     2.064069558404   104.75695298   198.00572180
 H      8   7   6     2.064362609249   111.51437990    79.29833739
 H      8   7   6     2.065382336867   110.83886200   316.55628955
 H     10   9   2     2.077512995718   111.31674010   301.28464788
 H     10   9   2     2.059800685604   112.07785955   181.35892890
 H     10   9   2     2.076984673184   111.45040681    61.30391067
 H     12  11   9     2.077996422071   109.28134536   316.31126075
 H     12  11   9     2.060860500022   107.87887191   200.20411995
 H     13  12  11     2.061844282386   114.82835823   310.33216687
 H     15  14  13     2.070237966072   111.89570919     6.97422214
 H     15  14  13     2.078991554358   110.45691851   246.53783408
 H     15  14  13     2.073487531935   111.36994045   128.69415709
 H     16  14  13     2.071356413766   110.33009381    31.97459219
 H     16  14  13     2.076020823801   108.72238594   148.48445042
 C     16  14  13     2.945045708883   115.17555906   270.28022660
 H     36  16  14     2.071220657470   107.34115764   177.25441207
 H     36  16  14     2.074682306867   107.52455332    62.55274757
 C     36  16  14     2.849320219209   115.27029337   301.14683060
 H     39  36  16     2.062969542487   114.77021631    74.04560105
 C     39  36  16     2.541653219304   128.32432016   253.97195632
 C     41  39  36     2.855630663902   124.90289073     0.26922160
 H     42  41  39     2.077927183843   110.59266581   238.08541758
 H     42  41  39     2.065442733240   113.36423948   359.70513781
 H     42  41  39     2.077895705697   110.38266032   120.82752711
 C     41  39  36     2.858306096985   120.75188039   180.50833157
 H     46  41  39     2.069915518475   111.89076517   359.68656629
 H     46  41  39     2.078494646597   111.03778230   120.71940447
 H     46  41  39     2.078421264653   111.01109142   238.70586746
 H      1   2   3     1.839348480125   110.44844528   181.25483320


           ************************************************************
           *        Program running with 4 parallel MPI-processes     *
           *              working on a common directory               *
           ************************************************************
------------------------------------------------------------------------------
                   ___                                                        
                  /   \      - P O W E R E D   B Y -                         
                 /     \                                                     
                 |  |  |   _    _      __       _____    __    __             
                 |  |  |  | |  | |    /  \     |  _  \  |  |  /  |          
                  \  \/   | |  | |   /    \    | | | |  |  | /  /          
                 / \  \   | |__| |  /  /\  \   | |_| |  |  |/  /          
                |  |  |   |  __  | /  /__\  \  |    /   |      \           
                |  |  |   | |  | | |   __   |  |    \   |  |\   \          
                \     /   | |  | | |  |  |  |  | |\  \  |  | \   \       
                 \___/    |_|  |_| |__|  |__|  |_| \__\ |__|  \__/        
                                                                              
                      - O R C A' S   B I G   F R I E N D -                    
                                      &                                       
                       - I N T E G R A L  F E E D E R -                       
                                                                              
 v1 FN, 2020, v2 2021                                                         
------------------------------------------------------------------------------


Reading SHARK input file UQ2_1e_1H_B3LYP_631Gd_opt.SHARKINP.tmp ... ok
----------------------
SHARK INTEGRAL PACKAGE
----------------------

Number of atoms                             ...     50
Number of basis functions                   ...    376
Number of shells                            ...    192
Maximum angular momentum                    ...      2
Integral batch strategy                     ... SHARK/LIBINT Hybrid
RI-J (if used) integral strategy            ... SPLIT-RIJ (Revised 2003 algorithm where possible)
Printlevel                                  ...      1
Contraction scheme used                     ... SEGMENTED contraction
Coulomb Range Separation                    ... NOT USED
Exchange Range Separation                   ... NOT USED
Finite Nucleus Model                        ... NOT USED
Auxiliary Coulomb fitting basis             ... AVAILABLE
   # of basis functions in Aux-J            ...   1424
   # of shells in Aux-J                     ...    480
   Maximum angular momentum in Aux-J        ...      4
Auxiliary J/K fitting basis                 ... NOT available
Auxiliary Correlation fitting basis         ... NOT available
Auxiliary 'external' fitting basis          ... NOT available
Integral threshold                          ...     2.500000e-11
Primitive cut-off                           ...     2.500000e-12
Primitive pair pre-selection threshold      ...     2.500000e-12

Calculating pre-screening integrals         ... done (  0.1 sec) Dimension = 192
Organizing shell pair data                  ... done (  0.1 sec)
Shell pair information
Total number of shell pairs                 ...     18528
Shell pairs after pre-screening             ...     11952
Total number of primitive shell pairs       ...    103395
Primitive shell pairs kept                  ...     36217
          la=0 lb=0:   4584 shell pairs
          la=1 lb=0:   4008 shell pairs
          la=1 lb=1:    871 shell pairs
          la=2 lb=0:   1603 shell pairs
          la=2 lb=1:    736 shell pairs
          la=2 lb=2:    150 shell pairs

Calculating one electron integrals          ... done (  0.0 sec)
Calculating RI/J V-Matrix + Cholesky decomp.... done (  0.1 sec)
Calculating Nuclear repulsion               ... done (  0.0 sec) ENN=   1946.784973385127 Eh

SHARK setup successfully completed in   0.5 seconds

Maximum memory used throughout the entire GTOINT-calculation: 29.5 MB
[1717832886.528845] [eu-a2p-382:47751:0]          mpool.c:38   UCX  WARN  object 0x2f93a00 was not returned to mpool ucp_requests
[1717832886.528864] [eu-a2p-382:47751:0]          mpool.c:38   UCX  WARN  object 0x2f93bc0 was not returned to mpool ucp_requests
[1717832886.528868] [eu-a2p-382:47751:0]          mpool.c:38   UCX  WARN  object 0x2f93d80 was not returned to mpool ucp_requests
[1717832886.528871] [eu-a2p-382:47751:0]          mpool.c:38   UCX  WARN  object 0x2f93f40 was not returned to mpool ucp_requests
[1717832886.528873] [eu-a2p-382:47751:0]          mpool.c:38   UCX  WARN  object 0x2f94100 was not returned to mpool ucp_requests
[1717832886.528875] [eu-a2p-382:47751:0]          mpool.c:38   UCX  WARN  object 0x2f942c0 was not returned to mpool ucp_requests
[1717832886.528878] [eu-a2p-382:47751:0]          mpool.c:38   UCX  WARN  object 0x2f94480 was not returned to mpool ucp_requests
[1717832886.528880] [eu-a2p-382:47751:0]          mpool.c:38   UCX  WARN  object 0x2f94640 was not returned to mpool ucp_requests
[1717832886.528882] [eu-a2p-382:47751:0]          mpool.c:38   UCX  WARN  object 0x2f94800 was not returned to mpool ucp_requests
[1717832886.528884] [eu-a2p-382:47751:0]          mpool.c:38   UCX  WARN  object 0x2f949c0 was not returned to mpool ucp_requests
[1717832886.528887] [eu-a2p-382:47751:0]          mpool.c:38   UCX  WARN  object 0x2f94b80 was not returned to mpool ucp_requests
[1717832886.528889] [eu-a2p-382:47751:0]          mpool.c:38   UCX  WARN  object 0x2f94d40 was not returned to mpool ucp_requests
[1717832886.528892] [eu-a2p-382:47751:0]          mpool.c:38   UCX  WARN  object 0x2f94f00 was not returned to mpool ucp_requests
[1717832886.528894] [eu-a2p-382:47751:0]          mpool.c:38   UCX  WARN  object 0x2f950c0 was not returned to mpool ucp_requests
[1717832886.528896] [eu-a2p-382:47751:0]          mpool.c:38   UCX  WARN  object 0x2f95280 was not returned to mpool ucp_requests
[1717832886.528899] [eu-a2p-382:47751:0]          mpool.c:38   UCX  WARN  object 0x2f95440 was not returned to mpool ucp_requests
[1717832886.528901] [eu-a2p-382:47751:0]          mpool.c:38   UCX  WARN  object 0x2f95600 was not returned to mpool ucp_requests
[1717832886.528903] [eu-a2p-382:47751:0]          mpool.c:38   UCX  WARN  object 0x2f957c0 was not returned to mpool ucp_requests
[1717832886.528906] [eu-a2p-382:47751:0]          mpool.c:38   UCX  WARN  object 0x2f95980 was not returned to mpool ucp_requests
[1717832886.528908] [eu-a2p-382:47751:0]          mpool.c:38   UCX  WARN  object 0x2f95b40 was not returned to mpool ucp_requests
[1717832886.528910] [eu-a2p-382:47751:0]          mpool.c:38   UCX  WARN  object 0x2f95d00 was not returned to mpool ucp_requests
[1717832886.528912] [eu-a2p-382:47751:0]          mpool.c:38   UCX  WARN  object 0x2f95ec0 was not returned to mpool ucp_requests
[1717832886.529110] [eu-a2p-382:47750:0]          mpool.c:38   UCX  WARN  object 0x2a86a00 was not returned to mpool ucp_requests
[1717832886.529126] [eu-a2p-382:47750:0]          mpool.c:38   UCX  WARN  object 0x2a86bc0 was not returned to mpool ucp_requests
[1717832886.529130] [eu-a2p-382:47750:0]          mpool.c:38   UCX  WARN  object 0x2a86d80 was not returned to mpool ucp_requests
[1717832886.529139] [eu-a2p-382:47750:0]          mpool.c:38   UCX  WARN  object 0x2a86f40 was not returned to mpool ucp_requests
[1717832886.529142] [eu-a2p-382:47750:0]          mpool.c:38   UCX  WARN  object 0x2a87100 was not returned to mpool ucp_requests
[1717832886.529144] [eu-a2p-382:47750:0]          mpool.c:38   UCX  WARN  object 0x2a872c0 was not returned to mpool ucp_requests
[1717832886.529146] [eu-a2p-382:47750:0]          mpool.c:38   UCX  WARN  object 0x2a87480 was not returned to mpool ucp_requests
[1717832886.529148] [eu-a2p-382:47750:0]          mpool.c:38   UCX  WARN  object 0x2a87640 was not returned to mpool ucp_requests
[1717832886.529151] [eu-a2p-382:47750:0]          mpool.c:38   UCX  WARN  object 0x2a87800 was not returned to mpool ucp_requests
[1717832886.529153] [eu-a2p-382:47750:0]          mpool.c:38   UCX  WARN  object 0x2a879c0 was not returned to mpool ucp_requests
[1717832886.529156] [eu-a2p-382:47750:0]          mpool.c:38   UCX  WARN  object 0x2a87b80 was not returned to mpool ucp_requests
[1717832886.529159] [eu-a2p-382:47750:0]          mpool.c:38   UCX  WARN  object 0x2a87d40 was not returned to mpool ucp_requests
[1717832886.529161] [eu-a2p-382:47750:0]          mpool.c:38   UCX  WARN  object 0x2a87f00 was not returned to mpool ucp_requests
[1717832886.529163] [eu-a2p-382:47750:0]          mpool.c:38   UCX  WARN  object 0x2a880c0 was not returned to mpool ucp_requests
[1717832886.529166] [eu-a2p-382:47750:0]          mpool.c:38   UCX  WARN  object 0x2a88280 was not returned to mpool ucp_requests
[1717832886.529168] [eu-a2p-382:47750:0]          mpool.c:38   UCX  WARN  object 0x2a88440 was not returned to mpool ucp_requests
[1717832886.529170] [eu-a2p-382:47750:0]          mpool.c:38   UCX  WARN  object 0x2a88600 was not returned to mpool ucp_requests
[1717832886.529172] [eu-a2p-382:47750:0]          mpool.c:38   UCX  WARN  object 0x2a887c0 was not returned to mpool ucp_requests
[1717832886.529175] [eu-a2p-382:47750:0]          mpool.c:38   UCX  WARN  object 0x2a88980 was not returned to mpool ucp_requests
[1717832886.529177] [eu-a2p-382:47750:0]          mpool.c:38   UCX  WARN  object 0x2a88b40 was not returned to mpool ucp_requests
[1717832886.529179] [eu-a2p-382:47750:0]          mpool.c:38   UCX  WARN  object 0x2a88d00 was not returned to mpool ucp_requests
[1717832886.529182] [eu-a2p-382:47750:0]          mpool.c:38   UCX  WARN  object 0x2a88ec0 was not returned to mpool ucp_requests
[1717832886.537435] [eu-a2p-382:47749:0]          mpool.c:38   UCX  WARN  object 0x40ba480 was not returned to mpool ucp_requests
[1717832886.537460] [eu-a2p-382:47749:0]          mpool.c:38   UCX  WARN  object 0x40ba640 was not returned to mpool ucp_requests
[1717832886.537466] [eu-a2p-382:47749:0]          mpool.c:38   UCX  WARN  object 0x40ba800 was not returned to mpool ucp_requests
[1717832886.537470] [eu-a2p-382:47749:0]          mpool.c:38   UCX  WARN  object 0x40ba9c0 was not returned to mpool ucp_requests
[1717832886.537474] [eu-a2p-382:47749:0]          mpool.c:38   UCX  WARN  object 0x40bab80 was not returned to mpool ucp_requests
[1717832886.537478] [eu-a2p-382:47749:0]          mpool.c:38   UCX  WARN  object 0x40bad40 was not returned to mpool ucp_requests
[1717832886.537481] [eu-a2p-382:47749:0]          mpool.c:38   UCX  WARN  object 0x40baf00 was not returned to mpool ucp_requests
[1717832886.537485] [eu-a2p-382:47749:0]          mpool.c:38   UCX  WARN  object 0x40bb280 was not returned to mpool ucp_requests
[1717832886.537489] [eu-a2p-382:47749:0]          mpool.c:38   UCX  WARN  object 0x40bb440 was not returned to mpool ucp_requests
[1717832886.537492] [eu-a2p-382:47749:0]          mpool.c:38   UCX  WARN  object 0x40bb600 was not returned to mpool ucp_requests
[1717832886.537496] [eu-a2p-382:47749:0]          mpool.c:38   UCX  WARN  object 0x40bb7c0 was not returned to mpool ucp_requests
[1717832886.537500] [eu-a2p-382:47749:0]          mpool.c:38   UCX  WARN  object 0x40bb980 was not returned to mpool ucp_requests
[1717832886.537503] [eu-a2p-382:47749:0]          mpool.c:38   UCX  WARN  object 0x40bbb40 was not returned to mpool ucp_requests
[1717832886.537507] [eu-a2p-382:47749:0]          mpool.c:38   UCX  WARN  object 0x40bbd00 was not returned to mpool ucp_requests


           ************************************************************
           *        Program running with 4 parallel MPI-processes     *
           *              working on a common directory               *
           ************************************************************

Diagonalization of the overlap matrix:
Smallest eigenvalue                        ... 3.651e-04
Time for diagonalization                   ...    0.021 sec
Threshold for overlap eigenvalues          ... 1.000e-08
Number of eigenvalues below threshold      ... 0
Time for construction of square roots      ...    0.010 sec
Total time needed                          ...    0.033 sec

-------------------
DFT GRID GENERATION
-------------------

General Integration Accuracy     IntAcc      ... 4.959
Radial Grid Type                 RadialGrid  ... OptM3 with GC (2021)
Angular Grid (max. ang.)         AngularGrid ... 6 (Lebedev-590)
Angular grid pruning method      GridPruning ... 4 (adaptive)
Weight generation scheme         WeightScheme... Becke
Basis function cutoff            BFCut       ... 1.0000e-11
Integration weight cutoff        WCut        ... 1.0000e-14
Angular grids for H and He will be reduced by one unit
Partially contracted basis set               ... off
Rotationally invariant grid construction     ... off

Total number of grid points                  ...   556076
Total number of batches                      ...     8714
Average number of points per batch           ...       63
Average number of grid points per atom       ...    11122
Time for grid setup =    7.281 sec

--------------------
COSX GRID GENERATION
--------------------

GRIDX 1
-------
General Integration Accuracy     IntAcc      ... 4.020
Radial Grid Type                 RadialGrid  ... OptM3 with GC (2021)
Angular Grid (max. ang.)         AngularGrid ... 2 (Lebedev-110)
Angular grid pruning method      GridPruning ... 4 (adaptive)
Weight generation scheme         WeightScheme... Becke
Basis function cutoff            BFCut       ... 1.0000e-11
Integration weight cutoff        WCut        ... 1.0000e-14
Angular grids for H and He will be reduced by one unit
Partially contracted basis set               ... on
Rotationally invariant grid construction     ... off

Total number of grid points                  ...    60154
Total number of batches                      ...      965
Average number of points per batch           ...       62
Average number of grid points per atom       ...     1203
UseSFitting                                  ... on

GRIDX 2
-------
General Integration Accuracy     IntAcc      ... 4.338
Radial Grid Type                 RadialGrid  ... OptM3 with GC (2021)
Angular Grid (max. ang.)         AngularGrid ... 3 (Lebedev-194)
Angular grid pruning method      GridPruning ... 4 (adaptive)
Weight generation scheme         WeightScheme... Becke
Basis function cutoff            BFCut       ... 1.0000e-11
Integration weight cutoff        WCut        ... 1.0000e-14
Angular grids for H and He will be reduced by one unit
Partially contracted basis set               ... on
Rotationally invariant grid construction     ... off

Total number of grid points                  ...   130834
Total number of batches                      ...     2071
Average number of points per batch           ...       63
Average number of grid points per atom       ...     2617
UseSFitting                                  ... on

GRIDX 3
-------
General Integration Accuracy     IntAcc      ... 4.871
Radial Grid Type                 RadialGrid  ... OptM3 with GC (2021)
Angular Grid (max. ang.)         AngularGrid ... 4 (Lebedev-302)
Angular grid pruning method      GridPruning ... 4 (adaptive)
Weight generation scheme         WeightScheme... Becke
Basis function cutoff            BFCut       ... 1.0000e-11
Integration weight cutoff        WCut        ... 1.0000e-14
Angular grids for H and He will be reduced by one unit
Partially contracted basis set               ... on
Rotationally invariant grid construction     ... off

Total number of grid points                  ...   250251
Total number of batches                      ...     3933
Average number of points per batch           ...       63
Average number of grid points per atom       ...     5005
UseSFitting                                  ... on

Time for X-Grid setup             =    3.766 sec


--------------------
CPCM SOLVATION MODEL
--------------------
CPCM parameters:
  Epsilon                                         ...      80.4000
  Refrac                                          ...       1.3300
  Rsolv                                           ...       1.3000
  Surface type                                    ... GAUSSIAN VDW
  Epsilon function type                           ...         CPCM
Radii:
 Radius for O  used is    3.4469 Bohr (=   1.8240 Ang.)
 Radius for C  used is    3.8550 Bohr (=   2.0400 Ang.)
 Radius for H  used is    2.4944 Bohr (=   1.3200 Ang.)
Calculating surface                               ...        done! (  0.0s)
GEPOL surface points                              ...         2647
GEPOL Volume                                      ...    2765.2149
GEPOL Surface-area                                ...    1424.0565
Calculating surface distance matrix               ...        done! (  0.0s)
Performing Cholesky decomposition & store         ...        done! (  0.2s)
Overall time for CPCM initialization              ...                 0.3s
--------------
SCF ITERATIONS
--------------
ITER       Energy         Delta-E        Max-DP      RMS-DP      [F,P]     Damp
               ***  Starting incremental Fock matrix formation  ***
  0  -1040.4454313351   0.000000000000 0.00036832  0.00000375  0.0034972 0.7000
  1  -1040.4454489861  -0.000017650982 0.00034864  0.00000368  0.0027634 0.7000
                               ***Turning on DIIS***
  2  -1040.4454629717  -0.000013985604 0.00091295  0.00001003  0.0020706 0.0000
  3  -1040.4454985739  -0.000035602143 0.00014885  0.00000236  0.0002619 0.0000
               *** Restarting incremental Fock matrix formation ***
                                   *** Resetting DIIS ***
  4  -1040.4454990925  -0.000000518648 0.00004598  0.00000068  0.0000358 0.0000
  5  -1040.4454990735   0.000000019005 0.00002656  0.00000041  0.0000737 0.0000
  6  -1040.4454991161  -0.000000042590 0.00000586  0.00000007  0.0000043 0.0000
  7  -1040.4454991070   0.000000009130 0.00000320  0.00000004  0.0000055 0.0000
                 **** Energy Check signals convergence ****

               *****************************************************
               *                     SUCCESS                       *
               *           SCF CONVERGED AFTER   8 CYCLES          *
               *****************************************************

Old exchange energy                            =    -28.218631138 Eh
New exchange energy                            =    -28.218630315 Eh
Exchange energy change after final integration =      0.000000823 Eh
Total energy after final integration           =  -1040.445498278 Eh
Final COS-X integration done in                =    30.081 sec
Total Energy       :        -1040.44549828 Eh          -28311.96136 eV
  Last Energy change         ...    5.0720e-09  Tolerance :   1.0000e-08
  Last MAX-Density change    ...    0.0000e+00  Tolerance :   1.0000e-07
             **** THE GBW FILE WAS UPDATED (UQ2_1e_1H_B3LYP_631Gd_opt.gbw) ****
             **** DENSITY UQ2_1e_1H_B3LYP_631Gd_opt.scfp WAS UPDATED ****
             **** ENERGY FILE WAS UPDATED (UQ2_1e_1H_B3LYP_631Gd_opt.en.tmp) ****
----------------------
UHF SPIN CONTAMINATION
----------------------

Warning: in a DFT calculation there is little theoretical justification to 
         calculate <S**2> as in Hartree-Fock theory. We will do it anyways
         but you should keep in mind that the values have only limited relevance

Expectation value of <S**2>     :     0.769089
Ideal value S*(S+1) for S=0.5   :     0.750000
Deviation                       :     0.019089

             **** THE GBW FILE WAS UPDATED (UQ2_1e_1H_B3LYP_631Gd_opt.gbw) ****
             **** DENSITY UQ2_1e_1H_B3LYP_631Gd_opt.scfp WAS UPDATED ****
Total SCF time: 0 days 0 hours 2 min 35 sec 

Maximum memory used throughout the entire SCF-calculation: 201.2 MB

-------------------------   --------------------
FINAL SINGLE POINT ENERGY     -1040.445498278490
-------------------------   --------------------


           ************************************************************
           *        Program running with 4 parallel MPI-processes     *
           *              working on a common directory               *
           ************************************************************
------------------------------------------------------------------------------
                         ORCA SCF GRADIENT CALCULATION
------------------------------------------------------------------------------

 ... reading COSX grid (gridx3)
Gradient of the Kohn-Sham DFT energy:
Kohn-Sham wavefunction type      ... UKS
Hartree-Fock exchange scaling    ...    0.200
Number of operators              ...    2
Number of atoms                  ...   50
Basis set dimensions             ...  376
Integral neglect threshold       ... 2.5e-11
Integral primitive cutoff        ... 2.5e-12
SHARK Integral package           ... ON

Nuc. rep. gradient       (SHARK) ... done (  0.0 sec)
HCore & Overlap gradient (SHARK) ... done (  0.5 sec)
RI-J gradient            (SHARK) ... done (  2.1 sec)
COSX-gradient                    ... done ( 44.5 sec)
Exchange-correlation gradient    ... done

------------------
CARTESIAN GRADIENT
------------------

   1   O   :   -0.000108561   -0.000003001   -0.000025834
   2   C   :    0.000139641    0.000135019   -0.000078410
   3   C   :    0.000177129    0.000032423   -0.000167892
   4   O   :   -0.000104345   -0.000140251    0.000211519
   5   C   :    0.000295220   -0.000008547   -0.000366211
   6   C   :   -0.000613417    0.000155025    0.000167155
   7   O   :    0.000244036   -0.000078048   -0.000359200
   8   C   :    0.000194267    0.000198776    0.000332972
   9   C   :   -0.000340416   -0.000174501    0.000445962
  10   C   :    0.000016694   -0.000121976    0.000016526
  11   C   :    0.000037917    0.000294887   -0.000479185
  12   C   :    0.000091733   -0.000102639    0.000135748
  13   C   :    0.000100223   -0.000119822   -0.000018833
  14   C   :   -0.000136160   -0.000861356   -0.000463130
  15   C   :    0.000125050    0.000298125    0.000618678
  16   C   :    0.000377192    0.000665277   -0.000320885
  17   C   :    0.000618034   -0.000275815    0.000034856
  18   O   :   -0.000161276    0.000044386   -0.000021901
  19   H   :   -0.000019462    0.000076092    0.000064684
  20   H   :   -0.000073941    0.000099632    0.000049482
  21   H   :   -0.000067435   -0.000042933    0.000126928
  22   H   :   -0.000169455   -0.000035287   -0.000003995
  23   H   :    0.000030645   -0.000012760   -0.000121760
  24   H   :   -0.000062228   -0.000135436   -0.000031214
  25   H   :    0.000055760    0.000064481   -0.000082366
  26   H   :   -0.000066775   -0.000006618   -0.000070961
  27   H   :    0.000040412   -0.000023665    0.000051738
  28   H   :   -0.000009296   -0.000029913   -0.000291475
  29   H   :   -0.000111572    0.000061208    0.000296265
  30   H   :   -0.000082217    0.000150794    0.000197998
  31   H   :    0.000064560    0.000056369    0.000014055
  32   H   :    0.000051436   -0.000084706   -0.000113520
  33   H   :   -0.000256472    0.000098049   -0.000176411
  34   H   :    0.000099348    0.000103205    0.000095755
  35   H   :   -0.000064385   -0.000129006    0.000122509
  36   C   :   -0.000116510    0.000101806   -0.000272279
  37   H   :   -0.000241612   -0.000109366    0.000073100
  38   H   :    0.000103291   -0.000059583    0.000268914
  39   C   :    0.000019092    0.000296724    0.000040687
  40   H   :    0.000033597   -0.000193412    0.000080221
  41   C   :   -0.000059336   -0.000330738   -0.000030934
  42   C   :    0.000073243    0.000160151   -0.000218718
  43   H   :   -0.000071847    0.000029304    0.000070140
  44   H   :    0.000038375   -0.000086818   -0.000007413
  45   H   :   -0.000062436   -0.000022108    0.000045143
  46   C   :    0.000096919    0.000140883    0.000121316
  47   H   :    0.000059304   -0.000050530   -0.000017975
  48   H   :   -0.000052610    0.000040788    0.000012819
  49   H   :   -0.000061785   -0.000053967   -0.000040646
  50   H   :    0.000013255   -0.000070307    0.000082421

Difference to translation invariance:
           :    0.0000828246   -0.0000597038   -0.0000035524

Difference to rotation invariance:
           :    0.0002378865   -0.0005588280   -0.0002239477

Norm of the cartesian gradient     ...    0.0024294115
RMS gradient                       ...    0.0001983606
MAX gradient                       ...    0.0008613557

-------
TIMINGS
-------

Total SCF gradient time            ...       66.372 sec

One electron gradient       ....       0.464 sec  (  0.7%)
RI-J Coulomb gradient       ....       2.116 sec  (  3.2%)
COSX gradient               ....      44.525 sec  ( 67.1%)
XC gradient                 ....      16.576 sec  ( 25.0%)
CPCM gradient               ....       1.164 sec  (  1.8%)
   A-Matrix (El+Nuc)        ....       0.284 sec  (  0.4%)
   Potential                ....       0.880 sec  (  1.3%)

Maximum memory used throughout the entire SCFGRAD-calculation: 128.9 MB
------------------------------------------------------------------------------
                         ORCA GEOMETRY RELAXATION STEP
------------------------------------------------------------------------------

Reading the OPT-File                    .... done
Getting information on internals        .... done
Copying old internal coords+grads       .... done
Making the new internal coordinates     .... (new redundants).... done
Validating the new internal coordinates .... (new redundants).... done
Calculating the B-matrix                .... done
Calculating the G,G- and P matrices     .... done
Transforming gradient to internals      .... done
Projecting the internal gradient        .... done
Number of atoms                         ....  50
Number of internal coordinates          .... 238
Current Energy                          .... -1040.445498278 Eh
Current gradient norm                   ....     0.002429412 Eh/bohr
Maximum allowed component of the step   ....  0.300
Current trust radius                    ....  0.300
Updating the Hessian (BFGS)             .... done
Forming the augmented Hessian           .... done
Diagonalizing the augmented Hessian     .... done
Last element of RFO vector              ....  0.009912056
Lowest eigenvalues of augmented Hessian:
 -0.180122974  0.000016890  0.001571306  0.001749152  0.002429185
Warning: RFO finds a terribly low value for the scaling factor
Trying a QUASI-NEWTON step instead
Doing a quasi-Newton Step:
Inverting the Hessian                   .... done
Computing the step                      .... done
Length of the computed step             ....  0.019491385
Converting the step to cartesian space:
 Initial RMS(Int)=    0.0012634388
Transforming coordinates:
 Iter   0:  RMS(Cart)=    0.0058865781 RMS(Int)=    0.0012627620
 Iter   1:  RMS(Cart)=    0.0000187440 RMS(Int)=    0.0000073868
 Iter   2:  RMS(Cart)=    0.0000001654 RMS(Int)=    0.0000000504
 Iter   3:  RMS(Cart)=    0.0000000016 RMS(Int)=    0.0000000006
done
Storing new coordinates                 .... done

                                .--------------------.
          ----------------------|Geometry convergence|-------------------------
          Item                value                   Tolerance       Converged
          ---------------------------------------------------------------------
          Energy change       0.0000006089            0.0000002000      NO
          RMS gradient        0.0001160394            0.0000080000      NO
          MAX gradient        0.0005472318            0.0000300000      NO
          RMS step            0.0012634388            0.0001000000      NO
          MAX step            0.0089013961            0.0002000000      NO
          ........................................................
          Max(Bonds)      0.0001      Max(Angles)    0.05
          Max(Dihed)        0.51      Max(Improp)    0.00
          ---------------------------------------------------------------------

The optimization has not yet converged - more geometry cycles are needed


    ---------------------------------------------------------------------------
                         Redundant Internal Coordinates
                            (Angstroem and degrees)

        Definition                    Value    dE/dq     Step     New-Value
    ----------------------------------------------------------------------------
     1. B(C   1,O   0)                1.3515 -0.000021 -0.0000    1.3514   
     2. B(C   2,C   1)                1.4178  0.000096 -0.0000    1.4178   
     3. B(O   3,C   2)                1.3782  0.000048 -0.0000    1.3781   
     4. B(C   4,O   3)                1.4393  0.000197 -0.0000    1.4393   
     5. B(C   5,C   2)                1.3877  0.000105 -0.0001    1.3877   
     6. B(O   6,C   5)                1.3474 -0.000072  0.0001    1.3476   
     7. B(C   7,O   6)                1.4385  0.000119  0.0001    1.4385   
     8. B(C   8,C   1)                1.4259  0.000143  0.0000    1.4260   
     9. B(C   9,C   8)                1.5142  0.000085  0.0000    1.5142   
    10. B(C  10,C   8)                1.3861  0.000028  0.0000    1.3861   
    11. B(C  11,C  10)                1.5177 -0.000075  0.0000    1.5178   
    12. B(C  12,C  11)                1.5180  0.000059  0.0000    1.5180   
    13. B(C  13,C  12)                1.3444  0.000020  0.0000    1.3444   
    14. B(C  14,C  13)                1.5140  0.000091 -0.0000    1.5140   
    15. B(C  15,C  13)                1.5201  0.000181 -0.0000    1.5201   
    16. B(C  16,C  10)                1.4607 -0.000196  0.0001    1.4607   
    17. B(C  16,C   5)                1.4722 -0.000226 -0.0001    1.4720   
    18. B(O  17,C  16)                1.2596  0.000155 -0.0000    1.2596   
    19. B(H  18,C   4)                1.0924  0.000054 -0.0000    1.0924   
    20. B(H  19,C   4)                1.0968  0.000041 -0.0000    1.0968   
    21. B(H  20,C   4)                1.0951 -0.000028  0.0000    1.0952   
    22. B(H  21,C   7)                1.0923  0.000054  0.0000    1.0923   
    23. B(H  22,C   7)                1.0924  0.000055 -0.0000    1.0924   
    24. B(H  23,C   7)                1.0930  0.000027  0.0000    1.0930   
    25. B(H  24,C   9)                1.0994  0.000063  0.0000    1.0994   
    26. B(H  25,C   9)                1.0900  0.000088 -0.0000    1.0900   
    27. B(H  26,C   9)                1.0991  0.000057 -0.0000    1.0991   
    28. B(H  27,C  11)                1.0996  0.000188 -0.0000    1.0996   
    29. B(H  28,C  11)                1.0906 -0.000086  0.0000    1.0906   
    30. B(H  29,C  12)                1.0911  0.000025 -0.0000    1.0911   
    31. B(H  30,C  14)                1.0955  0.000021 -0.0000    1.0955   
    32. B(H  31,C  14)                1.1002  0.000074 -0.0000    1.1001   
    33. B(H  32,C  14)                1.0972  0.000140  0.0000    1.0973   
    34. B(H  33,C  15)                1.0961 -0.000047  0.0000    1.0961   
    35. B(H  34,C  15)                1.0986  0.000096 -0.0000    1.0986   
    36. B(C  35,C  15)                1.5585 -0.000063 -0.0000    1.5584   
    37. B(H  36,C  35)                1.0960  0.000010  0.0000    1.0961   
    38. B(H  37,C  35)                1.0979  0.000082 -0.0000    1.0979   
    39. B(C  38,C  35)                1.5078  0.000051 -0.0000    1.5078   
    40. B(H  39,C  38)                1.0917  0.000120  0.0000    1.0917   
    41. B(C  40,C  38)                1.3450 -0.000013 -0.0000    1.3450   
    42. B(C  41,C  40)                1.5111  0.000115 -0.0000    1.5111   
    43. B(H  42,C  41)                1.0996  0.000054 -0.0000    1.0996   
    44. B(H  43,C  41)                1.0930  0.000032  0.0000    1.0930   
    45. B(H  44,C  41)                1.0996  0.000069 -0.0000    1.0996   
    46. B(C  45,C  40)                1.5126  0.000073 -0.0000    1.5125   
    47. B(H  46,C  45)                1.0954  0.000039 -0.0000    1.0954   
    48. B(H  47,C  45)                1.0999  0.000056 -0.0000    1.0999   
    49. B(H  48,C  45)                1.0999  0.000075  0.0000    1.0999   
    50. B(H  49,O   0)                0.9733  0.000057  0.0000    0.9733   
    51. A(C   1,O   0,H  49)          110.45  0.000108    0.00    110.45   
    52. A(C   2,C   1,C   8)          123.06  0.000031   -0.01    123.04   
    53. A(O   0,C   1,C   2)          115.11  0.000040    0.00    115.11   
    54. A(O   0,C   1,C   8)          121.83 -0.000071    0.01    121.84   
    55. A(C   1,C   2,O   3)          118.38  0.000084    0.01    118.39   
    56. A(O   3,C   2,C   5)          122.55 -0.000045   -0.01    122.54   
    57. A(C   1,C   2,C   5)          119.06 -0.000041    0.01    119.06   
    58. A(C   2,O   3,C   4)          114.17  0.000033   -0.01    114.16   
    59. A(H  18,C   4,H  19)          109.59  0.000012    0.00    109.59   
    60. A(O   3,C   4,H  18)          106.08 -0.000073    0.00    106.08   
    61. A(H  18,C   4,H  20)          109.67  0.000096   -0.00    109.67   
    62. A(H  19,C   4,H  20)          109.77  0.000185   -0.00    109.76   
    63. A(O   3,C   4,H  19)          110.72 -0.000096    0.00    110.73   
    64. A(O   3,C   4,H  20)          110.94 -0.000130   -0.00    110.94   
    65. A(C   2,C   5,O   6)          126.65 -0.000041   -0.05    126.60   
    66. A(O   6,C   5,C  16)          113.31  0.000125    0.04    113.35   
    67. A(C   2,C   5,C  16)          120.03 -0.000084    0.01    120.03   
    68. A(C   5,O   6,C   7)          121.79 -0.000133   -0.05    121.74   
    69. A(O   6,C   7,H  23)          110.84 -0.000186   -0.00    110.83   
    70. A(H  22,C   7,H  23)          109.86  0.000152   -0.01    109.85   
    71. A(H  21,C   7,H  23)          109.96  0.000079   -0.00    109.95   
    72. A(H  21,C   7,H  22)          109.80  0.000151    0.00    109.80   
    73. A(O   6,C   7,H  22)          111.51 -0.000067   -0.00    111.51   
    74. A(O   6,C   7,H  21)          104.76 -0.000136    0.02    104.77   
    75. A(C   9,C   8,C  10)          123.84  0.000058    0.00    123.84   
    76. A(C   1,C   8,C  10)          118.78 -0.000117    0.00    118.78   
    77. A(C   1,C   8,C   9)          117.38  0.000058   -0.01    117.38   
    78. A(H  25,C   9,H  26)          107.13  0.000038   -0.01    107.12   
    79. A(H  24,C   9,H  26)          107.51  0.000047   -0.00    107.51   
    80. A(H  24,C   9,H  25)          107.10  0.000040    0.01    107.11   
    81. A(C   8,C   9,H  26)          111.45  0.000051   -0.00    111.45   
    82. A(C   8,C   9,H  25)          112.08 -0.000026    0.01    112.08   
    83. A(C   8,C   9,H  24)          111.32 -0.000141   -0.00    111.32   
    84. A(C   8,C  10,C  11)          122.96 -0.000019   -0.00    122.96   
    85. A(C  11,C  10,C  16)          116.54  0.000010    0.00    116.54   
    86. A(C   8,C  10,C  16)          120.48  0.000007    0.00    120.48   
    87. A(C  10,C  11,C  12)          112.58  0.000378   -0.01    112.57   
    88. A(H  27,C  11,H  28)          107.09  0.000064    0.00    107.10   
    89. A(C  10,C  11,H  28)          107.88 -0.000093    0.01    107.89   
    90. A(C  12,C  11,H  27)          109.35 -0.000071   -0.00    109.35   
    91. A(C  10,C  11,H  27)          109.28 -0.000072   -0.00    109.28   
    92. A(C  12,C  11,H  28)          110.49 -0.000219    0.01    110.50   
    93. A(C  11,C  12,C  13)          127.69 -0.000246    0.01    127.70   
    94. A(C  13,C  12,H  29)          117.47 -0.000013   -0.00    117.47   
    95. A(C  11,C  12,H  29)          114.83  0.000258   -0.01    114.82   
    96. A(C  14,C  13,C  15)          115.75 -0.000137   -0.00    115.74   
    97. A(C  12,C  13,C  15)          124.15  0.000049    0.01    124.15   
    98. A(C  12,C  13,C  14)          120.10  0.000091   -0.00    120.10   
    99. A(H  31,C  14,H  32)          106.27  0.000018   -0.00    106.27   
   100. A(C  13,C  14,H  32)          111.37 -0.000071   -0.01    111.36   
   101. A(H  30,C  14,H  31)          108.06  0.000076    0.01    108.07   
   102. A(C  13,C  14,H  31)          110.46 -0.000158    0.01    110.46   
   103. A(C  13,C  14,H  30)          111.90 -0.000007    0.00    111.90   
   104. A(H  30,C  14,H  32)          108.57  0.000151   -0.01    108.56   
   105. A(H  34,C  15,C  35)          108.36 -0.000113    0.01    108.37   
   106. A(H  33,C  15,C  35)          107.34  0.000241   -0.01    107.33   
   107. A(C  13,C  15,C  35)          115.18 -0.000202    0.01    115.18   
   108. A(H  33,C  15,H  34)          106.55  0.000054   -0.00    106.55   
   109. A(C  13,C  15,H  34)          108.72 -0.000032    0.00    108.72   
   110. A(C  13,C  15,H  33)          110.33  0.000068   -0.00    110.33   
   111. A(C  10,C  16,O  17)          122.05 -0.000152    0.00    122.05   
   112. A(C   5,C  16,O  17)          119.37 -0.000050    0.01    119.38   
   113. A(C   5,C  16,C  10)          118.58  0.000202   -0.01    118.57   
   114. A(C  15,C  35,H  36)          107.34  0.000111    0.00    107.34   
   115. A(H  37,C  35,C  38)          108.71  0.000020   -0.00    108.71   
   116. A(H  36,C  35,C  38)          110.74  0.000053    0.01    110.74   
   117. A(C  15,C  35,C  38)          115.27 -0.000386    0.00    115.27   
   118. A(H  36,C  35,H  37)          106.90  0.000112   -0.01    106.88   
   119. A(C  15,C  35,H  37)          107.52  0.000127    0.00    107.53   
   120. A(H  39,C  38,C  40)          116.91  0.000033    0.00    116.91   
   121. A(C  35,C  38,C  40)          128.32  0.000004    0.00    128.33   
   122. A(C  35,C  38,H  39)          114.77 -0.000037   -0.01    114.76   
   123. A(C  41,C  40,C  45)          114.34  0.000082    0.00    114.35   
   124. A(C  38,C  40,C  45)          120.75 -0.000095    0.00    120.75   
   125. A(C  38,C  40,C  41)          124.90  0.000013   -0.00    124.90   
   126. A(H  43,C  41,H  44)          107.86  0.000030    0.00    107.86   
   127. A(H  42,C  41,H  44)          106.22 -0.000025    0.00    106.23   
   128. A(C  40,C  41,H  44)          110.38 -0.000046    0.00    110.39   
   129. A(H  42,C  41,H  43)          108.12  0.000091   -0.00    108.12   
   130. A(C  40,C  41,H  43)          113.36 -0.000048   -0.00    113.36   
   131. A(C  40,C  41,H  42)          110.59  0.000001   -0.00    110.59   
   132. A(H  47,C  45,H  48)          106.27  0.000001    0.00    106.27   
   133. A(H  46,C  45,H  48)          108.19  0.000053   -0.00    108.19   
   134. A(C  40,C  45,H  48)          111.01 -0.000076    0.00    111.01   
   135. A(H  46,C  45,H  47)          108.22  0.000043   -0.00    108.22   
   136. A(C  40,C  45,H  47)          111.04  0.000065   -0.00    111.04   
   137. A(C  40,C  45,H  46)          111.89 -0.000078    0.00    111.89   
   138. D(C   8,C   1,O   0,H  49)      0.99 -0.000030    0.02      1.02   
   139. D(C   2,C   1,O   0,H  49)   -178.75 -0.000089    0.04   -178.71   
   140. D(O   3,C   2,C   1,O   0)     -0.44  0.000014   -0.01     -0.45   
   141. D(C   5,C   2,C   1,O   0)   -179.07  0.000076   -0.05   -179.12   
   142. D(O   3,C   2,C   1,C   8)    179.82 -0.000046    0.01    179.83   
   143. D(C   5,C   2,C   1,C   8)      1.19  0.000016   -0.04      1.15   
   144. D(C   4,O   3,C   2,C   5)    -97.82  0.000088    0.21    -97.61   
   145. D(C   4,O   3,C   2,C   1)     83.60  0.000152    0.16     83.76   
   146. D(H  19,C   4,O   3,C   2)     61.66  0.000028    0.02     61.68   
   147. D(H  20,C   4,O   3,C   2)    -60.47 -0.000052    0.02    -60.45   
   148. D(H  18,C   4,O   3,C   2)   -179.51 -0.000053    0.02   -179.49   
   149. D(O   6,C   5,C   2,O   3)      0.91  0.000061   -0.01      0.90   
   150. D(C  16,C   5,C   2,C   1)     -1.85 -0.000048    0.00     -1.85   
   151. D(C  16,C   5,C   2,O   3)    179.58  0.000014   -0.05    179.53   
   152. D(O   6,C   5,C   2,C   1)    179.48 -0.000002    0.04    179.52   
   153. D(C   7,O   6,C   5,C  16)    156.60 -0.000057   -0.47    156.13   
   154. D(C   7,O   6,C   5,C   2)    -24.66 -0.000103   -0.51    -25.17   
   155. D(H  23,C   7,O   6,C   5)    -43.44  0.000088    0.31    -43.13   
   156. D(H  21,C   7,O   6,C   5)   -161.99  0.000168    0.31   -161.69   
   157. D(H  22,C   7,O   6,C   5)     79.30  0.000104    0.30     79.59   
   158. D(C  10,C   8,C   1,C   2)      0.19  0.000029    0.04      0.23   
   159. D(C  10,C   8,C   1,O   0)   -179.53 -0.000036    0.05   -179.47   
   160. D(C   9,C   8,C   1,O   0)     -0.27 -0.000110    0.05     -0.23   
   161. D(C   9,C   8,C   1,C   2)    179.45 -0.000046    0.03    179.48   
   162. D(H  26,C   9,C   8,C  10)   -119.49 -0.000081   -0.17   -119.66   
   163. D(H  26,C   9,C   8,C   1)     61.30 -0.000000   -0.16     61.14   
   164. D(H  25,C   9,C   8,C  10)      0.57 -0.000014   -0.18      0.39   
   165. D(H  25,C   9,C   8,C   1)   -178.64  0.000066   -0.17   -178.81   
   166. D(H  24,C   9,C   8,C  10)    120.50 -0.000079   -0.17    120.33   
   167. D(H  24,C   9,C   8,C   1)    -58.72  0.000002   -0.16    -58.88   
   168. D(C  11,C  10,C   8,C   1)   -179.13 -0.000000    0.00   -179.13   
   169. D(C  16,C  10,C   8,C   9)    179.95  0.000042    0.01    179.96   
   170. D(C  16,C  10,C   8,C   1)     -0.85 -0.000038    0.00     -0.84   
   171. D(C  11,C  10,C   8,C   9)      1.67  0.000080    0.01      1.68   
   172. D(H  28,C  11,C  10,C  16)     21.86 -0.000144    0.04     21.89   
   173. D(H  27,C  11,C  10,C  16)    137.96 -0.000158    0.05    138.01   
   174. D(H  27,C  11,C  10,C   8)    -43.69 -0.000194    0.05    -43.64   
   175. D(C  12,C  11,C  10,C  16)   -100.32 -0.000046    0.03   -100.29   
   176. D(H  28,C  11,C  10,C   8)   -159.80 -0.000181    0.04   -159.76   
   177. D(C  12,C  11,C  10,C   8)     78.03 -0.000083    0.03     78.06   
   178. D(H  29,C  12,C  11,H  28)   -170.36  0.000014   -0.09   -170.44   
   179. D(H  29,C  12,C  11,H  27)     72.01  0.000109   -0.09     71.91   
   180. D(H  29,C  12,C  11,C  10)    -49.67 -0.000002   -0.08    -49.75   
   181. D(C  13,C  12,C  11,H  28)     10.90  0.000081   -0.10     10.80   
   182. D(C  13,C  12,C  11,H  27)   -106.73  0.000176   -0.11   -106.84   
   183. D(C  13,C  12,C  11,C  10)    131.59  0.000065   -0.10    131.49   
   184. D(C  15,C  13,C  12,H  29)    179.71 -0.000244    0.03    179.74   
   185. D(C  15,C  13,C  12,C  11)     -1.58 -0.000309    0.05     -1.53   
   186. D(C  14,C  13,C  12,H  29)     -1.51 -0.000050    0.00     -1.51   
   187. D(C  14,C  13,C  12,C  11)    177.20 -0.000116    0.02    177.22   
   188. D(H  32,C  14,C  13,C  15)    -52.43  0.000313   -0.14    -52.57   
   189. D(H  32,C  14,C  13,C  12)    128.69  0.000133   -0.12    128.58   
   190. D(H  31,C  14,C  13,C  15)     65.41  0.000190   -0.15     65.27   
   191. D(H  31,C  14,C  13,C  12)   -113.46  0.000010   -0.12   -113.58   
   192. D(H  30,C  14,C  13,C  15)   -174.15  0.000174   -0.13   -174.28   
   193. D(H  30,C  14,C  13,C  12)      6.97 -0.000006   -0.11      6.87   
   194. D(C  35,C  15,C  13,C  14)     91.45 -0.000547    0.03     91.49   
   195. D(C  35,C  15,C  13,C  12)    -89.72 -0.000359    0.01    -89.71   
   196. D(H  34,C  15,C  13,C  14)    -30.34 -0.000237    0.02    -30.32   
   197. D(H  34,C  15,C  13,C  12)    148.48 -0.000048   -0.00    148.48   
   198. D(H  33,C  15,C  13,C  14)   -146.85 -0.000321    0.02   -146.83   
   199. D(H  33,C  15,C  13,C  12)     31.97 -0.000133   -0.00     31.97   
   200. D(C  10,C  16,C   5,C   2)      1.22  0.000041    0.04      1.25   
   201. D(O  17,C  16,C  10,C  11)     -1.79  0.000016   -0.04     -1.83   
   202. D(O  17,C  16,C  10,C   8)    179.82  0.000052   -0.04    179.78   
   203. D(C   5,C  16,C  10,C  11)    178.56 -0.000031   -0.04    178.53   
   204. D(C   5,C  16,C  10,C   8)      0.17  0.000005   -0.04      0.13   
   205. D(O  17,C  16,C   5,O   6)      0.39 -0.000047    0.00      0.39   
   206. D(O  17,C  16,C   5,C   2)   -178.44 -0.000005    0.04   -178.41   
   207. D(C  10,C  16,C   5,O   6)   -179.95 -0.000002    0.00   -179.95   
   208. D(C  38,C  35,C  15,H  33)    177.85  0.000003   -0.00    177.85   
   209. D(C  38,C  35,C  15,C  13)    -58.85  0.000139   -0.01    -58.86   
   210. D(H  37,C  35,C  15,H  34)   -175.46 -0.000259    0.00   -175.46   
   211. D(H  37,C  35,C  15,H  33)    -60.74 -0.000130   -0.00    -60.74   
   212. D(H  37,C  35,C  15,C  13)     62.55  0.000006   -0.01     62.55   
   213. D(H  36,C  35,C  15,H  34)    -60.76 -0.000014   -0.01    -60.77   
   214. D(H  36,C  35,C  15,H  33)     53.96  0.000116   -0.01     53.95   
   215. D(C  38,C  35,C  15,H  34)     63.14 -0.000126   -0.00     63.14   
   216. D(H  36,C  35,C  15,C  13)    177.25  0.000251   -0.02    177.24   
   217. D(C  40,C  38,C  35,H  37)    133.21  0.000132    0.01    133.22   
   218. D(C  40,C  38,C  35,H  36)     16.06 -0.000046    0.02     16.08   
   219. D(C  40,C  38,C  35,C  15)   -106.03  0.000052    0.01   -106.02   
   220. D(H  39,C  38,C  35,H  37)    -46.72  0.000022    0.02    -46.70   
   221. D(H  39,C  38,C  35,H  36)   -163.87 -0.000156    0.03   -163.84   
   222. D(H  39,C  38,C  35,C  15)     74.05 -0.000059    0.02     74.07   
   223. D(C  45,C  40,C  38,H  39)      0.43  0.000074   -0.02      0.42   
   224. D(C  45,C  40,C  38,C  35)   -179.49 -0.000038   -0.00   -179.50   
   225. D(C  41,C  40,C  38,H  39)   -179.81  0.000050   -0.00   -179.81   
   226. D(C  41,C  40,C  38,C  35)      0.27 -0.000063    0.01      0.28   
   227. D(H  44,C  41,C  40,C  45)    -59.40  0.000004   -0.06    -59.45   
   228. D(H  44,C  41,C  40,C  38)    120.83  0.000027   -0.07    120.76   
   229. D(H  43,C  41,C  40,C  45)    179.48  0.000031   -0.06    179.42   
   230. D(H  43,C  41,C  40,C  38)     -0.29  0.000055   -0.07     -0.37   
   231. D(H  42,C  41,C  40,C  45)     57.86 -0.000054   -0.05     57.81   
   232. D(H  42,C  41,C  40,C  38)   -121.91 -0.000031   -0.07   -121.98   
   233. D(H  48,C  45,C  40,C  41)     58.92  0.000023    0.02     58.95   
   234. D(H  48,C  45,C  40,C  38)   -121.29  0.000001    0.04   -121.26   
   235. D(H  47,C  45,C  40,C  41)    -59.07  0.000030    0.02    -59.04   
   236. D(H  47,C  45,C  40,C  38)    120.72  0.000007    0.04    120.76   
   237. D(H  46,C  45,C  40,C  41)    179.90 -0.000017    0.02    179.93   
   238. D(H  46,C  45,C  40,C  38)     -0.31 -0.000039    0.04     -0.28   
    ----------------------------------------------------------------------------

         *************************************************************
         *                GEOMETRY OPTIMIZATION CYCLE  37            *
         *************************************************************
---------------------------------
CARTESIAN COORDINATES (ANGSTROEM)
---------------------------------
  O      4.289086   -1.538230    0.979551
  C      3.231722   -0.902199    0.428358
  C      3.273339    0.512830    0.506041
  O      4.352338    1.103407    1.127533
  C      5.502106    1.270983    0.278154
  C      2.219613    1.247968   -0.018190
  O      2.098045    2.590043   -0.018795
  C      2.759324    3.410159    0.960752
  C      2.162381   -1.615949   -0.188418
  C      2.254986   -3.127173   -0.209913
  C      1.114195   -0.898906   -0.743757
  C     -0.080132   -1.561369   -1.405810
  C     -1.079809   -2.100349   -0.398580
  C     -2.412438   -1.923060   -0.387213
  C     -3.258814   -2.595836    0.672645
  C     -3.171273   -1.090312   -1.407714
  C      1.099008    0.560364   -0.680257
  O      0.163739    1.241392   -1.178408
  H      6.271593    1.735849    0.898686
  H      5.266713    1.926903   -0.568811
  H      5.860423    0.304084   -0.090742
  H      2.231197    4.365642    0.926336
  H      3.812485    3.560286    0.712427
  H      2.671952    2.971399    1.957980
  H      3.162439   -3.464585   -0.730787
  H      1.405296   -3.582609   -0.718521
  H      2.283817   -3.542536    0.807259
  H      0.269843   -2.383033   -2.047307
  H     -0.553052   -0.825377   -2.056963
  H     -0.647469   -2.717388    0.390597
  H     -2.644497   -3.094307    1.430471
  H     -3.917542   -3.350125    0.217199
  H     -3.917128   -1.875888    1.174925
  H     -2.673523   -1.137074   -2.383192
  H     -4.170550   -1.525540   -1.545123
  C     -3.337408    0.415666   -1.042949
  H     -3.852978    0.899692   -1.880351
  H     -2.333007    0.855717   -0.989644
  C     -4.054453    0.688273    0.255118
  H     -3.468587    0.482808    1.153066
  C     -5.305624    1.147235    0.436477
  C     -6.272128    1.485289   -0.674870
  H     -6.595327    2.533687   -0.600752
  H     -5.856760    1.327414   -1.673451
  H     -7.183394    0.876024   -0.588520
  C     -5.853226    1.370815    1.828575
  H     -5.121526    1.112394    2.601639
  H     -6.149419    2.420244    1.972519
  H     -6.758311    0.769227    1.997662
  H      4.201045   -2.501459    0.870750

----------------------------
CARTESIAN COORDINATES (A.U.)
----------------------------
  NO LB      ZA    FRAG     MASS         X           Y           Z
   0 O     8.0000    0    15.999    8.105199   -2.906834    1.851082
   1 C     6.0000    0    12.011    6.107070   -1.704909    0.809480
   2 C     6.0000    0    12.011    6.185715    0.969109    0.956279
   3 O     8.0000    0    15.999    8.224728    2.085136    2.130729
   4 C     6.0000    0    12.011   10.397473    2.401810    0.525635
   5 C     6.0000    0    12.011    4.194460    2.358317   -0.034375
   6 O     8.0000    0    15.999    3.964730    4.894472   -0.035518
   7 C     6.0000    0    12.011    5.214367    6.444267    1.815558
   8 C     6.0000    0    12.011    4.086307   -3.053701   -0.356058
   9 C     6.0000    0    12.011    4.261306   -5.909501   -0.396678
  10 C     6.0000    0    12.011    2.105523   -1.698686   -1.405496
  11 C     6.0000    0    12.011   -0.151427   -2.950560   -2.656595
  12 C     6.0000    0    12.011   -2.040542   -3.969085   -0.753208
  13 C     6.0000    0    12.011   -4.558846   -3.634057   -0.731727
  14 C     6.0000    0    12.011   -6.158265   -4.905419    1.271115
  15 C     6.0000    0    12.011   -5.992837   -2.060392   -2.660194
  16 C     6.0000    0    12.011    2.076824    1.058935   -1.285499
  17 O     8.0000    0    15.999    0.309421    2.345891   -2.226868
  18 H     1.0000    0     1.008   11.851593    3.280279    1.698270
  19 H     1.0000    0     1.008    9.952644    3.641318   -1.074897
  20 H     1.0000    0     1.008   11.074595    0.574635   -0.171477
  21 H     1.0000    0     1.008    4.216352    8.249867    1.750521
  22 H     1.0000    0     1.008    7.204553    6.727966    1.346292
  23 H     1.0000    0     1.008    5.049258    5.615130    3.700047
  24 H     1.0000    0     1.008    5.976143   -6.547117   -1.380987
  25 H     1.0000    0     1.008    2.655625   -6.770150   -1.357808
  26 H     1.0000    0     1.008    4.315788   -6.694423    1.525498
  27 H     1.0000    0     1.008    0.509930   -4.503281   -3.868850
  28 H     1.0000    0     1.008   -1.045117   -1.559737   -3.887097
  29 H     1.0000    0     1.008   -1.223539   -5.135119    0.738121
  30 H     1.0000    0     1.008   -4.997376   -5.847394    2.703199
  31 H     1.0000    0     1.008   -7.403082   -6.330818    0.410447
  32 H     1.0000    0     1.008   -7.402298   -3.544914    2.220287
  33 H     1.0000    0     1.008   -5.052227   -2.148759   -4.503580
  34 H     1.0000    0     1.008   -7.881198   -2.882853   -2.919859
  35 C     6.0000    0    12.011   -6.306786    0.785494   -1.970888
  36 H     1.0000    0     1.008   -7.281073    1.700171   -3.553348
  37 H     1.0000    0     1.008   -4.408744    1.617070   -1.870156
  38 C     6.0000    0    12.011   -7.661806    1.300648    0.482103
  39 H     1.0000    0     1.008   -6.554679    0.912375    2.178978
  40 C     6.0000    0    12.011  -10.026177    2.167961    0.824821
  41 C     6.0000    0    12.011  -11.852604    2.806789   -1.275320
  42 H     1.0000    0     1.008  -12.463362    4.787975   -1.135257
  43 H     1.0000    0     1.008  -11.067673    2.508448   -3.162365
  44 H     1.0000    0     1.008  -13.574647    1.655446   -1.112142
  45 C     6.0000    0    12.011  -11.060994    2.590464    3.455505
  46 H     1.0000    0     1.008   -9.678282    2.102120    4.916385
  47 H     1.0000    0     1.008  -11.620717    4.573598    3.727522
  48 H     1.0000    0     1.008  -12.771357    1.453628    3.775035
  49 H     1.0000    0     1.008    7.938825   -4.727072    1.645480

--------------------------------
INTERNAL COORDINATES (ANGSTROEM)
--------------------------------
 O      0   0   0     0.000000000000     0.00000000     0.00000000
 C      1   0   0     1.351431850143     0.00000000     0.00000000
 C      2   1   0     1.417770661391   115.11339067     0.00000000
 O      3   2   1     1.378140710199   118.38503131   359.55096573
 C      4   3   2     1.439267988967   114.15549421    83.76250990
 C      3   2   1     1.387654747809   119.06197504   180.87590616
 O      6   3   2     1.347570229725   126.60413886   179.51880416
 C      7   6   3     1.438539051441   121.73582646   334.83330804
 C      2   1   3     1.425953474802   121.84172698   179.72678485
 C      9   2   1     1.514211626721   117.37628072   359.77140334
 C      9   2   1     1.386089950521   118.78057387   180.52560325
 C     11   9   2     1.517757337164   122.95915612   180.87071949
 C     12  11   9     1.518013387884   112.56629682    78.06073511
 C     13  12  11     1.344418427275   127.70215802   131.49408846
 C     14  13  12     1.514027479063   120.09540880   177.21898155
 C     14  13  12     1.520105865899   124.15174136   358.46823398
 C     11   9   2     1.460730165163   120.48028144   359.15649380
 O     17  11   9     1.259635519022   122.04884569   179.78177062
 H      5   4   3     1.092368714249   106.08360955   180.51483242
 H      5   4   3     1.096809163607   110.72590269    61.68202145
 H      5   4   3     1.095157584429   110.93832536   299.55296813
 H      8   7   6     1.092267919109   104.77286655   198.31487569
 H      8   7   6     1.092406405983   111.51427821    79.59456073
 H      8   7   6     1.092981785656   110.83457928   316.86786822
 H     10   9   2     1.099375464099   111.31614444   301.12372956
 H     10   9   2     1.089989095346   112.08365482   181.18663406
 H     10   9   2     1.099088666331   111.44675950    61.13987512
 H     12  11   9     1.099606224224   109.27949689   316.35658530
 H     12  11   9     1.090567885985   107.88580528   200.24355368
 H     13  12  11     1.091079819642   114.82007485   310.25201943
 H     15  14  13     1.095517314679   111.89818580     6.86707781
 H     15  14  13     1.100139068873   110.46221448   246.41685875
 H     15  14  13     1.097264079675   111.36286998   128.57659599
 H     16  14  13     1.096128654080   110.32751613    31.97419867
 H     16  14  13     1.098571898427   108.72432745   148.48082991
 C     16  14  13     1.558404344858   115.18077482   270.28858942
 H     36  16  14     1.096054790046   107.34169976   177.23506403
 H     36  16  14     1.097865014915   107.52815629    62.54554677
 C     36  16  14     1.507795233617   115.27223690   301.13662111
 H     39  36  16     1.091679733264   114.76402291    74.06831814
 C     39  36  16     1.344978404421   128.32867105   253.98344558
 C     41  39  36     1.511125832311   124.90055191     0.27999811
 H     42  41  39     1.099586572686   110.59235289   238.01814479
 H     42  41  39     1.092986251042   113.36221244   359.63237958
 H     42  41  39     1.099575024672   110.38627508   120.75638853
 C     41  39  36     1.512545090775   120.75271054   180.50409564
 H     46  41  39     1.095351239758   111.89140774   359.72356853
 H     46  41  39     1.099886997234   111.03764350   120.75646265
 H     46  41  39     1.099853260597   111.01243161   238.74395862
 H      1   2   3     0.973343734561   110.44964135   181.29017978

---------------------------
INTERNAL COORDINATES (A.U.)
---------------------------
 O      0   0   0     0.000000000000     0.00000000     0.00000000
 C      1   0   0     2.553836085429     0.00000000     0.00000000
 C      2   1   0     2.679198270738   115.11339067     0.00000000
 O      3   2   1     2.604308516283   118.38503131   359.55096573
 C      4   3   2     2.719822332468   114.15549421    83.76250990
 C      3   2   1     2.622287441794   119.06197504   180.87590616
 O      6   3   2     2.546538680405   126.60413886   179.51880416
 C      7   6   3     2.718444840174   121.73582646   334.83330804
 C      2   1   3     2.694661547089   121.84172698   179.72678485
 C      9   2   1     2.861445283303   117.37628072   359.77140334
 C      9   2   1     2.619330403466   118.78057387   180.52560325
 C     11   9   2     2.868145704989   122.95915612   180.87071949
 C     12  11   9     2.868629570726   112.56629682    78.06073511
 C     13  12  11     2.540582636947   127.70215802   131.49408846
 C     14  13  12     2.861097294661   120.09540880   177.21898155
 C     14  13  12     2.872583781116   124.15174136   358.46823398
 C     11   9   2     2.760379967716   120.48028144   359.15649380
 O     17  11   9     2.380366159512   122.04884569   179.78177062
 H      5   4   3     2.064277707195   106.08360955   180.51483242
 H      5   4   3     2.072668940393   110.72590269    61.68202145
 H      5   4   3     2.069547908057   110.93832536   299.55296813
 H      8   7   6     2.064087231985   104.77286655   198.31487569
 H      8   7   6     2.064348934249   111.51427821    79.59456073
 H      8   7   6     2.065436244254   110.83457928   316.86786822
 H     10   9   2     2.077518545499   111.31614444   301.12372956
 H     10   9   2     2.059780879164   112.08365482   181.18663406
 H     10   9   2     2.076976576262   111.44675950    61.13987512
 H     12  11   9     2.077954618938   109.27949689   316.35658530
 H     12  11   9     2.060874634960   107.88580528   200.24355368
 H     13  12  11     2.061842049372   114.82007485   310.25201943
 H     15  14  13     2.070227699712   111.89818580     6.86707781
 H     15  14  13     2.078961549397   110.46221448   246.41685875
 H     15  14  13     2.073528607174   111.36286998   128.57659599
 H     16  14  13     2.071382963755   110.32751613    31.97419867
 H     16  14  13     2.076000026449   108.72432745   148.48082991
 C     16  14  13     2.944957417695   115.18077482   270.28858942
 H     36  16  14     2.071243380960   107.34169976   177.23506403
 H     36  16  14     2.074664210202   107.52815629    62.54554677
 C     36  16  14     2.849320057568   115.27223690   301.13662111
 H     39  36  16     2.062975721821   114.76402291    74.06831814
 C     39  36  16     2.541640840394   128.32867105   253.98344558
 C     41  39  36     2.855613976962   124.90055191     0.27999811
 H     42  41  39     2.077917482913   110.59235289   238.01814479
 H     42  41  39     2.065444682611   113.36221244   359.63237958
 H     42  41  39     2.077895660330   110.38627508   120.75638853
 C     41  39  36     2.858295986773   120.75271054   180.50409564
 H     46  41  39     2.069913863594   111.89140774   359.72356853
 H     46  41  39     2.078485203033   111.03764350   120.75646265
 H     46  41  39     2.078421450029   111.01243161   238.74395862
 H      1   2   3     1.839353092488   110.44964135   181.29017978


           ************************************************************
           *        Program running with 4 parallel MPI-processes     *
           *              working on a common directory               *
           ************************************************************
------------------------------------------------------------------------------
                   ___                                                        
                  /   \      - P O W E R E D   B Y -                         
                 /     \                                                     
                 |  |  |   _    _      __       _____    __    __             
                 |  |  |  | |  | |    /  \     |  _  \  |  |  /  |          
                  \  \/   | |  | |   /    \    | | | |  |  | /  /          
                 / \  \   | |__| |  /  /\  \   | |_| |  |  |/  /          
                |  |  |   |  __  | /  /__\  \  |    /   |      \           
                |  |  |   | |  | | |   __   |  |    \   |  |\   \          
                \     /   | |  | | |  |  |  |  | |\  \  |  | \   \       
                 \___/    |_|  |_| |__|  |__|  |_| \__\ |__|  \__/        
                                                                              
                      - O R C A' S   B I G   F R I E N D -                    
                                      &                                       
                       - I N T E G R A L  F E E D E R -                       
                                                                              
 v1 FN, 2020, v2 2021                                                         
------------------------------------------------------------------------------


Reading SHARK input file UQ2_1e_1H_B3LYP_631Gd_opt.SHARKINP.tmp ... ok
----------------------
SHARK INTEGRAL PACKAGE
----------------------

Number of atoms                             ...     50
Number of basis functions                   ...    376
Number of shells                            ...    192
Maximum angular momentum                    ...      2
Integral batch strategy                     ... SHARK/LIBINT Hybrid
RI-J (if used) integral strategy            ... SPLIT-RIJ (Revised 2003 algorithm where possible)
Printlevel                                  ...      1
Contraction scheme used                     ... SEGMENTED contraction
Coulomb Range Separation                    ... NOT USED
Exchange Range Separation                   ... NOT USED
Finite Nucleus Model                        ... NOT USED
Auxiliary Coulomb fitting basis             ... AVAILABLE
   # of basis functions in Aux-J            ...   1424
   # of shells in Aux-J                     ...    480
   Maximum angular momentum in Aux-J        ...      4
Auxiliary J/K fitting basis                 ... NOT available
Auxiliary Correlation fitting basis         ... NOT available
Auxiliary 'external' fitting basis          ... NOT available
Integral threshold                          ...     2.500000e-11
Primitive cut-off                           ...     2.500000e-12
Primitive pair pre-selection threshold      ...     2.500000e-12

Calculating pre-screening integrals         ... done (  0.1 sec) Dimension = 192
Organizing shell pair data                  ... done (  0.1 sec)
Shell pair information
Total number of shell pairs                 ...     18528
Shell pairs after pre-screening             ...     11956
Total number of primitive shell pairs       ...    103395
Primitive shell pairs kept                  ...     36227
          la=0 lb=0:   4587 shell pairs
          la=1 lb=0:   4008 shell pairs
          la=1 lb=1:    871 shell pairs
          la=2 lb=0:   1604 shell pairs
          la=2 lb=1:    736 shell pairs
          la=2 lb=2:    150 shell pairs

Calculating one electron integrals          ... done (  0.0 sec)
Calculating RI/J V-Matrix + Cholesky decomp.... done (  0.1 sec)
Calculating Nuclear repulsion               ... done (  0.0 sec) ENN=   1946.967025067597 Eh

SHARK setup successfully completed in   0.4 seconds

Maximum memory used throughout the entire GTOINT-calculation: 29.5 MB
[1717833110.619935] [eu-a2p-382:50499:0]          mpool.c:38   UCX  WARN  object 0x26b3040 was not returned to mpool ucp_requests
[1717833110.619957] [eu-a2p-382:50499:0]          mpool.c:38   UCX  WARN  object 0x26b3200 was not returned to mpool ucp_requests
[1717833110.619962] [eu-a2p-382:50499:0]          mpool.c:38   UCX  WARN  object 0x26b33c0 was not returned to mpool ucp_requests
[1717833110.619967] [eu-a2p-382:50499:0]          mpool.c:38   UCX  WARN  object 0x26b3580 was not returned to mpool ucp_requests
[1717833110.619970] [eu-a2p-382:50499:0]          mpool.c:38   UCX  WARN  object 0x26b3740 was not returned to mpool ucp_requests
[1717833110.619974] [eu-a2p-382:50499:0]          mpool.c:38   UCX  WARN  object 0x26b3900 was not returned to mpool ucp_requests
[1717833110.619978] [eu-a2p-382:50499:0]          mpool.c:38   UCX  WARN  object 0x26b3ac0 was not returned to mpool ucp_requests
[1717833110.619981] [eu-a2p-382:50499:0]          mpool.c:38   UCX  WARN  object 0x26b3c80 was not returned to mpool ucp_requests
[1717833110.619985] [eu-a2p-382:50499:0]          mpool.c:38   UCX  WARN  object 0x26b3e40 was not returned to mpool ucp_requests
[1717833110.619988] [eu-a2p-382:50499:0]          mpool.c:38   UCX  WARN  object 0x26b4000 was not returned to mpool ucp_requests
[1717833110.619992] [eu-a2p-382:50499:0]          mpool.c:38   UCX  WARN  object 0x26b41c0 was not returned to mpool ucp_requests
[1717833110.619996] [eu-a2p-382:50499:0]          mpool.c:38   UCX  WARN  object 0x26b4380 was not returned to mpool ucp_requests
[1717833110.619999] [eu-a2p-382:50499:0]          mpool.c:38   UCX  WARN  object 0x26b4540 was not returned to mpool ucp_requests
[1717833110.620003] [eu-a2p-382:50499:0]          mpool.c:38   UCX  WARN  object 0x26b4700 was not returned to mpool ucp_requests
[1717833110.620007] [eu-a2p-382:50499:0]          mpool.c:38   UCX  WARN  object 0x26b4a80 was not returned to mpool ucp_requests
[1717833110.625280] [eu-a2p-382:50500:0]          mpool.c:38   UCX  WARN  object 0x401ea00 was not returned to mpool ucp_requests
[1717833110.625300] [eu-a2p-382:50500:0]          mpool.c:38   UCX  WARN  object 0x401ebc0 was not returned to mpool ucp_requests
[1717833110.625304] [eu-a2p-382:50500:0]          mpool.c:38   UCX  WARN  object 0x401ed80 was not returned to mpool ucp_requests
[1717833110.625307] [eu-a2p-382:50500:0]          mpool.c:38   UCX  WARN  object 0x401ef40 was not returned to mpool ucp_requests
[1717833110.625309] [eu-a2p-382:50500:0]          mpool.c:38   UCX  WARN  object 0x401f100 was not returned to mpool ucp_requests
[1717833110.625311] [eu-a2p-382:50500:0]          mpool.c:38   UCX  WARN  object 0x401f2c0 was not returned to mpool ucp_requests
[1717833110.625314] [eu-a2p-382:50500:0]          mpool.c:38   UCX  WARN  object 0x401f480 was not returned to mpool ucp_requests
[1717833110.625316] [eu-a2p-382:50500:0]          mpool.c:38   UCX  WARN  object 0x401f640 was not returned to mpool ucp_requests
[1717833110.625318] [eu-a2p-382:50500:0]          mpool.c:38   UCX  WARN  object 0x401f800 was not returned to mpool ucp_requests
[1717833110.625320] [eu-a2p-382:50500:0]          mpool.c:38   UCX  WARN  object 0x401f9c0 was not returned to mpool ucp_requests
[1717833110.625323] [eu-a2p-382:50500:0]          mpool.c:38   UCX  WARN  object 0x401fb80 was not returned to mpool ucp_requests
[1717833110.625325] [eu-a2p-382:50500:0]          mpool.c:38   UCX  WARN  object 0x401fd40 was not returned to mpool ucp_requests
[1717833110.625327] [eu-a2p-382:50500:0]          mpool.c:38   UCX  WARN  object 0x401ff00 was not returned to mpool ucp_requests
[1717833110.625330] [eu-a2p-382:50500:0]          mpool.c:38   UCX  WARN  object 0x40200c0 was not returned to mpool ucp_requests
[1717833110.625332] [eu-a2p-382:50500:0]          mpool.c:38   UCX  WARN  object 0x4020280 was not returned to mpool ucp_requests
[1717833110.625334] [eu-a2p-382:50500:0]          mpool.c:38   UCX  WARN  object 0x4020440 was not returned to mpool ucp_requests
[1717833110.625337] [eu-a2p-382:50500:0]          mpool.c:38   UCX  WARN  object 0x4020600 was not returned to mpool ucp_requests
[1717833110.625339] [eu-a2p-382:50500:0]          mpool.c:38   UCX  WARN  object 0x40207c0 was not returned to mpool ucp_requests
[1717833110.625341] [eu-a2p-382:50500:0]          mpool.c:38   UCX  WARN  object 0x4020980 was not returned to mpool ucp_requests
[1717833110.625343] [eu-a2p-382:50500:0]          mpool.c:38   UCX  WARN  object 0x4020b40 was not returned to mpool ucp_requests
[1717833110.625346] [eu-a2p-382:50500:0]          mpool.c:38   UCX  WARN  object 0x4020d00 was not returned to mpool ucp_requests
[1717833110.625348] [eu-a2p-382:50500:0]          mpool.c:38   UCX  WARN  object 0x4020ec0 was not returned to mpool ucp_requests
[1717833110.625360] [eu-a2p-382:50501:0]          mpool.c:38   UCX  WARN  object 0x3ea1340 was not returned to mpool ucp_requests
[1717833110.625377] [eu-a2p-382:50501:0]          mpool.c:38   UCX  WARN  object 0x3ea1500 was not returned to mpool ucp_requests
[1717833110.625381] [eu-a2p-382:50501:0]          mpool.c:38   UCX  WARN  object 0x3ea16c0 was not returned to mpool ucp_requests
[1717833110.625384] [eu-a2p-382:50501:0]          mpool.c:38   UCX  WARN  object 0x3ea1880 was not returned to mpool ucp_requests
[1717833110.625387] [eu-a2p-382:50501:0]          mpool.c:38   UCX  WARN  object 0x3ea1a40 was not returned to mpool ucp_requests
[1717833110.625389] [eu-a2p-382:50501:0]          mpool.c:38   UCX  WARN  object 0x3ea1c00 was not returned to mpool ucp_requests
[1717833110.625391] [eu-a2p-382:50501:0]          mpool.c:38   UCX  WARN  object 0x3ea1dc0 was not returned to mpool ucp_requests
[1717833110.625394] [eu-a2p-382:50501:0]          mpool.c:38   UCX  WARN  object 0x3ea1f80 was not returned to mpool ucp_requests
[1717833110.625396] [eu-a2p-382:50501:0]          mpool.c:38   UCX  WARN  object 0x3ea2140 was not returned to mpool ucp_requests
[1717833110.625398] [eu-a2p-382:50501:0]          mpool.c:38   UCX  WARN  object 0x3ea2300 was not returned to mpool ucp_requests
[1717833110.625401] [eu-a2p-382:50501:0]          mpool.c:38   UCX  WARN  object 0x3ea24c0 was not returned to mpool ucp_requests
[1717833110.625403] [eu-a2p-382:50501:0]          mpool.c:38   UCX  WARN  object 0x3ea2680 was not returned to mpool ucp_requests
[1717833110.625405] [eu-a2p-382:50501:0]          mpool.c:38   UCX  WARN  object 0x3ea2840 was not returned to mpool ucp_requests
[1717833110.625408] [eu-a2p-382:50501:0]          mpool.c:38   UCX  WARN  object 0x3ea2a00 was not returned to mpool ucp_requests
[1717833110.625410] [eu-a2p-382:50501:0]          mpool.c:38   UCX  WARN  object 0x3ea2bc0 was not returned to mpool ucp_requests
[1717833110.625415] [eu-a2p-382:50501:0]          mpool.c:38   UCX  WARN  object 0x3ea2d80 was not returned to mpool ucp_requests
[1717833110.625417] [eu-a2p-382:50501:0]          mpool.c:38   UCX  WARN  object 0x3ea2f40 was not returned to mpool ucp_requests
[1717833110.625420] [eu-a2p-382:50501:0]          mpool.c:38   UCX  WARN  object 0x3ea3100 was not returned to mpool ucp_requests
[1717833110.625422] [eu-a2p-382:50501:0]          mpool.c:38   UCX  WARN  object 0x3ea32c0 was not returned to mpool ucp_requests
[1717833110.625424] [eu-a2p-382:50501:0]          mpool.c:38   UCX  WARN  object 0x3ea3480 was not returned to mpool ucp_requests
[1717833110.625427] [eu-a2p-382:50501:0]          mpool.c:38   UCX  WARN  object 0x3ea3640 was not returned to mpool ucp_requests
[1717833110.625429] [eu-a2p-382:50501:0]          mpool.c:38   UCX  WARN  object 0x3ea3800 was not returned to mpool ucp_requests


           ************************************************************
           *        Program running with 4 parallel MPI-processes     *
           *              working on a common directory               *
           ************************************************************

Diagonalization of the overlap matrix:
Smallest eigenvalue                        ... 3.650e-04
Time for diagonalization                   ...    0.021 sec
Threshold for overlap eigenvalues          ... 1.000e-08
Number of eigenvalues below threshold      ... 0
Time for construction of square roots      ...    0.012 sec
Total time needed                          ...    0.033 sec

-------------------
DFT GRID GENERATION
-------------------

General Integration Accuracy     IntAcc      ... 4.959
Radial Grid Type                 RadialGrid  ... OptM3 with GC (2021)
Angular Grid (max. ang.)         AngularGrid ... 6 (Lebedev-590)
Angular grid pruning method      GridPruning ... 4 (adaptive)
Weight generation scheme         WeightScheme... Becke
Basis function cutoff            BFCut       ... 1.0000e-11
Integration weight cutoff        WCut        ... 1.0000e-14
Angular grids for H and He will be reduced by one unit
Partially contracted basis set               ... off
Rotationally invariant grid construction     ... off

Total number of grid points                  ...   556083
Total number of batches                      ...     8715
Average number of points per batch           ...       63
Average number of grid points per atom       ...    11122
Time for grid setup =    7.457 sec

--------------------
COSX GRID GENERATION
--------------------

GRIDX 1
-------
General Integration Accuracy     IntAcc      ... 4.020
Radial Grid Type                 RadialGrid  ... OptM3 with GC (2021)
Angular Grid (max. ang.)         AngularGrid ... 2 (Lebedev-110)
Angular grid pruning method      GridPruning ... 4 (adaptive)
Weight generation scheme         WeightScheme... Becke
Basis function cutoff            BFCut       ... 1.0000e-11
Integration weight cutoff        WCut        ... 1.0000e-14
Angular grids for H and He will be reduced by one unit
Partially contracted basis set               ... on
Rotationally invariant grid construction     ... off

Total number of grid points                  ...    60150
Total number of batches                      ...      966
Average number of points per batch           ...       62
Average number of grid points per atom       ...     1203
UseSFitting                                  ... on

GRIDX 2
-------
General Integration Accuracy     IntAcc      ... 4.338
Radial Grid Type                 RadialGrid  ... OptM3 with GC (2021)
Angular Grid (max. ang.)         AngularGrid ... 3 (Lebedev-194)
Angular grid pruning method      GridPruning ... 4 (adaptive)
Weight generation scheme         WeightScheme... Becke
Basis function cutoff            BFCut       ... 1.0000e-11
Integration weight cutoff        WCut        ... 1.0000e-14
Angular grids for H and He will be reduced by one unit
Partially contracted basis set               ... on
Rotationally invariant grid construction     ... off

Total number of grid points                  ...   130826
Total number of batches                      ...     2069
Average number of points per batch           ...       63
Average number of grid points per atom       ...     2617
UseSFitting                                  ... on

GRIDX 3
-------
General Integration Accuracy     IntAcc      ... 4.871
Radial Grid Type                 RadialGrid  ... OptM3 with GC (2021)
Angular Grid (max. ang.)         AngularGrid ... 4 (Lebedev-302)
Angular grid pruning method      GridPruning ... 4 (adaptive)
Weight generation scheme         WeightScheme... Becke
Basis function cutoff            BFCut       ... 1.0000e-11
Integration weight cutoff        WCut        ... 1.0000e-14
Angular grids for H and He will be reduced by one unit
Partially contracted basis set               ... on
Rotationally invariant grid construction     ... off

Total number of grid points                  ...   250250
Total number of batches                      ...     3933
Average number of points per batch           ...       63
Average number of grid points per atom       ...     5005
UseSFitting                                  ... on

Time for X-Grid setup             =    3.853 sec


--------------------
CPCM SOLVATION MODEL
--------------------
CPCM parameters:
  Epsilon                                         ...      80.4000
  Refrac                                          ...       1.3300
  Rsolv                                           ...       1.3000
  Surface type                                    ... GAUSSIAN VDW
  Epsilon function type                           ...         CPCM
Radii:
 Radius for O  used is    3.4469 Bohr (=   1.8240 Ang.)
 Radius for C  used is    3.8550 Bohr (=   2.0400 Ang.)
 Radius for H  used is    2.4944 Bohr (=   1.3200 Ang.)
Calculating surface                               ...        done! (  0.0s)
GEPOL surface points                              ...         2648
GEPOL Volume                                      ...    2765.1845
GEPOL Surface-area                                ...    1424.1163
Calculating surface distance matrix               ...        done! (  0.0s)
Performing Cholesky decomposition & store         ...        done! (  0.2s)
Overall time for CPCM initialization              ...                 0.3s
--------------
SCF ITERATIONS
--------------
ITER       Energy         Delta-E        Max-DP      RMS-DP      [F,P]     Damp
               ***  Starting incremental Fock matrix formation  ***
  0  -1040.4454558083   0.000000000000 0.00028181  0.00000297  0.0026475 0.7000
  1  -1040.4454668676  -0.000011059365 0.00026678  0.00000292  0.0020920 0.7000
                               ***Turning on DIIS***
  2  -1040.4454756255  -0.000008757870 0.00069863  0.00000795  0.0015676 0.0000
  3  -1040.4454979339  -0.000022308349 0.00011374  0.00000187  0.0001982 0.0000
               *** Restarting incremental Fock matrix formation ***
                                   *** Resetting DIIS ***
  4  -1040.4454982844  -0.000000350570 0.00003750  0.00000056  0.0000293 0.0000
  5  -1040.4454982697   0.000000014739 0.00002213  0.00000034  0.0000602 0.0000
  6  -1040.4454983048  -0.000000035136 0.00000461  0.00000005  0.0000035 0.0000
  7  -1040.4454982944   0.000000010446 0.00000256  0.00000003  0.0000045 0.0000
                 **** Energy Check signals convergence ****

               *****************************************************
               *                     SUCCESS                       *
               *           SCF CONVERGED AFTER   8 CYCLES          *
               *****************************************************

Old exchange energy                            =    -28.218646310 Eh
New exchange energy                            =    -28.218645719 Eh
Exchange energy change after final integration =      0.000000591 Eh
Total energy after final integration           =  -1040.445497698 Eh
Final COS-X integration done in                =    30.574 sec
Total Energy       :        -1040.44549770 Eh          -28311.96134 eV
  Last Energy change         ...    4.8781e-09  Tolerance :   1.0000e-08
  Last MAX-Density change    ...    0.0000e+00  Tolerance :   1.0000e-07
             **** THE GBW FILE WAS UPDATED (UQ2_1e_1H_B3LYP_631Gd_opt.gbw) ****
             **** DENSITY UQ2_1e_1H_B3LYP_631Gd_opt.scfp WAS UPDATED ****
             **** ENERGY FILE WAS UPDATED (UQ2_1e_1H_B3LYP_631Gd_opt.en.tmp) ****
----------------------
UHF SPIN CONTAMINATION
----------------------

Warning: in a DFT calculation there is little theoretical justification to 
         calculate <S**2> as in Hartree-Fock theory. We will do it anyways
         but you should keep in mind that the values have only limited relevance

Expectation value of <S**2>     :     0.769103
Ideal value S*(S+1) for S=0.5   :     0.750000
Deviation                       :     0.019103

             **** THE GBW FILE WAS UPDATED (UQ2_1e_1H_B3LYP_631Gd_opt.gbw) ****
             **** DENSITY UQ2_1e_1H_B3LYP_631Gd_opt.scfp WAS UPDATED ****
Total SCF time: 0 days 0 hours 2 min 36 sec 

Maximum memory used throughout the entire SCF-calculation: 201.1 MB

-------------------------   --------------------
FINAL SINGLE POINT ENERGY     -1040.445497698470
-------------------------   --------------------


           ************************************************************
           *        Program running with 4 parallel MPI-processes     *
           *              working on a common directory               *
           ************************************************************
------------------------------------------------------------------------------
                         ORCA SCF GRADIENT CALCULATION
------------------------------------------------------------------------------

 ... reading COSX grid (gridx3)
Gradient of the Kohn-Sham DFT energy:
Kohn-Sham wavefunction type      ... UKS
Hartree-Fock exchange scaling    ...    0.200
Number of operators              ...    2
Number of atoms                  ...   50
Basis set dimensions             ...  376
Integral neglect threshold       ... 2.5e-11
Integral primitive cutoff        ... 2.5e-12
SHARK Integral package           ... ON

Nuc. rep. gradient       (SHARK) ... done (  0.0 sec)
HCore & Overlap gradient (SHARK) ... done (  0.5 sec)
RI-J gradient            (SHARK) ... done (  2.1 sec)
COSX-gradient                    ... done ( 45.2 sec)
Exchange-correlation gradient    ... done

------------------
CARTESIAN GRADIENT
------------------

   1   O   :   -0.000106769   -0.000002949   -0.000027716
   2   C   :    0.000133697    0.000126032   -0.000067606
   3   C   :    0.000179857    0.000031539   -0.000158863
   4   O   :   -0.000102394   -0.000133995    0.000199585
   5   C   :    0.000284465   -0.000004685   -0.000353169
   6   C   :   -0.000628711    0.000138820    0.000169013
   7   O   :    0.000276990   -0.000061301   -0.000378062
   8   C   :    0.000163294    0.000186399    0.000337182
   9   C   :   -0.000335047   -0.000167881    0.000428236
  10   C   :    0.000018868   -0.000118067    0.000011534
  11   C   :    0.000041290    0.000285559   -0.000468263
  12   C   :    0.000087823   -0.000092405    0.000135731
  13   C   :    0.000098989   -0.000133219   -0.000027059
  14   C   :   -0.000128316   -0.000805845   -0.000435474
  15   C   :    0.000129931    0.000268042    0.000598111
  16   C   :    0.000344459    0.000636410   -0.000300813
  17   C   :    0.000606587   -0.000263308    0.000046541
  18   O   :   -0.000157170    0.000042524   -0.000026823
  19   H   :   -0.000018340    0.000072398    0.000063319
  20   H   :   -0.000071772    0.000095629    0.000048124
  21   H   :   -0.000063724   -0.000040115    0.000121918
  22   H   :   -0.000165649   -0.000034847    0.000000120
  23   H   :    0.000031818   -0.000011672   -0.000119445
  24   H   :   -0.000053298   -0.000131673   -0.000030350
  25   H   :    0.000052621    0.000064944   -0.000084073
  26   H   :   -0.000069456   -0.000008869   -0.000059569
  27   H   :    0.000042727   -0.000024082    0.000049652
  28   H   :   -0.000006097   -0.000029500   -0.000282161
  29   H   :   -0.000107806    0.000057791    0.000286125
  30   H   :   -0.000081087    0.000145621    0.000191533
  31   H   :    0.000061647    0.000056688    0.000013639
  32   H   :    0.000044300   -0.000076944   -0.000111059
  33   H   :   -0.000249154    0.000102130   -0.000172247
  34   H   :    0.000096141    0.000111279    0.000091728
  35   H   :   -0.000060373   -0.000128814    0.000115350
  36   C   :   -0.000108415    0.000065706   -0.000262906
  37   H   :   -0.000222510   -0.000100602    0.000065394
  38   H   :    0.000098254   -0.000047337    0.000259306
  39   C   :    0.000001850    0.000288034    0.000040479
  40   H   :    0.000041904   -0.000187058    0.000074372
  41   C   :   -0.000052499   -0.000312551   -0.000029733
  42   C   :    0.000068583    0.000150505   -0.000210702
  43   H   :   -0.000069308    0.000028568    0.000067814
  44   H   :    0.000039573   -0.000080241   -0.000006860
  45   H   :   -0.000060446   -0.000022161    0.000041887
  46   C   :    0.000094645    0.000137168    0.000116714
  47   H   :    0.000057731   -0.000047995   -0.000017155
  48   H   :   -0.000052165    0.000038997    0.000011837
  49   H   :   -0.000058731   -0.000054317   -0.000037304
  50   H   :    0.000014978   -0.000068964    0.000079213

Difference to translation invariance:
           :    0.0000837862   -0.0000606145   -0.0000029583

Difference to rotation invariance:
           :    0.0002308511   -0.0005386888   -0.0002357539

Norm of the cartesian gradient     ...    0.0023470342
RMS gradient                       ...    0.0001916345
MAX gradient                       ...    0.0008058450

-------
TIMINGS
-------

Total SCF gradient time            ...       67.179 sec

One electron gradient       ....       0.496 sec  (  0.7%)
RI-J Coulomb gradient       ....       2.136 sec  (  3.2%)
COSX gradient               ....      45.219 sec  ( 67.3%)
XC gradient                 ....      16.600 sec  ( 24.7%)
CPCM gradient               ....       1.175 sec  (  1.7%)
   A-Matrix (El+Nuc)        ....       0.289 sec  (  0.4%)
   Potential                ....       0.885 sec  (  1.3%)

Maximum memory used throughout the entire SCFGRAD-calculation: 128.8 MB
------------------------------------------------------------------------------
                         ORCA GEOMETRY RELAXATION STEP
------------------------------------------------------------------------------

Reading the OPT-File                    .... done
Getting information on internals        .... done
Copying old internal coords+grads       .... done
Making the new internal coordinates     .... (new redundants).... done
Validating the new internal coordinates .... (new redundants).... done
Calculating the B-matrix                .... done
Calculating the G,G- and P matrices     .... done
Transforming gradient to internals      .... done
Projecting the internal gradient        .... done
Number of atoms                         ....  50
Number of internal coordinates          .... 238
Current Energy                          .... -1040.445497698 Eh
Current gradient norm                   ....     0.002347034 Eh/bohr
Maximum allowed component of the step   ....  0.300
Current trust radius                    ....  0.300
Updating the Hessian (BFGS)             .... done
Forming the augmented Hessian           .... done
Diagonalizing the augmented Hessian     .... done
Last element of RFO vector              ....  0.009820088
Lowest eigenvalues of augmented Hessian:
 -0.175914644  0.000016419  0.001586171  0.001890931  0.002339016
Warning: RFO finds a terribly low value for the scaling factor
Trying a QUASI-NEWTON step instead
Doing a quasi-Newton Step:
Inverting the Hessian                   .... done
Computing the step                      .... done
Length of the computed step             ....  0.015395398
Converting the step to cartesian space:
 Initial RMS(Int)=    0.0009979354
Transforming coordinates:
 Iter   0:  RMS(Cart)=    0.0044154394 RMS(Int)=    0.0009976320
 Iter   1:  RMS(Cart)=    0.0000093698 RMS(Int)=    0.0000038075
 Iter   2:  RMS(Cart)=    0.0000000568 RMS(Int)=    0.0000000174
done
Storing new coordinates                 .... done

                                .--------------------.
          ----------------------|Geometry convergence|-------------------------
          Item                value                   Tolerance       Converged
          ---------------------------------------------------------------------
          Energy change       0.0000005800            0.0000002000      NO
          RMS gradient        0.0001121635            0.0000080000      NO
          MAX gradient        0.0005208799            0.0000300000      NO
          RMS step            0.0009979354            0.0001000000      NO
          MAX step            0.0063254575            0.0002000000      NO
          ........................................................
          Max(Bonds)      0.0001      Max(Angles)    0.04
          Max(Dihed)        0.36      Max(Improp)    0.00
          ---------------------------------------------------------------------

The optimization has not yet converged - more geometry cycles are needed


    ---------------------------------------------------------------------------
                         Redundant Internal Coordinates
                            (Angstroem and degrees)

        Definition                    Value    dE/dq     Step     New-Value
    ----------------------------------------------------------------------------
     1. B(C   1,O   0)                1.3514 -0.000022 -0.0000    1.3514   
     2. B(C   2,C   1)                1.4178  0.000098 -0.0000    1.4178   
     3. B(O   3,C   2)                1.3781  0.000046 -0.0000    1.3781   
     4. B(C   4,O   3)                1.4393  0.000191 -0.0000    1.4393   
     5. B(C   5,C   2)                1.3877  0.000104 -0.0000    1.3876   
     6. B(O   6,C   5)                1.3476 -0.000064  0.0001    1.3477   
     7. B(C   7,O   6)                1.4385  0.000116  0.0000    1.4386   
     8. B(C   8,C   1)                1.4260  0.000141  0.0000    1.4260   
     9. B(C   9,C   8)                1.5142  0.000083  0.0000    1.5142   
    10. B(C  10,C   8)                1.3861  0.000025  0.0000    1.3861   
    11. B(C  11,C  10)                1.5178 -0.000073  0.0000    1.5178   
    12. B(C  12,C  11)                1.5180  0.000060  0.0000    1.5180   
    13. B(C  13,C  12)                1.3444  0.000023  0.0000    1.3444   
    14. B(C  14,C  13)                1.5140  0.000088 -0.0000    1.5140   
    15. B(C  15,C  13)                1.5201  0.000174 -0.0000    1.5201   
    16. B(C  16,C  10)                1.4607 -0.000188  0.0000    1.4608   
    17. B(C  16,C   5)                1.4720 -0.000228 -0.0001    1.4719   
    18. B(O  17,C  16)                1.2596  0.000153 -0.0000    1.2596   
    19. B(H  18,C   4)                1.0924  0.000052 -0.0000    1.0924   
    20. B(H  19,C   4)                1.0968  0.000039 -0.0000    1.0968   
    21. B(H  20,C   4)                1.0952 -0.000028  0.0000    1.0952   
    22. B(H  21,C   7)                1.0923  0.000053  0.0000    1.0923   
    23. B(H  22,C   7)                1.0924  0.000055 -0.0000    1.0924   
    24. B(H  23,C   7)                1.0930  0.000026  0.0000    1.0930   
    25. B(H  24,C   9)                1.0994  0.000062  0.0000    1.0994   
    26. B(H  25,C   9)                1.0900  0.000086 -0.0000    1.0900   
    27. B(H  26,C   9)                1.0991  0.000056 -0.0000    1.0991   
    28. B(H  27,C  11)                1.0996  0.000183 -0.0000    1.0996   
    29. B(H  28,C  11)                1.0906 -0.000084  0.0000    1.0906   
    30. B(H  29,C  12)                1.0911  0.000024  0.0000    1.0911   
    31. B(H  30,C  14)                1.0955  0.000019 -0.0000    1.0955   
    32. B(H  31,C  14)                1.1001  0.000071 -0.0000    1.1001   
    33. B(H  32,C  14)                1.0973  0.000140  0.0000    1.0973   
    34. B(H  33,C  15)                1.0961 -0.000045  0.0000    1.0961   
    35. B(H  34,C  15)                1.0986  0.000093 -0.0000    1.0986   
    36. B(C  35,C  15)                1.5584 -0.000075 -0.0000    1.5584   
    37. B(H  36,C  35)                1.0961  0.000011  0.0000    1.0961   
    38. B(H  37,C  35)                1.0979  0.000082 -0.0000    1.0979   
    39. B(C  38,C  35)                1.5078  0.000050  0.0000    1.5078   
    40. B(H  39,C  38)                1.0917  0.000119  0.0000    1.0917   
    41. B(C  40,C  38)                1.3450 -0.000016 -0.0000    1.3450   
    42. B(C  41,C  40)                1.5111  0.000112 -0.0000    1.5111   
    43. B(H  42,C  41)                1.0996  0.000053 -0.0000    1.0996   
    44. B(H  43,C  41)                1.0930  0.000031  0.0000    1.0930   
    45. B(H  44,C  41)                1.0996  0.000068  0.0000    1.0996   
    46. B(C  45,C  40)                1.5125  0.000071 -0.0000    1.5125   
    47. B(H  46,C  45)                1.0954  0.000038 -0.0000    1.0954   
    48. B(H  47,C  45)                1.0999  0.000054 -0.0000    1.0999   
    49. B(H  48,C  45)                1.0999  0.000073  0.0000    1.0999   
    50. B(H  49,O   0)                0.9733  0.000056  0.0000    0.9733   
    51. A(C   1,O   0,H  49)          110.45  0.000108    0.00    110.45   
    52. A(C   2,C   1,C   8)          123.04  0.000027   -0.01    123.04   
    53. A(O   0,C   1,C   2)          115.11  0.000040    0.00    115.12   
    54. A(O   0,C   1,C   8)          121.84 -0.000067    0.01    121.85   
    55. A(C   1,C   2,O   3)          118.39  0.000091    0.00    118.39   
    56. A(O   3,C   2,C   5)          122.54 -0.000053   -0.01    122.53   
    57. A(C   1,C   2,C   5)          119.06 -0.000040    0.00    119.07   
    58. A(C   2,O   3,C   4)          114.16  0.000041   -0.01    114.15   
    59. A(H  18,C   4,H  19)          109.59  0.000012    0.00    109.60   
    60. A(O   3,C   4,H  18)          106.08 -0.000071    0.00    106.09   
    61. A(H  18,C   4,H  20)          109.67  0.000091   -0.00    109.67   
    62. A(H  19,C   4,H  20)          109.76  0.000178   -0.00    109.76   
    63. A(O   3,C   4,H  19)          110.73 -0.000094    0.00    110.73   
    64. A(O   3,C   4,H  20)          110.94 -0.000122   -0.00    110.94   
    65. A(C   2,C   5,O   6)          126.60 -0.000056   -0.04    126.57   
    66. A(O   6,C   5,C  16)          113.35  0.000135    0.03    113.38   
    67. A(C   2,C   5,C  16)          120.03 -0.000080    0.01    120.04   
    68. A(C   5,O   6,C   7)          121.74 -0.000148   -0.04    121.70   
    69. A(O   6,C   7,H  23)          110.83 -0.000176   -0.00    110.83   
    70. A(H  22,C   7,H  23)          109.85  0.000144   -0.01    109.85   
    71. A(H  21,C   7,H  23)          109.95  0.000075   -0.00    109.95   
    72. A(H  21,C   7,H  22)          109.80  0.000147    0.00    109.80   
    73. A(O   6,C   7,H  22)          111.51 -0.000069   -0.00    111.51   
    74. A(O   6,C   7,H  21)          104.77 -0.000128    0.01    104.78   
    75. A(C   9,C   8,C  10)          123.84  0.000058    0.00    123.84   
    76. A(C   1,C   8,C  10)          118.78 -0.000113    0.00    118.78   
    77. A(C   1,C   8,C   9)          117.38  0.000054   -0.00    117.37   
    78. A(H  25,C   9,H  26)          107.12  0.000033   -0.01    107.11   
    79. A(H  24,C   9,H  26)          107.51  0.000047    0.00    107.51   
    80. A(H  24,C   9,H  25)          107.11  0.000042    0.01    107.11   
    81. A(C   8,C   9,H  26)          111.45  0.000051   -0.00    111.44   
    82. A(C   8,C   9,H  25)          112.08 -0.000022    0.01    112.09   
    83. A(C   8,C   9,H  24)          111.32 -0.000141   -0.00    111.32   
    84. A(C   8,C  10,C  11)          122.96 -0.000020   -0.00    122.96   
    85. A(C  11,C  10,C  16)          116.54  0.000010    0.00    116.54   
    86. A(C   8,C  10,C  16)          120.48  0.000009    0.00    120.48   
    87. A(C  10,C  11,C  12)          112.57  0.000362   -0.01    112.56   
    88. A(H  27,C  11,H  28)          107.10  0.000061    0.00    107.10   
    89. A(C  10,C  11,H  28)          107.89 -0.000089    0.01    107.89   
    90. A(C  12,C  11,H  27)          109.35 -0.000066   -0.01    109.35   
    91. A(C  10,C  11,H  27)          109.28 -0.000070   -0.00    109.28   
    92. A(C  12,C  11,H  28)          110.50 -0.000212    0.01    110.51   
    93. A(C  11,C  12,C  13)          127.70 -0.000237    0.01    127.71   
    94. A(C  13,C  12,H  29)          117.47 -0.000015   -0.00    117.46   
    95. A(C  11,C  12,H  29)          114.82  0.000251   -0.01    114.81   
    96. A(C  14,C  13,C  15)          115.74 -0.000138   -0.00    115.74   
    97. A(C  12,C  13,C  15)          124.15  0.000051    0.01    124.16   
    98. A(C  12,C  13,C  14)          120.10  0.000090   -0.00    120.09   
    99. A(H  31,C  14,H  32)          106.27  0.000018   -0.00    106.26   
   100. A(C  13,C  14,H  32)          111.36 -0.000079   -0.01    111.36   
   101. A(H  30,C  14,H  31)          108.07  0.000077    0.01    108.08   
   102. A(C  13,C  14,H  31)          110.46 -0.000152    0.00    110.47   
   103. A(C  13,C  14,H  30)          111.90 -0.000003    0.00    111.90   
   104. A(H  30,C  14,H  32)          108.56  0.000148   -0.00    108.56   
   105. A(H  34,C  15,C  35)          108.37 -0.000103    0.01    108.38   
   106. A(H  33,C  15,C  35)          107.33  0.000221   -0.01    107.33   
   107. A(C  13,C  15,C  35)          115.18 -0.000192    0.00    115.19   
   108. A(H  33,C  15,H  34)          106.55  0.000053   -0.00    106.55   
   109. A(C  13,C  15,H  34)          108.72 -0.000033    0.00    108.72   
   110. A(C  13,C  15,H  33)          110.33  0.000070   -0.00    110.32   
   111. A(C  10,C  16,O  17)          122.05 -0.000150    0.00    122.05   
   112. A(C   5,C  16,O  17)          119.38 -0.000045    0.01    119.38   
   113. A(C   5,C  16,C  10)          118.57  0.000195   -0.01    118.57   
   114. A(C  15,C  35,H  36)          107.34  0.000103    0.00    107.34   
   115. A(H  37,C  35,C  38)          108.71  0.000013   -0.00    108.71   
   116. A(H  36,C  35,C  38)          110.74  0.000055    0.01    110.75   
   117. A(C  15,C  35,C  38)          115.27 -0.000367    0.00    115.27   
   118. A(H  36,C  35,H  37)          106.88  0.000102   -0.01    106.87   
   119. A(C  15,C  35,H  37)          107.53  0.000129    0.00    107.53   
   120. A(H  39,C  38,C  40)          116.91  0.000038    0.00    116.91   
   121. A(C  35,C  38,C  40)          128.33  0.000011    0.00    128.33   
   122. A(C  35,C  38,H  39)          114.76 -0.000048   -0.01    114.76   
   123. A(C  41,C  40,C  45)          114.35  0.000083    0.00    114.35   
   124. A(C  38,C  40,C  45)          120.75 -0.000093    0.00    120.75   
   125. A(C  38,C  40,C  41)          124.90  0.000010   -0.00    124.90   
   126. A(H  43,C  41,H  44)          107.86  0.000030    0.00    107.86   
   127. A(H  42,C  41,H  44)          106.23 -0.000024    0.00    106.23   
   128. A(C  40,C  41,H  44)          110.39 -0.000041    0.00    110.39   
   129. A(H  42,C  41,H  43)          108.12  0.000087   -0.00    108.12   
   130. A(C  40,C  41,H  43)          113.36 -0.000048   -0.00    113.36   
   131. A(C  40,C  41,H  42)          110.59  0.000000    0.00    110.59   
   132. A(H  47,C  45,H  48)          106.27  0.000001    0.00    106.27   
   133. A(H  46,C  45,H  48)          108.19  0.000050   -0.00    108.19   
   134. A(C  40,C  45,H  48)          111.01 -0.000073    0.00    111.01   
   135. A(H  46,C  45,H  47)          108.22  0.000042    0.00    108.22   
   136. A(C  40,C  45,H  47)          111.04  0.000062   -0.00    111.04   
   137. A(C  40,C  45,H  46)          111.89 -0.000076   -0.00    111.89   
   138. D(C   8,C   1,O   0,H  49)      1.02 -0.000028    0.02      1.03   
   139. D(C   2,C   1,O   0,H  49)   -178.71 -0.000085    0.03   -178.68   
   140. D(O   3,C   2,C   1,O   0)     -0.45  0.000012   -0.00     -0.45   
   141. D(C   5,C   2,C   1,O   0)   -179.12  0.000070   -0.04   -179.16   
   142. D(O   3,C   2,C   1,C   8)    179.83 -0.000045    0.00    179.83   
   143. D(C   5,C   2,C   1,C   8)      1.15  0.000013   -0.03      1.13   
   144. D(C   4,O   3,C   2,C   5)    -97.61  0.000091    0.16    -97.45   
   145. D(C   4,O   3,C   2,C   1)     83.76  0.000150    0.13     83.89   
   146. D(H  19,C   4,O   3,C   2)     61.68  0.000028    0.03     61.71   
   147. D(H  20,C   4,O   3,C   2)    -60.45 -0.000050    0.03    -60.41   
   148. D(H  18,C   4,O   3,C   2)   -179.49 -0.000050    0.04   -179.45   
   149. D(O   6,C   5,C   2,O   3)      0.90  0.000059   -0.01      0.89   
   150. D(C  16,C   5,C   2,C   1)     -1.85 -0.000046   -0.00     -1.86   
   151. D(C  16,C   5,C   2,O   3)    179.53  0.000013   -0.03    179.49   
   152. D(O   6,C   5,C   2,C   1)    179.52  0.000001    0.03    179.54   
   153. D(C   7,O   6,C   5,C  16)    156.13 -0.000073   -0.34    155.79   
   154. D(C   7,O   6,C   5,C   2)    -25.17 -0.000119   -0.36    -25.53   
   155. D(H  23,C   7,O   6,C   5)    -43.13  0.000095    0.22    -42.91   
   156. D(H  21,C   7,O   6,C   5)   -161.69  0.000170    0.22   -161.46   
   157. D(H  22,C   7,O   6,C   5)     79.59  0.000106    0.21     79.81   
   158. D(C  10,C   8,C   1,C   2)      0.23  0.000029    0.03      0.26   
   159. D(C  10,C   8,C   1,O   0)   -179.47 -0.000033    0.04   -179.43   
   160. D(C   9,C   8,C   1,O   0)     -0.23 -0.000105    0.03     -0.20   
   161. D(C   9,C   8,C   1,C   2)    179.48 -0.000043    0.02    179.50   
   162. D(H  26,C   9,C   8,C  10)   -119.66 -0.000083   -0.15   -119.81   
   163. D(H  26,C   9,C   8,C   1)     61.14 -0.000005   -0.15     60.99   
   164. D(H  25,C   9,C   8,C  10)      0.39 -0.000021   -0.16      0.23   
   165. D(H  25,C   9,C   8,C   1)   -178.81  0.000057   -0.15   -178.97   
   166. D(H  24,C   9,C   8,C  10)    120.33 -0.000081   -0.15    120.18   
   167. D(H  24,C   9,C   8,C   1)    -58.88 -0.000003   -0.14    -59.02   
   168. D(C  11,C  10,C   8,C   1)   -179.13  0.000001   -0.00   -179.13   
   169. D(C  16,C  10,C   8,C   9)    179.96  0.000042    0.00    179.96   
   170. D(C  16,C  10,C   8,C   1)     -0.84 -0.000035   -0.01     -0.85   
   171. D(C  11,C  10,C   8,C   9)      1.68  0.000079    0.00      1.68   
   172. D(H  28,C  11,C  10,C  16)     21.89 -0.000139    0.05     21.94   
   173. D(H  27,C  11,C  10,C  16)    138.01 -0.000153    0.05    138.06   
   174. D(H  27,C  11,C  10,C   8)    -43.64 -0.000188    0.05    -43.59   
   175. D(C  12,C  11,C  10,C  16)   -100.29 -0.000044    0.04   -100.25   
   176. D(H  28,C  11,C  10,C   8)   -159.76 -0.000175    0.05   -159.71   
   177. D(C  12,C  11,C  10,C   8)     78.06 -0.000079    0.04     78.10   
   178. D(H  29,C  12,C  11,H  28)   -170.44  0.000015   -0.07   -170.51   
   179. D(H  29,C  12,C  11,H  27)     71.91  0.000106   -0.08     71.84   
   180. D(H  29,C  12,C  11,C  10)    -49.75 -0.000001   -0.06    -49.81   
   181. D(C  13,C  12,C  11,H  28)     10.80  0.000075   -0.08     10.72   
   182. D(C  13,C  12,C  11,H  27)   -106.84  0.000166   -0.08   -106.93   
   183. D(C  13,C  12,C  11,C  10)    131.49  0.000059   -0.07    131.42   
   184. D(C  15,C  13,C  12,H  29)    179.74 -0.000233    0.02    179.76   
   185. D(C  15,C  13,C  12,C  11)     -1.53 -0.000292    0.03     -1.50   
   186. D(C  14,C  13,C  12,H  29)     -1.51 -0.000049    0.01     -1.50   
   187. D(C  14,C  13,C  12,C  11)    177.22 -0.000108    0.01    177.23   
   188. D(H  32,C  14,C  13,C  15)    -52.57  0.000301   -0.13    -52.70   
   189. D(H  32,C  14,C  13,C  12)    128.58  0.000130   -0.11    128.46   
   190. D(H  31,C  14,C  13,C  15)     65.27  0.000177   -0.14     65.13   
   191. D(H  31,C  14,C  13,C  12)   -113.58  0.000006   -0.12   -113.70   
   192. D(H  30,C  14,C  13,C  15)   -174.28  0.000168   -0.12   -174.40   
   193. D(H  30,C  14,C  13,C  12)      6.87 -0.000003   -0.11      6.76   
   194. D(C  35,C  15,C  13,C  14)     91.49 -0.000521    0.02     91.51   
   195. D(C  35,C  15,C  13,C  12)    -89.71 -0.000342    0.00    -89.71   
   196. D(H  34,C  15,C  13,C  14)    -30.32 -0.000230    0.01    -30.31   
   197. D(H  34,C  15,C  13,C  12)    148.48 -0.000050   -0.01    148.47   
   198. D(H  33,C  15,C  13,C  14)   -146.83 -0.000314    0.01   -146.81   
   199. D(H  33,C  15,C  13,C  12)     31.97 -0.000134   -0.00     31.97   
   200. D(C  10,C  16,C   5,C   2)      1.25  0.000041    0.02      1.28   
   201. D(O  17,C  16,C  10,C  11)     -1.83  0.000013   -0.02     -1.85   
   202. D(O  17,C  16,C  10,C   8)    179.78  0.000047   -0.02    179.76   
   203. D(C   5,C  16,C  10,C  11)    178.53 -0.000033   -0.02    178.50   
   204. D(C   5,C  16,C  10,C   8)      0.13  0.000002   -0.02      0.11   
   205. D(O  17,C  16,C   5,O   6)      0.39 -0.000045   -0.00      0.39   
   206. D(O  17,C  16,C   5,C   2)   -178.41 -0.000003    0.02   -178.38   
   207. D(C  10,C  16,C   5,O   6)   -179.95 -0.000001   -0.00   -179.95   
   208. D(C  38,C  35,C  15,H  33)    177.85  0.000004    0.01    177.85   
   209. D(C  38,C  35,C  15,C  13)    -58.86  0.000134   -0.00    -58.86   
   210. D(H  37,C  35,C  15,H  34)   -175.46 -0.000248    0.00   -175.45   
   211. D(H  37,C  35,C  15,H  33)    -60.74 -0.000125    0.00    -60.74   
   212. D(H  37,C  35,C  15,C  13)     62.55  0.000004   -0.00     62.54   
   213. D(H  36,C  35,C  15,H  34)    -60.77 -0.000016   -0.01    -60.77   
   214. D(H  36,C  35,C  15,H  33)     53.95  0.000107   -0.01     53.94   
   215. D(C  38,C  35,C  15,H  34)     63.14 -0.000119    0.01     63.14   
   216. D(H  36,C  35,C  15,C  13)    177.24  0.000237   -0.01    177.22   
   217. D(C  40,C  38,C  35,H  37)    133.22  0.000123   -0.00    133.21   
   218. D(C  40,C  38,C  35,H  36)     16.08 -0.000040    0.01     16.08   
   219. D(C  40,C  38,C  35,C  15)   -106.02  0.000052   -0.00   -106.02   
   220. D(H  39,C  38,C  35,H  37)    -46.70  0.000017    0.01    -46.69   
   221. D(H  39,C  38,C  35,H  36)   -163.84 -0.000146    0.02   -163.82   
   222. D(H  39,C  38,C  35,C  15)     74.07 -0.000054    0.01     74.08   
   223. D(C  45,C  40,C  38,H  39)      0.42  0.000070   -0.01      0.41   
   224. D(C  45,C  40,C  38,C  35)   -179.50 -0.000038    0.00   -179.50   
   225. D(C  41,C  40,C  38,H  39)   -179.81  0.000047    0.00   -179.80   
   226. D(C  41,C  40,C  38,C  35)      0.28 -0.000061    0.02      0.30   
   227. D(H  44,C  41,C  40,C  45)    -59.45  0.000002   -0.08    -59.54   
   228. D(H  44,C  41,C  40,C  38)    120.76  0.000024   -0.10    120.66   
   229. D(H  43,C  41,C  40,C  45)    179.42  0.000027   -0.08    179.34   
   230. D(H  43,C  41,C  40,C  38)     -0.37  0.000049   -0.10     -0.47   
   231. D(H  42,C  41,C  40,C  45)     57.81 -0.000052   -0.08     57.73   
   232. D(H  42,C  41,C  40,C  38)   -121.98 -0.000030   -0.09   -122.08   
   233. D(H  48,C  45,C  40,C  41)     58.95  0.000024    0.01     58.95   
   234. D(H  48,C  45,C  40,C  38)   -121.26  0.000003    0.02   -121.24   
   235. D(H  47,C  45,C  40,C  41)    -59.04  0.000030    0.01    -59.04   
   236. D(H  47,C  45,C  40,C  38)    120.76  0.000009    0.02    120.78   
   237. D(H  46,C  45,C  40,C  41)    179.93 -0.000016    0.01    179.93   
   238. D(H  46,C  45,C  40,C  38)     -0.28 -0.000036    0.02     -0.26   
    ----------------------------------------------------------------------------

         *************************************************************
         *                GEOMETRY OPTIMIZATION CYCLE  38            *
         *************************************************************
---------------------------------
CARTESIAN COORDINATES (ANGSTROEM)
---------------------------------
  O      4.289709   -1.538283    0.978711
  C      3.231792   -0.902876    0.427913
  C      3.272591    0.512174    0.505530
  O      4.351368    1.103469    1.126664
  C      5.499698    1.274293    0.275998
  C      2.218670    1.246757   -0.018958
  O      2.097385    2.588949   -0.019654
  C      2.753073    3.407640    0.964894
  C      2.162645   -1.617123   -0.188659
  C      2.255798   -3.128322   -0.209676
  C      1.114284   -0.900579   -0.744330
  C     -0.079779   -1.563692   -1.406247
  C     -1.079675   -2.101801   -0.398766
  C     -2.412183   -1.923611   -0.386952
  C     -3.258551   -2.595492    0.673473
  C     -3.171007   -1.091027   -1.407592
  C      1.098601    0.558752   -0.681313
  O      0.163350    1.239322   -1.180119
  H      6.269517    1.738798    0.896384
  H      5.262286    1.931657   -0.569273
  H      5.858690    0.308601   -0.095448
  H      2.223298    4.362242    0.931178
  H      3.806958    3.560421    0.721324
  H      2.662542    2.965824    1.960510
  H      3.162086   -3.465604   -0.732665
  H      1.404971   -3.584431   -0.715756
  H      2.287382   -3.543132    0.807637
  H      0.270513   -2.386023   -2.046690
  H     -0.552519   -0.828440   -2.058375
  H     -0.647513   -2.718954    0.390420
  H     -2.644301   -3.095722    1.430185
  H     -3.919507   -3.348001    0.218339
  H     -3.914711   -1.874509    1.177129
  H     -2.673669   -1.138678   -2.383247
  H     -4.170567   -1.525794   -1.544351
  C     -3.336039    0.415269   -1.043829
  H     -3.851508    0.899113   -1.881411
  H     -2.331358    0.854759   -0.991271
  C     -4.052283    0.689301    0.254382
  H     -3.465955    0.484236    1.152123
  C     -5.303041    1.149226    0.436111
  C     -6.269995    1.486824   -0.674976
  H     -6.593782    2.535023   -0.600695
  H     -5.854700    1.329325   -1.673648
  H     -7.180887    0.877007   -0.588545
  C     -5.849728    1.374164    1.828345
  H     -5.117659    1.116121    2.601185
  H     -6.145450    2.423818    1.971587
  H     -6.754923    0.773042    1.998506
  H      4.202399   -2.501546    0.869607

----------------------------
CARTESIAN COORDINATES (A.U.)
----------------------------
  NO LB      ZA    FRAG     MASS         X           Y           Z
   0 O     8.0000    0    15.999    8.106375   -2.906934    1.849495
   1 C     6.0000    0    12.011    6.107203   -1.706189    0.808638
   2 C     6.0000    0    12.011    6.184301    0.967869    0.955314
   3 O     8.0000    0    15.999    8.222894    2.085254    2.129086
   4 C     6.0000    0    12.011   10.392923    2.408064    0.521561
   5 C     6.0000    0    12.011    4.192680    2.356028   -0.035825
   6 O     8.0000    0    15.999    3.963484    4.892404   -0.037140
   7 C     6.0000    0    12.011    5.202554    6.439507    1.823385
   8 C     6.0000    0    12.011    4.086807   -3.055919   -0.356514
   9 C     6.0000    0    12.011    4.262841   -5.911673   -0.396230
  10 C     6.0000    0    12.011    2.105691   -1.701848   -1.406580
  11 C     6.0000    0    12.011   -0.150760   -2.954950   -2.657423
  12 C     6.0000    0    12.011   -2.040291   -3.971828   -0.753559
  13 C     6.0000    0    12.011   -4.558366   -3.635098   -0.731233
  14 C     6.0000    0    12.011   -6.157769   -4.904769    1.272680
  15 C     6.0000    0    12.011   -5.992335   -2.061743   -2.659963
  16 C     6.0000    0    12.011    2.076054    1.055888   -1.287496
  17 O     8.0000    0    15.999    0.308686    2.341978   -2.230102
  18 H     1.0000    0     1.008   11.847669    3.285852    1.693919
  19 H     1.0000    0     1.008    9.944278    3.650302   -1.075771
  20 H     1.0000    0     1.008   11.071320    0.583172   -0.180370
  21 H     1.0000    0     1.008    4.201423    8.243442    1.759670
  22 H     1.0000    0     1.008    7.194108    6.728221    1.363104
  23 H     1.0000    0     1.008    5.031475    5.604594    3.704828
  24 H     1.0000    0     1.008    5.975476   -6.549042   -1.384537
  25 H     1.0000    0     1.008    2.655010   -6.773592   -1.352583
  26 H     1.0000    0     1.008    4.322525   -6.695549    1.526213
  27 H     1.0000    0     1.008    0.511196   -4.508929   -3.867684
  28 H     1.0000    0     1.008   -1.044109   -1.565524   -3.889765
  29 H     1.0000    0     1.008   -1.223623   -5.138078    0.737786
  30 H     1.0000    0     1.008   -4.997005   -5.850066    2.702657
  31 H     1.0000    0     1.008   -7.406795   -6.326805    0.412601
  32 H     1.0000    0     1.008   -7.397731   -3.542308    2.224451
  33 H     1.0000    0     1.008   -5.052502   -2.151789   -4.503685
  34 H     1.0000    0     1.008   -7.881229   -2.883334   -2.918401
  35 C     6.0000    0    12.011   -6.304201    0.784745   -1.972550
  36 H     1.0000    0     1.008   -7.278295    1.699077   -3.555351
  37 H     1.0000    0     1.008   -4.405628    1.615261   -1.873230
  38 C     6.0000    0    12.011   -7.657706    1.302591    0.480713
  39 H     1.0000    0     1.008   -6.549707    0.915073    2.177197
  40 C     6.0000    0    12.011  -10.021296    2.171723    0.824130
  41 C     6.0000    0    12.011  -11.848574    2.809690   -1.275521
  42 H     1.0000    0     1.008  -12.460442    4.790500   -1.135148
  43 H     1.0000    0     1.008  -11.063780    2.512059   -3.162737
  44 H     1.0000    0     1.008  -13.569910    1.657302   -1.112190
  45 C     6.0000    0    12.011  -11.054385    2.596794    3.455072
  46 H     1.0000    0     1.008   -9.670974    2.109162    4.915527
  47 H     1.0000    0     1.008  -11.613218    4.580352    3.725759
  48 H     1.0000    0     1.008  -12.764954    1.460838    3.776628
  49 H     1.0000    0     1.008    7.941383   -4.727236    1.643320

--------------------------------
INTERNAL COORDINATES (ANGSTROEM)
--------------------------------
 O      0   0   0     0.000000000000     0.00000000     0.00000000
 C      1   0   0     1.351409742752     0.00000000     0.00000000
 C      2   1   0     1.417764807142   115.11524784     0.00000000
 O      3   2   1     1.378112985528   118.38805379   359.54599892
 C      4   3   2     1.439261834888   114.14788368    83.89059289
 C      3   2   1     1.387605180349   119.06653560   180.83986573
 O      6   3   2     1.347661245265   126.56896886   179.54446303
 C      7   6   3     1.438581040577   121.69613459   334.47088486
 C      2   1   3     1.425968272151   121.84753714   179.71735663
 C      9   2   1     1.514213868773   117.37190221   359.80492068
 C      9   2   1     1.386097595272   118.78260414   180.56582874
 C     11   9   2     1.517774025290   122.95666870   180.86737525
 C     12  11   9     1.518015848546   112.55901569    78.09721878
 C     13  12  11     1.344421204084   127.71246197   131.42214576
 C     14  13  12     1.514022397202   120.09288003   177.23366031
 C     14  13  12     1.520103872440   124.15700136   358.50017292
 C     11   9   2     1.460775176676   120.48183817   359.15137752
 O     17  11   9     1.259633699806   122.04912356   179.76072244
 H      5   4   3     1.092366108944   106.08554887   180.54984112
 H      5   4   3     1.096802483200   110.72787463    61.71320645
 H      5   4   3     1.095174474280   110.93692557   299.58686342
 H      8   7   6     1.092274224749   104.78391095   198.53532702
 H      8   7   6     1.092401868280   111.51306039    79.80593033
 H      8   7   6     1.093000653319   110.83122421   317.09008880
 H     10   9   2     1.099378535007   111.31524992   300.98038796
 H     10   9   2     1.089981292245   112.08891135   181.03259109
 H     10   9   2     1.099086130212   111.44344113    60.99401724
 H     12  11   9     1.099590198108   109.27608391   316.40690210
 H     12  11   9     1.090573329698   107.89379748   200.28923079
 H     13  12  11     1.091080293014   114.81291111   310.18905890
 H     15  14  13     1.095511252459   111.90002452     6.75966363
 H     15  14  13     1.100127018025   110.46553274   246.29635285
 H     15  14  13     1.097283430592   111.35748727   128.46214537
 H     16  14  13     1.096138488325   110.32377278    31.96960611
 H     16  14  13     1.098564965775   108.72499912   148.47290989
 C     16  14  13     1.558361161688   115.18559280   270.29116423
 H     36  16  14     1.096064079075   107.34441509   177.22078443
 H     36  16  14     1.097860850517   107.52984214    62.54199363
 C     36  16  14     1.507796656325   115.27462853   301.13560340
 H     39  36  16     1.091682530313   114.75689788    74.07678075
 C     39  36  16     1.344972678729   128.33331773   253.98102414
 C     41  39  36     1.511120988488   124.89796111     0.29507103
 H     42  41  39     1.099580468672   110.59274877   237.92403001
 H     42  41  39     1.092987349691   113.35934928   359.53440658
 H     42  41  39     1.099577868474   110.38894411   120.65890386
 C     41  39  36     1.512541332902   120.75323329   180.50474110
 H     46  41  39     1.095350830511   111.89124171   359.74251076
 H     46  41  39     1.099883219819   111.03735616   120.77535187
 H     46  41  39     1.099854339841   111.01380379   238.76390696
 H      1   2   3     0.973345372240   110.45092443   181.31649609

---------------------------
INTERNAL COORDINATES (A.U.)
---------------------------
 O      0   0   0     0.000000000000     0.00000000     0.00000000
 C      1   0   0     2.553794308514     0.00000000     0.00000000
 C      2   1   0     2.679187207809   115.11524784     0.00000000
 O      3   2   1     2.604256124249   118.38805379   359.54599892
 C      4   3   2     2.719810702943   114.14788368    83.89059289
 C      3   2   1     2.622193772871   119.06653560   180.83986573
 O      6   3   2     2.546710674849   126.56896886   179.54446303
 C      7   6   3     2.718524188141   121.69613459   334.47088486
 C      2   1   3     2.694689510026   121.84753714   179.71735663
 C      9   2   1     2.861449520167   117.37190221   359.80492068
 C      9   2   1     2.619344849950   118.78260414   180.56582874
 C     11   9   2     2.868177240977   122.95666870   180.86737525
 C     12  11   9     2.868634220703   112.55901569    78.09721878
 C     13  12  11     2.540587884356   127.71246197   131.42214576
 C     14  13  12     2.861087691334   120.09288003   177.23366031
 C     14  13  12     2.872580014024   124.15700136   358.50017292
 C     11   9   2     2.760465027149   120.48183817   359.15137752
 O     17  11   9     2.380362721691   122.04912356   179.76072244
 H      5   4   3     2.064272783881   106.08554887   180.54984112
 H      5   4   3     2.072656316253   110.72787463    61.71320645
 H      5   4   3     2.069579825250   110.93692557   299.58686342
 H      8   7   6     2.064099147917   104.78391095   198.53532702
 H      8   7   6     2.064340359234   111.51306039    79.80593033
 H      8   7   6     2.065471898969   110.83122421   317.09008880
 H     10   9   2     2.077524348675   111.31524992   300.98038796
 H     10   9   2     2.059766133440   112.08891135   181.03259109
 H     10   9   2     2.076971783692   111.44344113    60.99401724
 H     12  11   9     2.077924333967   109.27608391   316.40690210
 H     12  11   9     2.060884922089   107.89379748   200.28923079
 H     13  12  11     2.061842943916   114.81291111   310.18905890
 H     15  14  13     2.070216243776   111.90002452     6.75966363
 H     15  14  13     2.078938776596   110.46553274   246.29635285
 H     15  14  13     2.073565175108   111.35748727   128.46214537
 H     16  14  13     2.071401547785   110.32377278    31.96960611
 H     16  14  13     2.075986925635   108.72499912   148.47290989
 C     16  14  13     2.944875813329   115.18559280   270.29116423
 H     36  16  14     2.071260934680   107.34441509   177.22078443
 H     36  16  14     2.074656340630   107.52984214    62.54199363
 C     36  16  14     2.849322746096   115.27462853   301.13560340
 H     39  36  16     2.062981007478   114.75689788    74.07678075
 C     39  36  16     2.541630020403   128.33331773   253.98102414
 C     41  39  36     2.855604823462   124.89796111     0.29507103
 H     42  41  39     2.077905947999   110.59274877   237.92403001
 H     42  41  39     2.065446758756   113.35934928   359.53440658
 H     42  41  39     2.077901034336   110.38894411   120.65890386
 C     41  39  36     2.858288885421   120.75323329   180.50474110
 H     46  41  39     2.069913090230   111.89124171   359.74251076
 H     46  41  39     2.078478064754   111.03735616   120.77535187
 H     46  41  39     2.078423489504   111.01380379   238.76390696
 H      1   2   3     1.839356187254   110.45092443   181.31649609


           ************************************************************
           *        Program running with 4 parallel MPI-processes     *
           *              working on a common directory               *
           ************************************************************
------------------------------------------------------------------------------
                   ___                                                        
                  /   \      - P O W E R E D   B Y -                         
                 /     \                                                     
                 |  |  |   _    _      __       _____    __    __             
                 |  |  |  | |  | |    /  \     |  _  \  |  |  /  |          
                  \  \/   | |  | |   /    \    | | | |  |  | /  /          
                 / \  \   | |__| |  /  /\  \   | |_| |  |  |/  /          
                |  |  |   |  __  | /  /__\  \  |    /   |      \           
                |  |  |   | |  | | |   __   |  |    \   |  |\   \          
                \     /   | |  | | |  |  |  |  | |\  \  |  | \   \       
                 \___/    |_|  |_| |__|  |__|  |_| \__\ |__|  \__/        
                                                                              
                      - O R C A' S   B I G   F R I E N D -                    
                                      &                                       
                       - I N T E G R A L  F E E D E R -                       
                                                                              
 v1 FN, 2020, v2 2021                                                         
------------------------------------------------------------------------------


Reading SHARK input file UQ2_1e_1H_B3LYP_631Gd_opt.SHARKINP.tmp ... ok
----------------------
SHARK INTEGRAL PACKAGE
----------------------

Number of atoms                             ...     50
Number of basis functions                   ...    376
Number of shells                            ...    192
Maximum angular momentum                    ...      2
Integral batch strategy                     ... SHARK/LIBINT Hybrid
RI-J (if used) integral strategy            ... SPLIT-RIJ (Revised 2003 algorithm where possible)
Printlevel                                  ...      1
Contraction scheme used                     ... SEGMENTED contraction
Coulomb Range Separation                    ... NOT USED
Exchange Range Separation                   ... NOT USED
Finite Nucleus Model                        ... NOT USED
Auxiliary Coulomb fitting basis             ... AVAILABLE
   # of basis functions in Aux-J            ...   1424
   # of shells in Aux-J                     ...    480
   Maximum angular momentum in Aux-J        ...      4
Auxiliary J/K fitting basis                 ... NOT available
Auxiliary Correlation fitting basis         ... NOT available
Auxiliary 'external' fitting basis          ... NOT available
Integral threshold                          ...     2.500000e-11
Primitive cut-off                           ...     2.500000e-12
Primitive pair pre-selection threshold      ...     2.500000e-12

Calculating pre-screening integrals         ... done (  0.1 sec) Dimension = 192
Organizing shell pair data                  ... done (  0.1 sec)
Shell pair information
Total number of shell pairs                 ...     18528
Shell pairs after pre-screening             ...     11957
Total number of primitive shell pairs       ...    103395
Primitive shell pairs kept                  ...     36231
          la=0 lb=0:   4588 shell pairs
          la=1 lb=0:   4008 shell pairs
          la=1 lb=1:    871 shell pairs
          la=2 lb=0:   1604 shell pairs
          la=2 lb=1:    736 shell pairs
          la=2 lb=2:    150 shell pairs

Calculating one electron integrals          ... done (  0.0 sec)
Calculating RI/J V-Matrix + Cholesky decomp.... done (  0.1 sec)
Calculating Nuclear repulsion               ... done (  0.0 sec) ENN=   1947.096507122099 Eh

SHARK setup successfully completed in   0.4 seconds

Maximum memory used throughout the entire GTOINT-calculation: 29.5 MB
[1717833336.612223] [eu-a2p-382:53409:0]          mpool.c:38   UCX  WARN  object 0x4304a00 was not returned to mpool ucp_requests
[1717833336.612242] [eu-a2p-382:53409:0]          mpool.c:38   UCX  WARN  object 0x4304bc0 was not returned to mpool ucp_requests
[1717833336.612246] [eu-a2p-382:53409:0]          mpool.c:38   UCX  WARN  object 0x4304d80 was not returned to mpool ucp_requests
[1717833336.612249] [eu-a2p-382:53409:0]          mpool.c:38   UCX  WARN  object 0x4304f40 was not returned to mpool ucp_requests
[1717833336.612251] [eu-a2p-382:53409:0]          mpool.c:38   UCX  WARN  object 0x4305100 was not returned to mpool ucp_requests
[1717833336.612255] [eu-a2p-382:53409:0]          mpool.c:38   UCX  WARN  object 0x43052c0 was not returned to mpool ucp_requests
[1717833336.612258] [eu-a2p-382:53409:0]          mpool.c:38   UCX  WARN  object 0x4305480 was not returned to mpool ucp_requests
[1717833336.612260] [eu-a2p-382:53409:0]          mpool.c:38   UCX  WARN  object 0x4305640 was not returned to mpool ucp_requests
[1717833336.612262] [eu-a2p-382:53409:0]          mpool.c:38   UCX  WARN  object 0x4305800 was not returned to mpool ucp_requests
[1717833336.612265] [eu-a2p-382:53409:0]          mpool.c:38   UCX  WARN  object 0x43059c0 was not returned to mpool ucp_requests
[1717833336.612267] [eu-a2p-382:53409:0]          mpool.c:38   UCX  WARN  object 0x4305b80 was not returned to mpool ucp_requests
[1717833336.612269] [eu-a2p-382:53409:0]          mpool.c:38   UCX  WARN  object 0x4305d40 was not returned to mpool ucp_requests
[1717833336.612272] [eu-a2p-382:53409:0]          mpool.c:38   UCX  WARN  object 0x4305f00 was not returned to mpool ucp_requests
[1717833336.612274] [eu-a2p-382:53409:0]          mpool.c:38   UCX  WARN  object 0x43060c0 was not returned to mpool ucp_requests
[1717833336.612277] [eu-a2p-382:53409:0]          mpool.c:38   UCX  WARN  object 0x4306280 was not returned to mpool ucp_requests
[1717833336.612280] [eu-a2p-382:53409:0]          mpool.c:38   UCX  WARN  object 0x4306440 was not returned to mpool ucp_requests
[1717833336.612282] [eu-a2p-382:53409:0]          mpool.c:38   UCX  WARN  object 0x4306600 was not returned to mpool ucp_requests
[1717833336.612284] [eu-a2p-382:53409:0]          mpool.c:38   UCX  WARN  object 0x43067c0 was not returned to mpool ucp_requests
[1717833336.612286] [eu-a2p-382:53409:0]          mpool.c:38   UCX  WARN  object 0x4306980 was not returned to mpool ucp_requests
[1717833336.612289] [eu-a2p-382:53409:0]          mpool.c:38   UCX  WARN  object 0x4306b40 was not returned to mpool ucp_requests
[1717833336.612291] [eu-a2p-382:53409:0]          mpool.c:38   UCX  WARN  object 0x4306d00 was not returned to mpool ucp_requests
[1717833336.612294] [eu-a2p-382:53409:0]          mpool.c:38   UCX  WARN  object 0x4306ec0 was not returned to mpool ucp_requests
[1717833336.617325] [eu-a2p-382:53408:0]          mpool.c:38   UCX  WARN  object 0x39d1800 was not returned to mpool ucp_requests
[1717833336.617347] [eu-a2p-382:53408:0]          mpool.c:38   UCX  WARN  object 0x39d19c0 was not returned to mpool ucp_requests
[1717833336.617353] [eu-a2p-382:53408:0]          mpool.c:38   UCX  WARN  object 0x39d1b80 was not returned to mpool ucp_requests
[1717833336.617357] [eu-a2p-382:53408:0]          mpool.c:38   UCX  WARN  object 0x39d1d40 was not returned to mpool ucp_requests
[1717833336.617361] [eu-a2p-382:53408:0]          mpool.c:38   UCX  WARN  object 0x39d1f00 was not returned to mpool ucp_requests
[1717833336.617364] [eu-a2p-382:53408:0]          mpool.c:38   UCX  WARN  object 0x39d20c0 was not returned to mpool ucp_requests
[1717833336.617368] [eu-a2p-382:53408:0]          mpool.c:38   UCX  WARN  object 0x39d2280 was not returned to mpool ucp_requests
[1717833336.617371] [eu-a2p-382:53408:0]          mpool.c:38   UCX  WARN  object 0x39d2440 was not returned to mpool ucp_requests
[1717833336.617375] [eu-a2p-382:53408:0]          mpool.c:38   UCX  WARN  object 0x39d2600 was not returned to mpool ucp_requests
[1717833336.617378] [eu-a2p-382:53408:0]          mpool.c:38   UCX  WARN  object 0x39d27c0 was not returned to mpool ucp_requests
[1717833336.617381] [eu-a2p-382:53408:0]          mpool.c:38   UCX  WARN  object 0x39d2980 was not returned to mpool ucp_requests
[1717833336.617385] [eu-a2p-382:53408:0]          mpool.c:38   UCX  WARN  object 0x39d2b40 was not returned to mpool ucp_requests
[1717833336.617388] [eu-a2p-382:53408:0]          mpool.c:38   UCX  WARN  object 0x39d2d00 was not returned to mpool ucp_requests
[1717833336.617429] [eu-a2p-382:53410:0]          mpool.c:38   UCX  WARN  object 0x34cf840 was not returned to mpool ucp_requests
[1717833336.617445] [eu-a2p-382:53410:0]          mpool.c:38   UCX  WARN  object 0x34cfa00 was not returned to mpool ucp_requests
[1717833336.617449] [eu-a2p-382:53410:0]          mpool.c:38   UCX  WARN  object 0x34cfbc0 was not returned to mpool ucp_requests
[1717833336.617452] [eu-a2p-382:53410:0]          mpool.c:38   UCX  WARN  object 0x34cfd80 was not returned to mpool ucp_requests
[1717833336.617454] [eu-a2p-382:53410:0]          mpool.c:38   UCX  WARN  object 0x34cff40 was not returned to mpool ucp_requests
[1717833336.617457] [eu-a2p-382:53410:0]          mpool.c:38   UCX  WARN  object 0x34d0100 was not returned to mpool ucp_requests
[1717833336.617459] [eu-a2p-382:53410:0]          mpool.c:38   UCX  WARN  object 0x34d02c0 was not returned to mpool ucp_requests
[1717833336.617461] [eu-a2p-382:53410:0]          mpool.c:38   UCX  WARN  object 0x34d0480 was not returned to mpool ucp_requests
[1717833336.617464] [eu-a2p-382:53410:0]          mpool.c:38   UCX  WARN  object 0x34d0640 was not returned to mpool ucp_requests
[1717833336.617466] [eu-a2p-382:53410:0]          mpool.c:38   UCX  WARN  object 0x34d0800 was not returned to mpool ucp_requests
[1717833336.617468] [eu-a2p-382:53410:0]          mpool.c:38   UCX  WARN  object 0x34d09c0 was not returned to mpool ucp_requests
[1717833336.617471] [eu-a2p-382:53410:0]          mpool.c:38   UCX  WARN  object 0x34d0b80 was not returned to mpool ucp_requests
[1717833336.617473] [eu-a2p-382:53410:0]          mpool.c:38   UCX  WARN  object 0x34d0d40 was not returned to mpool ucp_requests
[1717833336.617475] [eu-a2p-382:53410:0]          mpool.c:38   UCX  WARN  object 0x34d0f00 was not returned to mpool ucp_requests
[1717833336.617478] [eu-a2p-382:53410:0]          mpool.c:38   UCX  WARN  object 0x34d10c0 was not returned to mpool ucp_requests
[1717833336.617480] [eu-a2p-382:53410:0]          mpool.c:38   UCX  WARN  object 0x34d1280 was not returned to mpool ucp_requests
[1717833336.617482] [eu-a2p-382:53410:0]          mpool.c:38   UCX  WARN  object 0x34d1440 was not returned to mpool ucp_requests
[1717833336.617485] [eu-a2p-382:53410:0]          mpool.c:38   UCX  WARN  object 0x34d1600 was not returned to mpool ucp_requests
[1717833336.617487] [eu-a2p-382:53410:0]          mpool.c:38   UCX  WARN  object 0x34d17c0 was not returned to mpool ucp_requests
[1717833336.617489] [eu-a2p-382:53410:0]          mpool.c:38   UCX  WARN  object 0x34d1980 was not returned to mpool ucp_requests
[1717833336.617491] [eu-a2p-382:53410:0]          mpool.c:38   UCX  WARN  object 0x34d1b40 was not returned to mpool ucp_requests
[1717833336.617494] [eu-a2p-382:53410:0]          mpool.c:38   UCX  WARN  object 0x34d1d00 was not returned to mpool ucp_requests


           ************************************************************
           *        Program running with 4 parallel MPI-processes     *
           *              working on a common directory               *
           ************************************************************

Diagonalization of the overlap matrix:
Smallest eigenvalue                        ... 3.650e-04
Time for diagonalization                   ...    0.021 sec
Threshold for overlap eigenvalues          ... 1.000e-08
Number of eigenvalues below threshold      ... 0
Time for construction of square roots      ...    0.010 sec
Total time needed                          ...    0.031 sec

-------------------
DFT GRID GENERATION
-------------------

General Integration Accuracy     IntAcc      ... 4.959
Radial Grid Type                 RadialGrid  ... OptM3 with GC (2021)
Angular Grid (max. ang.)         AngularGrid ... 6 (Lebedev-590)
Angular grid pruning method      GridPruning ... 4 (adaptive)
Weight generation scheme         WeightScheme... Becke
Basis function cutoff            BFCut       ... 1.0000e-11
Integration weight cutoff        WCut        ... 1.0000e-14
Angular grids for H and He will be reduced by one unit
Partially contracted basis set               ... off
Rotationally invariant grid construction     ... off

Total number of grid points                  ...   556086
Total number of batches                      ...     8716
Average number of points per batch           ...       63
Average number of grid points per atom       ...    11122
Time for grid setup =    7.551 sec

--------------------
COSX GRID GENERATION
--------------------

GRIDX 1
-------
General Integration Accuracy     IntAcc      ... 4.020
Radial Grid Type                 RadialGrid  ... OptM3 with GC (2021)
Angular Grid (max. ang.)         AngularGrid ... 2 (Lebedev-110)
Angular grid pruning method      GridPruning ... 4 (adaptive)
Weight generation scheme         WeightScheme... Becke
Basis function cutoff            BFCut       ... 1.0000e-11
Integration weight cutoff        WCut        ... 1.0000e-14
Angular grids for H and He will be reduced by one unit
Partially contracted basis set               ... on
Rotationally invariant grid construction     ... off

Total number of grid points                  ...    60151
Total number of batches                      ...      966
Average number of points per batch           ...       62
Average number of grid points per atom       ...     1203
UseSFitting                                  ... on

GRIDX 2
-------
General Integration Accuracy     IntAcc      ... 4.338
Radial Grid Type                 RadialGrid  ... OptM3 with GC (2021)
Angular Grid (max. ang.)         AngularGrid ... 3 (Lebedev-194)
Angular grid pruning method      GridPruning ... 4 (adaptive)
Weight generation scheme         WeightScheme... Becke
Basis function cutoff            BFCut       ... 1.0000e-11
Integration weight cutoff        WCut        ... 1.0000e-14
Angular grids for H and He will be reduced by one unit
Partially contracted basis set               ... on
Rotationally invariant grid construction     ... off

Total number of grid points                  ...   130824
Total number of batches                      ...     2069
Average number of points per batch           ...       63
Average number of grid points per atom       ...     2616
UseSFitting                                  ... on

GRIDX 3
-------
General Integration Accuracy     IntAcc      ... 4.871
Radial Grid Type                 RadialGrid  ... OptM3 with GC (2021)
Angular Grid (max. ang.)         AngularGrid ... 4 (Lebedev-302)
Angular grid pruning method      GridPruning ... 4 (adaptive)
Weight generation scheme         WeightScheme... Becke
Basis function cutoff            BFCut       ... 1.0000e-11
Integration weight cutoff        WCut        ... 1.0000e-14
Angular grids for H and He will be reduced by one unit
Partially contracted basis set               ... on
Rotationally invariant grid construction     ... off

Total number of grid points                  ...   250253
Total number of batches                      ...     3933
Average number of points per batch           ...       63
Average number of grid points per atom       ...     5005
UseSFitting                                  ... on

Time for X-Grid setup             =    3.857 sec


--------------------
CPCM SOLVATION MODEL
--------------------
CPCM parameters:
  Epsilon                                         ...      80.4000
  Refrac                                          ...       1.3300
  Rsolv                                           ...       1.3000
  Surface type                                    ... GAUSSIAN VDW
  Epsilon function type                           ...         CPCM
Radii:
 Radius for O  used is    3.4469 Bohr (=   1.8240 Ang.)
 Radius for C  used is    3.8550 Bohr (=   2.0400 Ang.)
 Radius for H  used is    2.4944 Bohr (=   1.3200 Ang.)
Calculating surface                               ...        done! (  0.0s)
GEPOL surface points                              ...         2648
GEPOL Volume                                      ...    2765.1475
GEPOL Surface-area                                ...    1424.1470
Calculating surface distance matrix               ...        done! (  0.0s)
Performing Cholesky decomposition & store         ...        done! (  0.2s)
Overall time for CPCM initialization              ...                 0.3s
--------------
SCF ITERATIONS
--------------
ITER       Energy         Delta-E        Max-DP      RMS-DP      [F,P]     Damp
               ***  Starting incremental Fock matrix formation  ***
  0  -1040.4454741711   0.000000000000 0.00019863  0.00000221  0.0018305 0.7000
  1  -1040.4454802752  -0.000006104061 0.00018804  0.00000217  0.0014465 0.7000
                               ***Turning on DIIS***
  2  -1040.4454851117  -0.000004836472 0.00049242  0.00000592  0.0010838 0.0000
  3  -1040.4454974297  -0.000012318013 0.00008028  0.00000140  0.0001370 0.0000
               *** Restarting incremental Fock matrix formation ***
                                   *** Resetting DIIS ***
  4  -1040.4454976323  -0.000000202619 0.00002815  0.00000042  0.0000225 0.0000
  5  -1040.4454976203   0.000000011999 0.00001708  0.00000026  0.0000455 0.0000
  6  -1040.4454976424  -0.000000022098 0.00000334  0.00000004  0.0000026 0.0000
  7  -1040.4454976389   0.000000003532 0.00000188  0.00000002  0.0000034 0.0000
                 **** Energy Check signals convergence ****

               *****************************************************
               *                     SUCCESS                       *
               *           SCF CONVERGED AFTER   8 CYCLES          *
               *****************************************************

Old exchange energy                            =    -28.218655733 Eh
New exchange energy                            =    -28.218655337 Eh
Exchange energy change after final integration =      0.000000397 Eh
Total energy after final integration           =  -1040.445497246 Eh
Final COS-X integration done in                =    30.434 sec
Total Energy       :        -1040.44549725 Eh          -28311.96133 eV
  Last Energy change         ...   -4.0980e-09  Tolerance :   1.0000e-08
  Last MAX-Density change    ...    0.0000e+00  Tolerance :   1.0000e-07
             **** THE GBW FILE WAS UPDATED (UQ2_1e_1H_B3LYP_631Gd_opt.gbw) ****
             **** DENSITY UQ2_1e_1H_B3LYP_631Gd_opt.scfp WAS UPDATED ****
             **** ENERGY FILE WAS UPDATED (UQ2_1e_1H_B3LYP_631Gd_opt.en.tmp) ****
----------------------
UHF SPIN CONTAMINATION
----------------------

Warning: in a DFT calculation there is little theoretical justification to 
         calculate <S**2> as in Hartree-Fock theory. We will do it anyways
         but you should keep in mind that the values have only limited relevance

Expectation value of <S**2>     :     0.769114
Ideal value S*(S+1) for S=0.5   :     0.750000
Deviation                       :     0.019114

             **** THE GBW FILE WAS UPDATED (UQ2_1e_1H_B3LYP_631Gd_opt.gbw) ****
             **** DENSITY UQ2_1e_1H_B3LYP_631Gd_opt.scfp WAS UPDATED ****
Total SCF time: 0 days 0 hours 2 min 34 sec 

Maximum memory used throughout the entire SCF-calculation: 201.0 MB

-------------------------   --------------------
FINAL SINGLE POINT ENERGY     -1040.445497246397
-------------------------   --------------------


           ************************************************************
           *        Program running with 4 parallel MPI-processes     *
           *              working on a common directory               *
           ************************************************************
------------------------------------------------------------------------------
                         ORCA SCF GRADIENT CALCULATION
------------------------------------------------------------------------------

 ... reading COSX grid (gridx3)
Gradient of the Kohn-Sham DFT energy:
Kohn-Sham wavefunction type      ... UKS
Hartree-Fock exchange scaling    ...    0.200
Number of operators              ...    2
Number of atoms                  ...   50
Basis set dimensions             ...  376
Integral neglect threshold       ... 2.5e-11
Integral primitive cutoff        ... 2.5e-12
SHARK Integral package           ... ON

Nuc. rep. gradient       (SHARK) ... done (  0.0 sec)
HCore & Overlap gradient (SHARK) ... done (  0.5 sec)
RI-J gradient            (SHARK) ... done (  2.1 sec)
COSX-gradient                    ... done ( 44.6 sec)
Exchange-correlation gradient    ... done

------------------
CARTESIAN GRADIENT
------------------

   1   O   :   -0.000106920   -0.000002348   -0.000028546
   2   C   :    0.000130473    0.000119952   -0.000059185
   3   C   :    0.000182810    0.000031775   -0.000151937
   4   O   :   -0.000101390   -0.000131716    0.000190677
   5   C   :    0.000278866   -0.000001118   -0.000347322
   6   C   :   -0.000642506    0.000126133    0.000170868
   7   O   :    0.000300082   -0.000049483   -0.000394134
   8   C   :    0.000143381    0.000180294    0.000343780
   9   C   :   -0.000332936   -0.000165534    0.000415028
  10   C   :    0.000021001   -0.000115332    0.000007276
  11   C   :    0.000045178    0.000280204   -0.000465435
  12   C   :    0.000086158   -0.000076134    0.000138717
  13   C   :    0.000097031   -0.000141572   -0.000032284
  14   C   :   -0.000121151   -0.000768716   -0.000418284
  15   C   :    0.000138573    0.000242428    0.000588550
  16   C   :    0.000318919    0.000619907   -0.000286025
  17   C   :    0.000602830   -0.000254317    0.000058735
  18   O   :   -0.000156387    0.000040944   -0.000029836
  19   H   :   -0.000017881    0.000069531    0.000063323
  20   H   :   -0.000070566    0.000094007    0.000047976
  21   H   :   -0.000061997   -0.000038449    0.000118892
  22   H   :   -0.000164105   -0.000035104    0.000002586
  23   H   :    0.000032679   -0.000011917   -0.000119238
  24   H   :   -0.000047637   -0.000129516   -0.000030261
  25   H   :    0.000050329    0.000066156   -0.000086428
  26   H   :   -0.000072358   -0.000011398   -0.000049861
  27   H   :    0.000044685   -0.000024321    0.000048449
  28   H   :   -0.000003005   -0.000032033   -0.000273195
  29   H   :   -0.000105807    0.000052182    0.000276397
  30   H   :   -0.000080577    0.000140442    0.000186268
  31   H   :    0.000060483    0.000057148    0.000012460
  32   H   :    0.000035208   -0.000067403   -0.000111003
  33   H   :   -0.000245508    0.000105565   -0.000169864
  34   H   :    0.000095846    0.000116494    0.000090049
  35   H   :   -0.000057523   -0.000129806    0.000110352
  36   C   :   -0.000112597    0.000032429   -0.000261231
  37   H   :   -0.000203084   -0.000090716    0.000058103
  38   H   :    0.000094226   -0.000035648    0.000253470
  39   C   :   -0.000011473    0.000280418    0.000043949
  40   H   :    0.000050143   -0.000185080    0.000068794
  41   C   :   -0.000046362   -0.000297745   -0.000027690
  42   C   :    0.000063528    0.000142403   -0.000206623
  43   H   :   -0.000068840    0.000027805    0.000066675
  44   H   :    0.000042631   -0.000074242   -0.000005878
  45   H   :   -0.000058811   -0.000023159    0.000039301
  46   C   :    0.000093791    0.000137305    0.000114161
  47   H   :    0.000057137   -0.000046763   -0.000017077
  48   H   :   -0.000051793    0.000037941    0.000011136
  49   H   :   -0.000056878   -0.000054778   -0.000034928
  50   H   :    0.000016525   -0.000068275    0.000077419

Difference to translation invariance:
           :    0.0000844208   -0.0000611613   -0.0000028753

Difference to rotation invariance:
           :    0.0002263612   -0.0005230613   -0.0002443539

Norm of the cartesian gradient     ...    0.0023005923
RMS gradient                       ...    0.0001878426
MAX gradient                       ...    0.0007687158

-------
TIMINGS
-------

Total SCF gradient time            ...       66.335 sec

One electron gradient       ....       0.450 sec  (  0.7%)
RI-J Coulomb gradient       ....       2.119 sec  (  3.2%)
COSX gradient               ....      44.636 sec  ( 67.3%)
XC gradient                 ....      16.432 sec  ( 24.8%)
CPCM gradient               ....       1.171 sec  (  1.8%)
   A-Matrix (El+Nuc)        ....       0.287 sec  (  0.4%)
   Potential                ....       0.884 sec  (  1.3%)

Maximum memory used throughout the entire SCFGRAD-calculation: 128.7 MB
------------------------------------------------------------------------------
                         ORCA GEOMETRY RELAXATION STEP
------------------------------------------------------------------------------

Reading the OPT-File                    .... done
Getting information on internals        .... done
Copying old internal coords+grads       .... done
Making the new internal coordinates     .... (new redundants).... done
Validating the new internal coordinates .... (new redundants).... done
Calculating the B-matrix                .... done
Calculating the G,G- and P matrices     .... done
Transforming gradient to internals      .... done
Projecting the internal gradient        .... done
Number of atoms                         ....  50
Number of internal coordinates          .... 238
Current Energy                          .... -1040.445497246 Eh
Current gradient norm                   ....     0.002300592 Eh/bohr
Maximum allowed component of the step   ....  0.300
Current trust radius                    ....  0.300
Updating the Hessian (BFGS)             .... done
Forming the augmented Hessian           .... done
Diagonalizing the augmented Hessian     .... done
Last element of RFO vector              ....  0.009747640
Lowest eigenvalues of augmented Hessian:
 -0.173750154  0.000016201  0.001573537  0.002025072  0.002273016
Warning: RFO finds a terribly low value for the scaling factor
Trying a QUASI-NEWTON step instead
Doing a quasi-Newton Step:
Inverting the Hessian                   .... done
Computing the step                      .... done
Length of the computed step             ....  0.011176535
Converting the step to cartesian space:
 Initial RMS(Int)=    0.0007244672
Transforming coordinates:
 Iter   0:  RMS(Cart)=    0.0029446981 RMS(Int)=    0.0007243696
 Iter   1:  RMS(Cart)=    0.0000036419 RMS(Int)=    0.0000015856
 Iter   2:  RMS(Cart)=    0.0000000129 RMS(Int)=    0.0000000040
done
Storing new coordinates                 .... done

                                .--------------------.
          ----------------------|Geometry convergence|-------------------------
          Item                value                   Tolerance       Converged
          ---------------------------------------------------------------------
          Energy change       0.0000004521            0.0000002000      NO
          RMS gradient        0.0001098866            0.0000080000      NO
          MAX gradient        0.0005022522            0.0000300000      NO
          RMS step            0.0007244672            0.0001000000      NO
          MAX step            0.0039390163            0.0002000000      NO
          ........................................................
          Max(Bonds)      0.0001      Max(Angles)    0.03
          Max(Dihed)        0.23      Max(Improp)    0.00
          ---------------------------------------------------------------------

The optimization has not yet converged - more geometry cycles are needed


    ---------------------------------------------------------------------------
                         Redundant Internal Coordinates
                            (Angstroem and degrees)

        Definition                    Value    dE/dq     Step     New-Value
    ----------------------------------------------------------------------------
     1. B(C   1,O   0)                1.3514 -0.000022 -0.0000    1.3514   
     2. B(C   2,C   1)                1.4178  0.000099 -0.0000    1.4178   
     3. B(O   3,C   2)                1.3781  0.000043 -0.0000    1.3781   
     4. B(C   4,O   3)                1.4393  0.000188 -0.0000    1.4393   
     5. B(C   5,C   2)                1.3876  0.000104 -0.0000    1.3876   
     6. B(O   6,C   5)                1.3477 -0.000057  0.0001    1.3477   
     7. B(C   7,O   6)                1.4386  0.000115  0.0000    1.4386   
     8. B(C   8,C   1)                1.4260  0.000141  0.0000    1.4260   
     9. B(C   9,C   8)                1.5142  0.000082  0.0000    1.5142   
    10. B(C  10,C   8)                1.3861  0.000022  0.0000    1.3861   
    11. B(C  11,C  10)                1.5178 -0.000073  0.0000    1.5178   
    12. B(C  12,C  11)                1.5180  0.000060  0.0000    1.5180   
    13. B(C  13,C  12)                1.3444  0.000025  0.0000    1.3444   
    14. B(C  14,C  13)                1.5140  0.000087 -0.0000    1.5140   
    15. B(C  15,C  13)                1.5201  0.000171  0.0000    1.5201   
    16. B(C  16,C  10)                1.4608 -0.000183  0.0000    1.4608   
    17. B(C  16,C   5)                1.4719 -0.000232 -0.0001    1.4719   
    18. B(O  17,C  16)                1.2596  0.000153 -0.0000    1.2596   
    19. B(H  18,C   4)                1.0924  0.000051 -0.0000    1.0924   
    20. B(H  19,C   4)                1.0968  0.000038 -0.0000    1.0968   
    21. B(H  20,C   4)                1.0952 -0.000029  0.0000    1.0952   
    22. B(H  21,C   7)                1.0923  0.000052  0.0000    1.0923   
    23. B(H  22,C   7)                1.0924  0.000055 -0.0000    1.0924   
    24. B(H  23,C   7)                1.0930  0.000026  0.0000    1.0930   
    25. B(H  24,C   9)                1.0994  0.000061  0.0000    1.0994   
    26. B(H  25,C   9)                1.0900  0.000085 -0.0000    1.0900   
    27. B(H  26,C   9)                1.0991  0.000055 -0.0000    1.0991   
    28. B(H  27,C  11)                1.0996  0.000181 -0.0000    1.0996   
    29. B(H  28,C  11)                1.0906 -0.000083  0.0000    1.0906   
    30. B(H  29,C  12)                1.0911  0.000023  0.0000    1.0911   
    31. B(H  30,C  14)                1.0955  0.000017 -0.0000    1.0955   
    32. B(H  31,C  14)                1.1001  0.000070 -0.0000    1.1001   
    33. B(H  32,C  14)                1.0973  0.000140  0.0000    1.0973   
    34. B(H  33,C  15)                1.0961 -0.000044  0.0000    1.0961   
    35. B(H  34,C  15)                1.0986  0.000092 -0.0000    1.0986   
    36. B(C  35,C  15)                1.5584 -0.000086 -0.0000    1.5583   
    37. B(H  36,C  35)                1.0961  0.000012  0.0000    1.0961   
    38. B(H  37,C  35)                1.0979  0.000082 -0.0000    1.0979   
    39. B(C  38,C  35)                1.5078  0.000050  0.0000    1.5078   
    40. B(H  39,C  38)                1.0917  0.000118  0.0000    1.0917   
    41. B(C  40,C  38)                1.3450 -0.000018 -0.0000    1.3450   
    42. B(C  41,C  40)                1.5111  0.000110 -0.0000    1.5111   
    43. B(H  42,C  41)                1.0996  0.000052 -0.0000    1.0996   
    44. B(H  43,C  41)                1.0930  0.000030  0.0000    1.0930   
    45. B(H  44,C  41)                1.0996  0.000067  0.0000    1.0996   
    46. B(C  45,C  40)                1.5125  0.000070 -0.0000    1.5125   
    47. B(H  46,C  45)                1.0954  0.000037 -0.0000    1.0954   
    48. B(H  47,C  45)                1.0999  0.000053 -0.0000    1.0999   
    49. B(H  48,C  45)                1.0999  0.000072  0.0000    1.0999   
    50. B(H  49,O   0)                0.9733  0.000055  0.0000    0.9733   
    51. A(C   1,O   0,H  49)          110.45  0.000108    0.00    110.45   
    52. A(C   2,C   1,C   8)          123.04  0.000025   -0.00    123.03   
    53. A(O   0,C   1,C   2)          115.12  0.000040    0.00    115.12   
    54. A(O   0,C   1,C   8)          121.85 -0.000064    0.00    121.85   
    55. A(C   1,C   2,O   3)          118.39  0.000095    0.00    118.39   
    56. A(O   3,C   2,C   5)          122.53 -0.000057   -0.00    122.53   
    57. A(C   1,C   2,C   5)          119.07 -0.000039    0.00    119.07   
    58. A(C   2,O   3,C   4)          114.15  0.000047   -0.01    114.14   
    59. A(H  18,C   4,H  19)          109.60  0.000013    0.00    109.60   
    60. A(O   3,C   4,H  18)          106.09 -0.000072    0.00    106.09   
    61. A(H  18,C   4,H  20)          109.67  0.000089   -0.00    109.67   
    62. A(H  19,C   4,H  20)          109.76  0.000174   -0.00    109.76   
    63. A(O   3,C   4,H  19)          110.73 -0.000093    0.00    110.73   
    64. A(O   3,C   4,H  20)          110.94 -0.000118   -0.00    110.94   
    65. A(C   2,C   5,O   6)          126.57 -0.000065   -0.02    126.55   
    66. A(O   6,C   5,C  16)          113.38  0.000141    0.02    113.40   
    67. A(C   2,C   5,C  16)          120.04 -0.000077    0.00    120.04   
    68. A(C   5,O   6,C   7)          121.70 -0.000160   -0.03    121.67   
    69. A(O   6,C   7,H  23)          110.83 -0.000170   -0.00    110.83   
    70. A(H  22,C   7,H  23)          109.85  0.000140   -0.00    109.85   
    71. A(H  21,C   7,H  23)          109.95  0.000072   -0.00    109.95   
    72. A(H  21,C   7,H  22)          109.80  0.000146    0.00    109.81   
    73. A(O   6,C   7,H  22)          111.51 -0.000072   -0.00    111.51   
    74. A(O   6,C   7,H  21)          104.78 -0.000122    0.01    104.79   
    75. A(C   9,C   8,C  10)          123.84  0.000060    0.00    123.84   
    76. A(C   1,C   8,C  10)          118.78 -0.000112    0.00    118.78   
    77. A(C   1,C   8,C   9)          117.37  0.000051   -0.00    117.37   
    78. A(H  25,C   9,H  26)          107.11  0.000029   -0.01    107.11   
    79. A(H  24,C   9,H  26)          107.51  0.000047    0.00    107.51   
    80. A(H  24,C   9,H  25)          107.11  0.000043    0.01    107.12   
    81. A(C   8,C   9,H  26)          111.44  0.000050   -0.00    111.44   
    82. A(C   8,C   9,H  25)          112.09 -0.000018    0.00    112.09   
    83. A(C   8,C   9,H  24)          111.32 -0.000142   -0.00    111.31   
    84. A(C   8,C  10,C  11)          122.96 -0.000022   -0.00    122.95   
    85. A(C  11,C  10,C  16)          116.54  0.000011    0.00    116.54   
    86. A(C   8,C  10,C  16)          120.48  0.000010    0.00    120.48   
    87. A(C  10,C  11,C  12)          112.56  0.000355   -0.00    112.56   
    88. A(H  27,C  11,H  28)          107.10  0.000060    0.00    107.10   
    89. A(C  10,C  11,H  28)          107.89 -0.000085    0.01    107.90   
    90. A(C  12,C  11,H  27)          109.35 -0.000065   -0.01    109.34   
    91. A(C  10,C  11,H  27)          109.28 -0.000070   -0.00    109.27   
    92. A(C  12,C  11,H  28)          110.51 -0.000208    0.00    110.51   
    93. A(C  11,C  12,C  13)          127.71 -0.000231    0.01    127.72   
    94. A(C  13,C  12,H  29)          117.46 -0.000016   -0.00    117.46   
    95. A(C  11,C  12,H  29)          114.81  0.000246   -0.01    114.81   
    96. A(C  14,C  13,C  15)          115.74 -0.000139   -0.00    115.74   
    97. A(C  12,C  13,C  15)          124.16  0.000054    0.00    124.16   
    98. A(C  12,C  13,C  14)          120.09  0.000089   -0.00    120.09   
    99. A(H  31,C  14,H  32)          106.26  0.000015   -0.00    106.26   
   100. A(C  13,C  14,H  32)          111.36 -0.000085   -0.00    111.35   
   101. A(H  30,C  14,H  31)          108.08  0.000080    0.01    108.08   
   102. A(C  13,C  14,H  31)          110.47 -0.000148    0.00    110.47   
   103. A(C  13,C  14,H  30)          111.90 -0.000000    0.00    111.90   
   104. A(H  30,C  14,H  32)          108.56  0.000148   -0.00    108.56   
   105. A(H  34,C  15,C  35)          108.38 -0.000094    0.00    108.38   
   106. A(H  33,C  15,C  35)          107.33  0.000207   -0.00    107.32   
   107. A(C  13,C  15,C  35)          115.19 -0.000186    0.00    115.19   
   108. A(H  33,C  15,H  34)          106.55  0.000052   -0.00    106.55   
   109. A(C  13,C  15,H  34)          108.72 -0.000034   -0.00    108.72   
   110. A(C  13,C  15,H  33)          110.32  0.000071   -0.00    110.32   
   111. A(C  10,C  16,O  17)          122.05 -0.000150   -0.00    122.05   
   112. A(C   5,C  16,O  17)          119.38 -0.000041    0.00    119.39   
   113. A(C   5,C  16,C  10)          118.57  0.000192   -0.00    118.56   
   114. A(C  15,C  35,H  36)          107.34  0.000101    0.00    107.35   
   115. A(H  37,C  35,C  38)          108.71  0.000005   -0.01    108.70   
   116. A(H  36,C  35,C  38)          110.75  0.000059    0.01    110.76   
   117. A(C  15,C  35,C  38)          115.27 -0.000357    0.00    115.28   
   118. A(H  36,C  35,H  37)          106.87  0.000093   -0.01    106.86   
   119. A(C  15,C  35,H  37)          107.53  0.000132   -0.00    107.53   
   120. A(H  39,C  38,C  40)          116.91  0.000044    0.00    116.91   
   121. A(C  35,C  38,C  40)          128.33  0.000017    0.00    128.34   
   122. A(C  35,C  38,H  39)          114.76 -0.000061   -0.01    114.75   
   123. A(C  41,C  40,C  45)          114.35  0.000086    0.00    114.35   
   124. A(C  38,C  40,C  45)          120.75 -0.000092    0.00    120.75   
   125. A(C  38,C  40,C  41)          124.90  0.000005   -0.00    124.90   
   126. A(H  43,C  41,H  44)          107.86  0.000031    0.00    107.86   
   127. A(H  42,C  41,H  44)          106.23 -0.000023    0.00    106.23   
   128. A(C  40,C  41,H  44)          110.39 -0.000038    0.00    110.39   
   129. A(H  42,C  41,H  43)          108.12  0.000085   -0.00    108.12   
   130. A(C  40,C  41,H  43)          113.36 -0.000051   -0.00    113.36   
   131. A(C  40,C  41,H  42)          110.59  0.000001    0.00    110.59   
   132. A(H  47,C  45,H  48)          106.27  0.000001    0.00    106.27   
   133. A(H  46,C  45,H  48)          108.19  0.000048   -0.00    108.19   
   134. A(C  40,C  45,H  48)          111.01 -0.000070    0.00    111.01   
   135. A(H  46,C  45,H  47)          108.22  0.000042    0.00    108.22   
   136. A(C  40,C  45,H  47)          111.04  0.000061   -0.00    111.04   
   137. A(C  40,C  45,H  46)          111.89 -0.000075   -0.00    111.89   
   138. D(C   8,C   1,O   0,H  49)      1.03 -0.000026    0.01      1.04   
   139. D(C   2,C   1,O   0,H  49)   -178.68 -0.000082    0.02   -178.67   
   140. D(O   3,C   2,C   1,O   0)     -0.45  0.000012   -0.00     -0.46   
   141. D(C   5,C   2,C   1,O   0)   -179.16  0.000068   -0.02   -179.18   
   142. D(O   3,C   2,C   1,C   8)    179.83 -0.000045    0.00    179.84   
   143. D(C   5,C   2,C   1,C   8)      1.13  0.000011   -0.01      1.11   
   144. D(C   4,O   3,C   2,C   5)    -97.45  0.000095    0.11    -97.34   
   145. D(C   4,O   3,C   2,C   1)     83.89  0.000152    0.09     83.98   
   146. D(H  19,C   4,O   3,C   2)     61.71  0.000029    0.04     61.75   
   147. D(H  20,C   4,O   3,C   2)    -60.41 -0.000048    0.04    -60.37   
   148. D(H  18,C   4,O   3,C   2)   -179.45 -0.000048    0.04   -179.41   
   149. D(O   6,C   5,C   2,O   3)      0.89  0.000058   -0.01      0.89   
   150. D(C  16,C   5,C   2,C   1)     -1.86 -0.000044   -0.00     -1.86   
   151. D(C  16,C   5,C   2,O   3)    179.49  0.000012   -0.02    179.47   
   152. D(O   6,C   5,C   2,C   1)    179.54  0.000002    0.01    179.56   
   153. D(C   7,O   6,C   5,C  16)    155.79 -0.000084   -0.21    155.58   
   154. D(C   7,O   6,C   5,C   2)    -25.53 -0.000130   -0.23    -25.75   
   155. D(H  23,C   7,O   6,C   5)    -42.91  0.000100    0.14    -42.77   
   156. D(H  21,C   7,O   6,C   5)   -161.46  0.000171    0.14   -161.33   
   157. D(H  22,C   7,O   6,C   5)     79.81  0.000107    0.13     79.94   
   158. D(C  10,C   8,C   1,C   2)      0.26  0.000029    0.02      0.28   
   159. D(C  10,C   8,C   1,O   0)   -179.43 -0.000031    0.03   -179.41   
   160. D(C   9,C   8,C   1,O   0)     -0.20 -0.000102    0.02     -0.17   
   161. D(C   9,C   8,C   1,C   2)    179.50 -0.000042    0.02    179.52   
   162. D(H  26,C   9,C   8,C  10)   -119.81 -0.000086   -0.12   -119.93   
   163. D(H  26,C   9,C   8,C   1)     60.99 -0.000010   -0.11     60.88   
   164. D(H  25,C   9,C   8,C  10)      0.23 -0.000027   -0.13      0.10   
   165. D(H  25,C   9,C   8,C   1)   -178.97  0.000049   -0.12   -179.09   
   166. D(H  24,C   9,C   8,C  10)    120.18 -0.000083   -0.12    120.06   
   167. D(H  24,C   9,C   8,C   1)    -59.02 -0.000007   -0.11    -59.13   
   168. D(C  11,C  10,C   8,C   1)   -179.13  0.000002   -0.01   -179.14   
   169. D(C  16,C  10,C   8,C   9)    179.96  0.000042   -0.00    179.96   
   170. D(C  16,C  10,C   8,C   1)     -0.85 -0.000034   -0.01     -0.86   
   171. D(C  11,C  10,C   8,C   9)      1.68  0.000078   -0.00      1.68   
   172. D(H  28,C  11,C  10,C  16)     21.94 -0.000134    0.05     21.99   
   173. D(H  27,C  11,C  10,C  16)    138.06 -0.000147    0.05    138.11   
   174. D(H  27,C  11,C  10,C   8)    -43.59 -0.000182    0.05    -43.55   
   175. D(C  12,C  11,C  10,C  16)   -100.25 -0.000042    0.04   -100.21   
   176. D(H  28,C  11,C  10,C   8)   -159.71 -0.000169    0.04   -159.67   
   177. D(C  12,C  11,C  10,C   8)     78.10 -0.000076    0.03     78.13   
   178. D(H  29,C  12,C  11,H  28)   -170.51  0.000013   -0.05   -170.57   
   179. D(H  29,C  12,C  11,H  27)     71.84  0.000103   -0.05     71.78   
   180. D(H  29,C  12,C  11,C  10)    -49.81 -0.000000   -0.04    -49.85   
   181. D(C  13,C  12,C  11,H  28)     10.72  0.000069   -0.05     10.66   
   182. D(C  13,C  12,C  11,H  27)   -106.93  0.000158   -0.06   -106.98   
   183. D(C  13,C  12,C  11,C  10)    131.42  0.000055   -0.04    131.38   
   184. D(C  15,C  13,C  12,H  29)    179.76 -0.000225    0.02    179.78   
   185. D(C  15,C  13,C  12,C  11)     -1.50 -0.000279    0.02     -1.48   
   186. D(C  14,C  13,C  12,H  29)     -1.50 -0.000048    0.01     -1.50   
   187. D(C  14,C  13,C  12,C  11)    177.23 -0.000102    0.01    177.24   
   188. D(H  32,C  14,C  13,C  15)    -52.70  0.000293   -0.10    -52.80   
   189. D(H  32,C  14,C  13,C  12)    128.46  0.000128   -0.10    128.37   
   190. D(H  31,C  14,C  13,C  15)     65.13  0.000164   -0.11     65.02   
   191. D(H  31,C  14,C  13,C  12)   -113.70 -0.000001   -0.10   -113.81   
   192. D(H  30,C  14,C  13,C  15)   -174.40  0.000164   -0.10   -174.50   
   193. D(H  30,C  14,C  13,C  12)      6.76 -0.000002   -0.09      6.67   
   194. D(C  35,C  15,C  13,C  14)     91.51 -0.000502    0.01     91.51   
   195. D(C  35,C  15,C  13,C  12)    -89.71 -0.000329   -0.00    -89.71   
   196. D(H  34,C  15,C  13,C  14)    -30.31 -0.000225   -0.00    -30.31   
   197. D(H  34,C  15,C  13,C  12)    148.47 -0.000052   -0.01    148.46   
   198. D(H  33,C  15,C  13,C  14)   -146.81 -0.000309    0.00   -146.81   
   199. D(H  33,C  15,C  13,C  12)     31.97 -0.000135   -0.01     31.96   
   200. D(C  10,C  16,C   5,C   2)      1.28  0.000041    0.01      1.29   
   201. D(O  17,C  16,C  10,C  11)     -1.85  0.000011   -0.01     -1.86   
   202. D(O  17,C  16,C  10,C   8)    179.76  0.000045   -0.01    179.75   
   203. D(C   5,C  16,C  10,C  11)    178.50 -0.000034   -0.01    178.49   
   204. D(C   5,C  16,C  10,C   8)      0.11  0.000000   -0.01      0.11   
   205. D(O  17,C  16,C   5,O   6)      0.39 -0.000045   -0.00      0.39   
   206. D(O  17,C  16,C   5,C   2)   -178.38 -0.000002    0.01   -178.37   
   207. D(C  10,C  16,C   5,O   6)   -179.95 -0.000002   -0.00   -179.95   
   208. D(C  38,C  35,C  15,H  33)    177.85  0.000009    0.01    177.86   
   209. D(C  38,C  35,C  15,C  13)    -58.86  0.000133    0.01    -58.86   
   210. D(H  37,C  35,C  15,H  34)   -175.45 -0.000241    0.01   -175.45   
   211. D(H  37,C  35,C  15,H  33)    -60.74 -0.000122    0.00    -60.74   
   212. D(H  37,C  35,C  15,C  13)     62.54  0.000002   -0.00     62.54   
   213. D(H  36,C  35,C  15,H  34)    -60.77 -0.000019   -0.00    -60.78   
   214. D(H  36,C  35,C  15,H  33)     53.94  0.000100   -0.00     53.93   
   215. D(C  38,C  35,C  15,H  34)     63.14 -0.000111    0.01     63.15   
   216. D(H  36,C  35,C  15,C  13)    177.22  0.000224   -0.01    177.21   
   217. D(C  40,C  38,C  35,H  37)    133.21  0.000115   -0.01    133.20   
   218. D(C  40,C  38,C  35,H  36)     16.08 -0.000035   -0.00     16.08   
   219. D(C  40,C  38,C  35,C  15)   -106.02  0.000049   -0.01   -106.03   
   220. D(H  39,C  38,C  35,H  37)    -46.69  0.000013   -0.00    -46.69   
   221. D(H  39,C  38,C  35,H  36)   -163.82 -0.000137    0.01   -163.81   
   222. D(H  39,C  38,C  35,C  15)     74.08 -0.000054   -0.00     74.07   
   223. D(C  45,C  40,C  38,H  39)      0.41  0.000068   -0.01      0.40   
   224. D(C  45,C  40,C  38,C  35)   -179.50 -0.000037    0.00   -179.49   
   225. D(C  41,C  40,C  38,H  39)   -179.80  0.000046    0.01   -179.80   
   226. D(C  41,C  40,C  38,C  35)      0.30 -0.000058    0.02      0.31   
   227. D(H  44,C  41,C  40,C  45)    -59.54 -0.000000   -0.09    -59.63   
   228. D(H  44,C  41,C  40,C  38)    120.66  0.000020   -0.10    120.56   
   229. D(H  43,C  41,C  40,C  45)    179.34  0.000023   -0.09    179.25   
   230. D(H  43,C  41,C  40,C  38)     -0.47  0.000043   -0.10     -0.57   
   231. D(H  42,C  41,C  40,C  45)     57.73 -0.000052   -0.09     57.64   
   232. D(H  42,C  41,C  40,C  38)   -122.08 -0.000031   -0.10   -122.17   
   233. D(H  48,C  45,C  40,C  41)     58.95  0.000025   -0.01     58.95   
   234. D(H  48,C  45,C  40,C  38)   -121.24  0.000005    0.00   -121.23   
   235. D(H  47,C  45,C  40,C  41)    -59.04  0.000029   -0.01    -59.04   
   236. D(H  47,C  45,C  40,C  38)    120.78  0.000010    0.00    120.78   
   237. D(H  46,C  45,C  40,C  41)    179.93 -0.000015   -0.01    179.92   
   238. D(H  46,C  45,C  40,C  38)     -0.26 -0.000034    0.00     -0.25   
    ----------------------------------------------------------------------------

         *************************************************************
         *                GEOMETRY OPTIMIZATION CYCLE  39            *
         *************************************************************
---------------------------------
CARTESIAN COORDINATES (ANGSTROEM)
---------------------------------
  O      4.290333   -1.538340    0.978023
  C      3.231977   -0.903355    0.427619
  C      3.272216    0.511709    0.505240
  O      4.350936    1.103447    1.126013
  C      5.498131    1.276599    0.274288
  C      2.218066    1.245918   -0.019225
  O      2.096883    2.588174   -0.019887
  C      2.749165    3.405950    0.967723
  C      2.162908   -1.617938   -0.188727
  C      2.256464   -3.129119   -0.209481
  C      1.114377   -0.901722   -0.744514
  C     -0.079504   -1.565268   -1.406342
  C     -1.079636   -2.102718   -0.398738
  C     -2.412068   -1.923958   -0.386752
  C     -3.258499   -2.595206    0.674021
  C     -3.170811   -1.091502   -1.407562
  C      1.098289    0.557636   -0.681661
  O      0.162928    1.237895   -1.180682
  H      6.268369    1.740547    0.894568
  H      5.259258    1.935258   -0.569557
  H      5.857359    0.311802   -0.099279
  H      2.218293    4.359966    0.934563
  H      3.803444    3.560456    0.726975
  H      2.656830    2.962159    1.962308
  H      3.161783   -3.466281   -0.734227
  H      1.404694   -3.585703   -0.713533
  H      2.290279   -3.543562    0.807908
  H      0.271019   -2.388127   -2.045961
  H     -0.552068   -0.830580   -2.059239
  H     -0.647654   -2.719940    0.390495
  H     -2.644350   -3.096846    1.429873
  H     -3.921147   -3.346298    0.219025
  H     -3.913044   -1.873471    1.178730
  H     -2.673601   -1.139702   -2.383262
  H     -4.170506   -1.526042   -1.544026
  C     -3.335264    0.414985   -1.044465
  H     -3.850616    0.898704   -1.882198
  H     -2.330425    0.854162   -0.992311
  C     -4.051032    0.689914    0.253820
  H     -3.464430    0.485021    1.151424
  C     -5.301489    1.150553    0.435777
  C     -6.268705    1.487892   -0.675158
  H     -6.593327    2.535794   -0.600412
  H     -5.853226    1.331192   -1.673880
  H     -7.179112    0.877297   -0.589056
  C     -5.847583    1.376389    1.828097
  H     -5.115353    1.118367    2.600792
  H     -6.142769    2.426245    1.970948
  H     -6.752988    0.775759    1.998881
  H      4.203516   -2.501625    0.868710

----------------------------
CARTESIAN COORDINATES (A.U.)
----------------------------
  NO LB      ZA    FRAG     MASS         X           Y           Z
   0 O     8.0000    0    15.999    8.107554   -2.907042    1.848196
   1 C     6.0000    0    12.011    6.107551   -1.707093    0.808082
   2 C     6.0000    0    12.011    6.183593    0.966990    0.954766
   3 O     8.0000    0    15.999    8.222078    2.085213    2.127857
   4 C     6.0000    0    12.011   10.389962    2.412422    0.518330
   5 C     6.0000    0    12.011    4.191536    2.354443   -0.036330
   6 O     8.0000    0    15.999    3.962536    4.890940   -0.037581
   7 C     6.0000    0    12.011    5.195169    6.436313    1.828732
   8 C     6.0000    0    12.011    4.087305   -3.057460   -0.356642
   9 C     6.0000    0    12.011    4.264098   -5.913178   -0.395862
  10 C     6.0000    0    12.011    2.105867   -1.704007   -1.406927
  11 C     6.0000    0    12.011   -0.150241   -2.957928   -2.657602
  12 C     6.0000    0    12.011   -2.040216   -3.973562   -0.753507
  13 C     6.0000    0    12.011   -4.558148   -3.635755   -0.730855
  14 C     6.0000    0    12.011   -6.157671   -4.904229    1.273715
  15 C     6.0000    0    12.011   -5.991964   -2.062639   -2.659907
  16 C     6.0000    0    12.011    2.075466    1.053780   -1.288153
  17 O     8.0000    0    15.999    0.307888    2.339282   -2.231166
  18 H     1.0000    0     1.008   11.845501    3.289157    1.690488
  19 H     1.0000    0     1.008    9.938557    3.657108   -1.076306
  20 H     1.0000    0     1.008   11.068805    0.589220   -0.187610
  21 H     1.0000    0     1.008    4.191966    8.239142    1.766068
  22 H     1.0000    0     1.008    7.187468    6.728286    1.373783
  23 H     1.0000    0     1.008    5.020681    5.597669    3.708224
  24 H     1.0000    0     1.008    5.974904   -6.550321   -1.387488
  25 H     1.0000    0     1.008    2.654487   -6.775997   -1.348383
  26 H     1.0000    0     1.008    4.328001   -6.696362    1.526725
  27 H     1.0000    0     1.008    0.512152   -4.512906   -3.866307
  28 H     1.0000    0     1.008   -1.043258   -1.569569   -3.891398
  29 H     1.0000    0     1.008   -1.223888   -5.139941    0.737928
  30 H     1.0000    0     1.008   -4.997097   -5.852190    2.702068
  31 H     1.0000    0     1.008   -7.409893   -6.323587    0.413897
  32 H     1.0000    0     1.008   -7.394581   -3.540347    2.227478
  33 H     1.0000    0     1.008   -5.052373   -2.153725   -4.503713
  34 H     1.0000    0     1.008   -7.881115   -2.883801   -2.917787
  35 C     6.0000    0    12.011   -6.302735    0.784207   -1.973753
  36 H     1.0000    0     1.008   -7.276610    1.698305   -3.556839
  37 H     1.0000    0     1.008   -4.403864    1.614132   -1.875196
  38 C     6.0000    0    12.011   -7.655341    1.303748    0.479651
  39 H     1.0000    0     1.008   -6.546825    0.916556    2.175876
  40 C     6.0000    0    12.011  -10.018362    2.174231    0.823500
  41 C     6.0000    0    12.011  -11.846137    2.811709   -1.275863
  42 H     1.0000    0     1.008  -12.459582    4.791956   -1.134615
  43 H     1.0000    0     1.008  -11.060995    2.515588   -3.163174
  44 H     1.0000    0     1.008  -13.566556    1.657850   -1.113154
  45 C     6.0000    0    12.011  -11.050330    2.600999    3.454603
  46 H     1.0000    0     1.008   -9.666617    2.113408    4.914785
  47 H     1.0000    0     1.008  -11.608151    4.584938    3.724552
  48 H     1.0000    0     1.008  -12.761299    1.465972    3.777337
  49 H     1.0000    0     1.008    7.943494   -4.727385    1.641624

--------------------------------
INTERNAL COORDINATES (ANGSTROEM)
--------------------------------
 O      0   0   0     0.000000000000     0.00000000     0.00000000
 C      1   0   0     1.351395098880     0.00000000     0.00000000
 C      2   1   0     1.417762313626   115.11606384     0.00000000
 O      3   2   1     1.378096594239   118.38861798   359.54469769
 C      4   3   2     1.439261123110   114.14226379    83.98238218
 C      3   2   1     1.387573426116   119.06936277   180.81901211
 O      6   3   2     1.347715630219   126.54712747   179.55888921
 C      7   6   3     1.438611743595   121.67090267   334.24519214
 C      2   1   3     1.425979972325   121.85134272   179.71122502
 C      9   2   1     1.514216234043   117.36885028   359.82708582
 C      9   2   1     1.386103982956   118.78343164   180.59424955
 C     11   9   2     1.517781929056   122.95459591   180.85972235
 C     12  11   9     1.518019251204   112.55624370    78.13198105
 C     13  12  11     1.344423369496   127.72021388   131.37833047
 C     14  13  12     1.514020564556   120.09081318   177.24157438
 C     14  13  12     1.520108273727   124.16050421   358.51645788
 C     11   9   2     1.460799509289   120.48286094   359.14080676
 O     17  11   9     1.259632984407   122.04899973   179.75440517
 H      5   4   3     1.092364788849   106.08656774   180.58934450
 H      5   4   3     1.096798458381   110.72909833    61.75039277
 H      5   4   3     1.095185334645   110.93554634   299.62545992
 H      8   7   6     1.092277962093   104.79040603   198.67307155
 H      8   7   6     1.092399198524   111.51180712    79.93813667
 H      8   7   6     1.093011721294   110.82860005   317.22871600
 H     10   9   2     1.099381235242   111.31460574   300.86926307
 H     10   9   2     1.089976194483   112.09295202   180.91274612
 H     10   9   2     1.099084855565   111.44064975    60.88111111
 H     12  11   9     1.099579820601   109.27226131   316.45440185
 H     12  11   9     1.090576811477   107.90136905   200.33347323
 H     13  12  11     1.091081809445   114.80724427   310.14605770
 H     15  14  13     1.095505867753   111.90117876     6.66798807
 H     15  14  13     1.100119322586   110.46695423   246.19461699
 H     15  14  13     1.097297731734   111.35423148   128.36696409
 H     16  14  13     1.096143810099   110.31984281    31.96304533
 H     16  14  13     1.098561997026   108.72455407   148.46343191
 C     16  14  13     1.558327934255   115.18961158   270.28924074
 H     36  16  14     1.096069609976   107.34789289   177.21305393
 H     36  16  14     1.097860811170   107.52973047    62.54189800
 C     36  16  14     1.507798136981   115.27712898   301.14114636
 H     39  36  16     1.091684273739   114.75053018    74.07352823
 C     39  36  16     1.344968547673   128.33734901   253.96872357
 C     41  39  36     1.511119426561   124.89581527     0.31083825
 H     42  41  39     1.099574391443   110.59350753   237.82509699
 H     42  41  39     1.092988305243   113.35661799   359.43348938
 H     42  41  39     1.099582240999   110.39048777   120.55756351
 C     41  39  36     1.512539298904   120.75346257   180.50863131
 H     46  41  39     1.095350784828   111.89068005   359.74559868
 H     46  41  39     1.099880793641   111.03700177   120.77833668
 H     46  41  39     1.099855814826   111.01496503   238.76774314
 H      1   2   3     0.973346285789   110.45200500   181.33306692

---------------------------
INTERNAL COORDINATES (A.U.)
---------------------------
 O      0   0   0     0.000000000000     0.00000000     0.00000000
 C      1   0   0     2.553766635606     0.00000000     0.00000000
 C      2   1   0     2.679182495747   115.11606384     0.00000000
 O      3   2   1     2.604225149202   118.38861798   359.54469769
 C      4   3   2     2.719809357877   114.14226379    83.98238218
 C      3   2   1     2.622133766066   119.06936277   180.81901211
 O      6   3   2     2.546813447518   126.54712747   179.55888921
 C      7   6   3     2.718582208437   121.67090267   334.24519214
 C      2   1   3     2.694711620152   121.85134272   179.71122502
 C      9   2   1     2.861453989878   117.36885028   359.82708582
 C      9   2   1     2.619356920925   118.78343164   180.59424955
 C     11   9   2     2.868192176930   122.95459591   180.85972235
 C     12  11   9     2.868640650795   112.55624370    78.13198105
 C     13  12  11     2.540591976392   127.72021388   131.37833047
 C     14  13  12     2.861084228136   120.09081318   177.24157438
 C     14  13  12     2.872588331252   124.16050421   358.51645788
 C     11   9   2     2.760511009122   120.48286094   359.14080676
 O     17  11   9     2.380361369783   122.04899973   179.75440517
 H      5   4   3     2.064270289263   106.08656774   180.58934450
 H      5   4   3     2.072648710448   110.72909833    61.75039277
 H      5   4   3     2.069600348366   110.93554634   299.62545992
 H      8   7   6     2.064106210473   104.79040603   198.67307155
 H      8   7   6     2.064335314126   111.51180712    79.93813667
 H      8   7   6     2.065492814412   110.82860005   317.22871600
 H     10   9   2     2.077529451379   111.31460574   300.86926307
 H     10   9   2     2.059756500066   112.09295202   180.91274612
 H     10   9   2     2.076969374958   111.44064975    60.88111111
 H     12  11   9     2.077904723323   109.27226131   316.45440185
 H     12  11   9     2.060891501698   107.90136905   200.33347323
 H     13  12  11     2.061845809554   114.80724427   310.14605770
 H     15  14  13     2.070206068157   111.90117876     6.66798807
 H     15  14  13     2.078924234323   110.46695423   246.19461699
 H     15  14  13     2.073592200351   111.35423148   128.36696409
 H     16  14  13     2.071411604480   110.31984281    31.96304533
 H     16  14  13     2.075981315512   108.72455407   148.46343191
 C     16  14  13     2.944813022582   115.18961158   270.28924074
 H     36  16  14     2.071271386569   107.34789289   177.21305393
 H     36  16  14     2.074656266275   107.52973047    62.54189800
 C     36  16  14     2.849325544131   115.27712898   301.14114636
 H     39  36  16     2.062984302076   114.75053018    74.07352823
 C     39  36  16     2.541622213840   128.33734901   253.96872357
 C     41  39  36     2.855601871849   124.89581527     0.31083825
 H     42  41  39     2.077894463700   110.59350753   237.82509699
 H     42  41  39     2.065448564488   113.35661799   359.43348938
 H     42  41  39     2.077909297211   110.39048777   120.55756351
 C     41  39  36     2.858285041722   120.75346257   180.50863131
 H     46  41  39     2.069913003901   111.89068005   359.74559868
 H     46  41  39     2.078473479942   111.03700177   120.77833668
 H     46  41  39     2.078426276822   111.01496503   238.76774314
 H      1   2   3     1.839357913611   110.45200500   181.33306692


           ************************************************************
           *        Program running with 4 parallel MPI-processes     *
           *              working on a common directory               *
           ************************************************************
------------------------------------------------------------------------------
                   ___                                                        
                  /   \      - P O W E R E D   B Y -                         
                 /     \                                                     
                 |  |  |   _    _      __       _____    __    __             
                 |  |  |  | |  | |    /  \     |  _  \  |  |  /  |          
                  \  \/   | |  | |   /    \    | | | |  |  | /  /          
                 / \  \   | |__| |  /  /\  \   | |_| |  |  |/  /          
                |  |  |   |  __  | /  /__\  \  |    /   |      \           
                |  |  |   | |  | | |   __   |  |    \   |  |\   \          
                \     /   | |  | | |  |  |  |  | |\  \  |  | \   \       
                 \___/    |_|  |_| |__|  |__|  |_| \__\ |__|  \__/        
                                                                              
                      - O R C A' S   B I G   F R I E N D -                    
                                      &                                       
                       - I N T E G R A L  F E E D E R -                       
                                                                              
 v1 FN, 2020, v2 2021                                                         
------------------------------------------------------------------------------


Reading SHARK input file UQ2_1e_1H_B3LYP_631Gd_opt.SHARKINP.tmp ... ok
----------------------
SHARK INTEGRAL PACKAGE
----------------------

Number of atoms                             ...     50
Number of basis functions                   ...    376
Number of shells                            ...    192
Maximum angular momentum                    ...      2
Integral batch strategy                     ... SHARK/LIBINT Hybrid
RI-J (if used) integral strategy            ... SPLIT-RIJ (Revised 2003 algorithm where possible)
Printlevel                                  ...      1
Contraction scheme used                     ... SEGMENTED contraction
Coulomb Range Separation                    ... NOT USED
Exchange Range Separation                   ... NOT USED
Finite Nucleus Model                        ... NOT USED
Auxiliary Coulomb fitting basis             ... AVAILABLE
   # of basis functions in Aux-J            ...   1424
   # of shells in Aux-J                     ...    480
   Maximum angular momentum in Aux-J        ...      4
Auxiliary J/K fitting basis                 ... NOT available
Auxiliary Correlation fitting basis         ... NOT available
Auxiliary 'external' fitting basis          ... NOT available
Integral threshold                          ...     2.500000e-11
Primitive cut-off                           ...     2.500000e-12
Primitive pair pre-selection threshold      ...     2.500000e-12

Calculating pre-screening integrals         ... done (  0.1 sec) Dimension = 192
Organizing shell pair data                  ... done (  0.1 sec)
Shell pair information
Total number of shell pairs                 ...     18528
Shell pairs after pre-screening             ...     11958
Total number of primitive shell pairs       ...    103395
Primitive shell pairs kept                  ...     36234
          la=0 lb=0:   4588 shell pairs
          la=1 lb=0:   4008 shell pairs
          la=1 lb=1:    872 shell pairs
          la=2 lb=0:   1604 shell pairs
          la=2 lb=1:    736 shell pairs
          la=2 lb=2:    150 shell pairs

Calculating one electron integrals          ... done (  0.0 sec)
Calculating RI/J V-Matrix + Cholesky decomp.... done (  0.1 sec)
Calculating Nuclear repulsion               ... done (  0.0 sec) ENN=   1947.173027180220 Eh

SHARK setup successfully completed in   0.4 seconds

Maximum memory used throughout the entire GTOINT-calculation: 29.5 MB
[1717833559.540974] [eu-a2p-382:55642:0]          mpool.c:38   UCX  WARN  object 0x331d340 was not returned to mpool ucp_requests
[1717833559.540993] [eu-a2p-382:55642:0]          mpool.c:38   UCX  WARN  object 0x331d500 was not returned to mpool ucp_requests
[1717833559.540997] [eu-a2p-382:55642:0]          mpool.c:38   UCX  WARN  object 0x331d6c0 was not returned to mpool ucp_requests
[1717833559.541000] [eu-a2p-382:55642:0]          mpool.c:38   UCX  WARN  object 0x331d880 was not returned to mpool ucp_requests
[1717833559.541002] [eu-a2p-382:55642:0]          mpool.c:38   UCX  WARN  object 0x331da40 was not returned to mpool ucp_requests
[1717833559.541005] [eu-a2p-382:55642:0]          mpool.c:38   UCX  WARN  object 0x331dc00 was not returned to mpool ucp_requests
[1717833559.541007] [eu-a2p-382:55642:0]          mpool.c:38   UCX  WARN  object 0x331ddc0 was not returned to mpool ucp_requests
[1717833559.541010] [eu-a2p-382:55642:0]          mpool.c:38   UCX  WARN  object 0x331df80 was not returned to mpool ucp_requests
[1717833559.541012] [eu-a2p-382:55642:0]          mpool.c:38   UCX  WARN  object 0x331e140 was not returned to mpool ucp_requests
[1717833559.541014] [eu-a2p-382:55642:0]          mpool.c:38   UCX  WARN  object 0x331e300 was not returned to mpool ucp_requests
[1717833559.541016] [eu-a2p-382:55642:0]          mpool.c:38   UCX  WARN  object 0x331e4c0 was not returned to mpool ucp_requests
[1717833559.541019] [eu-a2p-382:55642:0]          mpool.c:38   UCX  WARN  object 0x331e680 was not returned to mpool ucp_requests
[1717833559.541021] [eu-a2p-382:55642:0]          mpool.c:38   UCX  WARN  object 0x331e840 was not returned to mpool ucp_requests
[1717833559.541023] [eu-a2p-382:55642:0]          mpool.c:38   UCX  WARN  object 0x331ea00 was not returned to mpool ucp_requests
[1717833559.541026] [eu-a2p-382:55642:0]          mpool.c:38   UCX  WARN  object 0x331ebc0 was not returned to mpool ucp_requests
[1717833559.541028] [eu-a2p-382:55642:0]          mpool.c:38   UCX  WARN  object 0x331ed80 was not returned to mpool ucp_requests
[1717833559.541030] [eu-a2p-382:55642:0]          mpool.c:38   UCX  WARN  object 0x331ef40 was not returned to mpool ucp_requests
[1717833559.541033] [eu-a2p-382:55642:0]          mpool.c:38   UCX  WARN  object 0x331f100 was not returned to mpool ucp_requests
[1717833559.541035] [eu-a2p-382:55642:0]          mpool.c:38   UCX  WARN  object 0x331f2c0 was not returned to mpool ucp_requests
[1717833559.541037] [eu-a2p-382:55642:0]          mpool.c:38   UCX  WARN  object 0x331f480 was not returned to mpool ucp_requests
[1717833559.541040] [eu-a2p-382:55642:0]          mpool.c:38   UCX  WARN  object 0x331f640 was not returned to mpool ucp_requests
[1717833559.541042] [eu-a2p-382:55642:0]          mpool.c:38   UCX  WARN  object 0x331f800 was not returned to mpool ucp_requests
[1717833559.543463] [eu-a2p-382:55641:0]          mpool.c:38   UCX  WARN  object 0x28cc100 was not returned to mpool ucp_requests
[1717833559.543487] [eu-a2p-382:55641:0]          mpool.c:38   UCX  WARN  object 0x28cc2c0 was not returned to mpool ucp_requests
[1717833559.543493] [eu-a2p-382:55641:0]          mpool.c:38   UCX  WARN  object 0x28cc480 was not returned to mpool ucp_requests
[1717833559.543497] [eu-a2p-382:55641:0]          mpool.c:38   UCX  WARN  object 0x28cc640 was not returned to mpool ucp_requests
[1717833559.543501] [eu-a2p-382:55641:0]          mpool.c:38   UCX  WARN  object 0x28cc800 was not returned to mpool ucp_requests
[1717833559.543505] [eu-a2p-382:55641:0]          mpool.c:38   UCX  WARN  object 0x28cc9c0 was not returned to mpool ucp_requests
[1717833559.543509] [eu-a2p-382:55641:0]          mpool.c:38   UCX  WARN  object 0x28ccb80 was not returned to mpool ucp_requests
[1717833559.543512] [eu-a2p-382:55641:0]          mpool.c:38   UCX  WARN  object 0x28ccd40 was not returned to mpool ucp_requests
[1717833559.543516] [eu-a2p-382:55641:0]          mpool.c:38   UCX  WARN  object 0x28ccf00 was not returned to mpool ucp_requests
[1717833559.543519] [eu-a2p-382:55641:0]          mpool.c:38   UCX  WARN  object 0x28cd0c0 was not returned to mpool ucp_requests
[1717833559.543523] [eu-a2p-382:55641:0]          mpool.c:38   UCX  WARN  object 0x28cd280 was not returned to mpool ucp_requests
[1717833559.543526] [eu-a2p-382:55641:0]          mpool.c:38   UCX  WARN  object 0x28cd440 was not returned to mpool ucp_requests
[1717833559.543530] [eu-a2p-382:55641:0]          mpool.c:38   UCX  WARN  object 0x28cd600 was not returned to mpool ucp_requests
[1717833559.543534] [eu-a2p-382:55641:0]          mpool.c:38   UCX  WARN  object 0x28cd7c0 was not returned to mpool ucp_requests
[1717833559.543537] [eu-a2p-382:55641:0]          mpool.c:38   UCX  WARN  object 0x28cd980 was not returned to mpool ucp_requests
[1717833559.543541] [eu-a2p-382:55641:0]          mpool.c:38   UCX  WARN  object 0x28cdb40 was not returned to mpool ucp_requests
[1717833559.543544] [eu-a2p-382:55641:0]          mpool.c:38   UCX  WARN  object 0x28cdd00 was not returned to mpool ucp_requests
[1717833559.544290] [eu-a2p-382:55643:0]          mpool.c:38   UCX  WARN  object 0x3a81c80 was not returned to mpool ucp_requests
[1717833559.544309] [eu-a2p-382:55643:0]          mpool.c:38   UCX  WARN  object 0x3a81e40 was not returned to mpool ucp_requests
[1717833559.544313] [eu-a2p-382:55643:0]          mpool.c:38   UCX  WARN  object 0x3a82000 was not returned to mpool ucp_requests
[1717833559.544315] [eu-a2p-382:55643:0]          mpool.c:38   UCX  WARN  object 0x3a821c0 was not returned to mpool ucp_requests
[1717833559.544318] [eu-a2p-382:55643:0]          mpool.c:38   UCX  WARN  object 0x3a82380 was not returned to mpool ucp_requests
[1717833559.544320] [eu-a2p-382:55643:0]          mpool.c:38   UCX  WARN  object 0x3a82540 was not returned to mpool ucp_requests
[1717833559.544323] [eu-a2p-382:55643:0]          mpool.c:38   UCX  WARN  object 0x3a82700 was not returned to mpool ucp_requests
[1717833559.544325] [eu-a2p-382:55643:0]          mpool.c:38   UCX  WARN  object 0x3a828c0 was not returned to mpool ucp_requests
[1717833559.544327] [eu-a2p-382:55643:0]          mpool.c:38   UCX  WARN  object 0x3a82a80 was not returned to mpool ucp_requests
[1717833559.544329] [eu-a2p-382:55643:0]          mpool.c:38   UCX  WARN  object 0x3a82c40 was not returned to mpool ucp_requests
[1717833559.544332] [eu-a2p-382:55643:0]          mpool.c:38   UCX  WARN  object 0x3a82e00 was not returned to mpool ucp_requests
[1717833559.544334] [eu-a2p-382:55643:0]          mpool.c:38   UCX  WARN  object 0x3a82fc0 was not returned to mpool ucp_requests
[1717833559.544336] [eu-a2p-382:55643:0]          mpool.c:38   UCX  WARN  object 0x3a83180 was not returned to mpool ucp_requests
[1717833559.544339] [eu-a2p-382:55643:0]          mpool.c:38   UCX  WARN  object 0x3a83340 was not returned to mpool ucp_requests
[1717833559.544341] [eu-a2p-382:55643:0]          mpool.c:38   UCX  WARN  object 0x3a83500 was not returned to mpool ucp_requests
[1717833559.544343] [eu-a2p-382:55643:0]          mpool.c:38   UCX  WARN  object 0x3a836c0 was not returned to mpool ucp_requests
[1717833559.544346] [eu-a2p-382:55643:0]          mpool.c:38   UCX  WARN  object 0x3a83880 was not returned to mpool ucp_requests
[1717833559.544348] [eu-a2p-382:55643:0]          mpool.c:38   UCX  WARN  object 0x3a83a40 was not returned to mpool ucp_requests
[1717833559.544350] [eu-a2p-382:55643:0]          mpool.c:38   UCX  WARN  object 0x3a83c00 was not returned to mpool ucp_requests
[1717833559.544353] [eu-a2p-382:55643:0]          mpool.c:38   UCX  WARN  object 0x3a83dc0 was not returned to mpool ucp_requests
[1717833559.544355] [eu-a2p-382:55643:0]          mpool.c:38   UCX  WARN  object 0x3a83f80 was not returned to mpool ucp_requests
[1717833559.544357] [eu-a2p-382:55643:0]          mpool.c:38   UCX  WARN  object 0x3a84140 was not returned to mpool ucp_requests


           ************************************************************
           *        Program running with 4 parallel MPI-processes     *
           *              working on a common directory               *
           ************************************************************

Diagonalization of the overlap matrix:
Smallest eigenvalue                        ... 3.649e-04
Time for diagonalization                   ...    0.021 sec
Threshold for overlap eigenvalues          ... 1.000e-08
Number of eigenvalues below threshold      ... 0
Time for construction of square roots      ...    0.010 sec
Total time needed                          ...    0.032 sec

-------------------
DFT GRID GENERATION
-------------------

General Integration Accuracy     IntAcc      ... 4.959
Radial Grid Type                 RadialGrid  ... OptM3 with GC (2021)
Angular Grid (max. ang.)         AngularGrid ... 6 (Lebedev-590)
Angular grid pruning method      GridPruning ... 4 (adaptive)
Weight generation scheme         WeightScheme... Becke
Basis function cutoff            BFCut       ... 1.0000e-11
Integration weight cutoff        WCut        ... 1.0000e-14
Angular grids for H and He will be reduced by one unit
Partially contracted basis set               ... off
Rotationally invariant grid construction     ... off

Total number of grid points                  ...   556094
Total number of batches                      ...     8716
Average number of points per batch           ...       63
Average number of grid points per atom       ...    11122
Time for grid setup =    7.405 sec

--------------------
COSX GRID GENERATION
--------------------

GRIDX 1
-------
General Integration Accuracy     IntAcc      ... 4.020
Radial Grid Type                 RadialGrid  ... OptM3 with GC (2021)
Angular Grid (max. ang.)         AngularGrid ... 2 (Lebedev-110)
Angular grid pruning method      GridPruning ... 4 (adaptive)
Weight generation scheme         WeightScheme... Becke
Basis function cutoff            BFCut       ... 1.0000e-11
Integration weight cutoff        WCut        ... 1.0000e-14
Angular grids for H and He will be reduced by one unit
Partially contracted basis set               ... on
Rotationally invariant grid construction     ... off

Total number of grid points                  ...    60150
Total number of batches                      ...      966
Average number of points per batch           ...       62
Average number of grid points per atom       ...     1203
UseSFitting                                  ... on

GRIDX 2
-------
General Integration Accuracy     IntAcc      ... 4.338
Radial Grid Type                 RadialGrid  ... OptM3 with GC (2021)
Angular Grid (max. ang.)         AngularGrid ... 3 (Lebedev-194)
Angular grid pruning method      GridPruning ... 4 (adaptive)
Weight generation scheme         WeightScheme... Becke
Basis function cutoff            BFCut       ... 1.0000e-11
Integration weight cutoff        WCut        ... 1.0000e-14
Angular grids for H and He will be reduced by one unit
Partially contracted basis set               ... on
Rotationally invariant grid construction     ... off

Total number of grid points                  ...   130823
Total number of batches                      ...     2069
Average number of points per batch           ...       63
Average number of grid points per atom       ...     2616
UseSFitting                                  ... on

GRIDX 3
-------
General Integration Accuracy     IntAcc      ... 4.871
Radial Grid Type                 RadialGrid  ... OptM3 with GC (2021)
Angular Grid (max. ang.)         AngularGrid ... 4 (Lebedev-302)
Angular grid pruning method      GridPruning ... 4 (adaptive)
Weight generation scheme         WeightScheme... Becke
Basis function cutoff            BFCut       ... 1.0000e-11
Integration weight cutoff        WCut        ... 1.0000e-14
Angular grids for H and He will be reduced by one unit
Partially contracted basis set               ... on
Rotationally invariant grid construction     ... off

Total number of grid points                  ...   250242
Total number of batches                      ...     3933
Average number of points per batch           ...       63
Average number of grid points per atom       ...     5005
UseSFitting                                  ... on

Time for X-Grid setup             =    3.847 sec


--------------------
CPCM SOLVATION MODEL
--------------------
CPCM parameters:
  Epsilon                                         ...      80.4000
  Refrac                                          ...       1.3300
  Rsolv                                           ...       1.3000
  Surface type                                    ... GAUSSIAN VDW
  Epsilon function type                           ...         CPCM
Radii:
 Radius for O  used is    3.4469 Bohr (=   1.8240 Ang.)
 Radius for C  used is    3.8550 Bohr (=   2.0400 Ang.)
 Radius for H  used is    2.4944 Bohr (=   1.3200 Ang.)
Calculating surface                               ...        done! (  0.0s)
GEPOL surface points                              ...         2647
GEPOL Volume                                      ...    2765.1185
GEPOL Surface-area                                ...    1424.1597
Calculating surface distance matrix               ...        done! (  0.0s)
Performing Cholesky decomposition & store         ...        done! (  0.2s)
Overall time for CPCM initialization              ...                 0.3s
--------------
SCF ITERATIONS
--------------
ITER       Energy         Delta-E        Max-DP      RMS-DP      [F,P]     Damp
               ***  Starting incremental Fock matrix formation  ***
  0  -1040.4454866131   0.000000000000 0.00012200  0.00000150  0.0010882 0.7000
  1  -1040.4454893601  -0.000002746995 0.00011549  0.00000147  0.0008599 0.7000
                               ***Turning on DIIS***
  2  -1040.4454915336  -0.000002173436 0.00031460  0.00000430  0.0006443 0.0000
               *** Restarting incremental Fock matrix formation ***
                                   *** Resetting DIIS ***
  3  -1040.4454971764  -0.000005642851 0.00002800  0.00000057  0.0000608 0.0000
  4  -1040.4454972224  -0.000000045982 0.00002378  0.00000029  0.0000269 0.0000
  5  -1040.4454972110   0.000000011443 0.00001354  0.00000017  0.0000434 0.0000
  6  -1040.4454972235  -0.000000012506 0.00000229  0.00000003  0.0000022 0.0000
  7  -1040.4454972275  -0.000000004015 0.00000174  0.00000002  0.0000020 0.0000
                 **** Energy Check signals convergence ****

               *****************************************************
               *                     SUCCESS                       *
               *           SCF CONVERGED AFTER   8 CYCLES          *
               *****************************************************

Old exchange energy                            =    -28.218660493 Eh
New exchange energy                            =    -28.218660224 Eh
Exchange energy change after final integration =      0.000000269 Eh
Total energy after final integration           =  -1040.445496956 Eh
Final COS-X integration done in                =    31.221 sec
Total Energy       :        -1040.44549696 Eh          -28311.96132 eV
  Last Energy change         ...    2.2385e-09  Tolerance :   1.0000e-08
  Last MAX-Density change    ...    0.0000e+00  Tolerance :   1.0000e-07
             **** THE GBW FILE WAS UPDATED (UQ2_1e_1H_B3LYP_631Gd_opt.gbw) ****
             **** DENSITY UQ2_1e_1H_B3LYP_631Gd_opt.scfp WAS UPDATED ****
             **** ENERGY FILE WAS UPDATED (UQ2_1e_1H_B3LYP_631Gd_opt.en.tmp) ****
----------------------
UHF SPIN CONTAMINATION
----------------------

Warning: in a DFT calculation there is little theoretical justification to 
         calculate <S**2> as in Hartree-Fock theory. We will do it anyways
         but you should keep in mind that the values have only limited relevance

Expectation value of <S**2>     :     0.769121
Ideal value S*(S+1) for S=0.5   :     0.750000
Deviation                       :     0.019121

             **** THE GBW FILE WAS UPDATED (UQ2_1e_1H_B3LYP_631Gd_opt.gbw) ****
             **** DENSITY UQ2_1e_1H_B3LYP_631Gd_opt.scfp WAS UPDATED ****
Total SCF time: 0 days 0 hours 2 min 44 sec 

Maximum memory used throughout the entire SCF-calculation: 201.7 MB

-------------------------   --------------------
FINAL SINGLE POINT ENERGY     -1040.445496956261
-------------------------   --------------------


           ************************************************************
           *        Program running with 4 parallel MPI-processes     *
           *              working on a common directory               *
           ************************************************************
------------------------------------------------------------------------------
                         ORCA SCF GRADIENT CALCULATION
------------------------------------------------------------------------------

 ... reading COSX grid (gridx3)
Gradient of the Kohn-Sham DFT energy:
Kohn-Sham wavefunction type      ... UKS
Hartree-Fock exchange scaling    ...    0.200
Number of operators              ...    2
Number of atoms                  ...   50
Basis set dimensions             ...  376
Integral neglect threshold       ... 2.5e-11
Integral primitive cutoff        ... 2.5e-12
SHARK Integral package           ... ON

Nuc. rep. gradient       (SHARK) ... done (  0.0 sec)
HCore & Overlap gradient (SHARK) ... done (  0.5 sec)
RI-J gradient            (SHARK) ... done (  2.2 sec)
COSX-gradient                    ... done ( 44.4 sec)
Exchange-correlation gradient    ... done

------------------
CARTESIAN GRADIENT
------------------

   1   O   :   -0.000108080   -0.000001699   -0.000028411
   2   C   :    0.000129224    0.000116822   -0.000053723
   3   C   :    0.000185120    0.000032559   -0.000147902
   4   O   :   -0.000100510   -0.000131939    0.000185803
   5   C   :    0.000276787    0.000001772   -0.000346940
   6   C   :   -0.000652252    0.000119743    0.000172690
   7   O   :    0.000313520   -0.000044360   -0.000405102
   8   C   :    0.000133613    0.000178593    0.000350179
   9   C   :   -0.000332875   -0.000166097    0.000407194
  10   C   :    0.000022741   -0.000113876    0.000004292
  11   C   :    0.000048838    0.000278052   -0.000468139
  12   C   :    0.000086120   -0.000058564    0.000142418
  13   C   :    0.000094952   -0.000144550   -0.000034287
  14   C   :   -0.000116060   -0.000750516   -0.000410694
  15   C   :    0.000147913    0.000224690    0.000587566
  16   C   :    0.000303385    0.000614573   -0.000277650
  17   C   :    0.000602533   -0.000249800    0.000068220
  18   O   :   -0.000157319    0.000039863   -0.000030595
  19   H   :   -0.000017758    0.000067566    0.000064063
  20   H   :   -0.000070001    0.000094150    0.000048607
  21   H   :   -0.000061841   -0.000037818    0.000117443
  22   H   :   -0.000164093   -0.000035643    0.000003561
  23   H   :    0.000033224   -0.000012427   -0.000120053
  24   H   :   -0.000045008   -0.000128807   -0.000030715
  25   H   :    0.000048790    0.000067315   -0.000088777
  26   H   :   -0.000074897   -0.000013530   -0.000042844
  27   H   :    0.000046243   -0.000024279    0.000047903
  28   H   :   -0.000000724   -0.000036127   -0.000265473
  29   H   :   -0.000105049    0.000045974    0.000268100
  30   H   :   -0.000080325    0.000136079    0.000182395
  31   H   :    0.000060480    0.000057194    0.000010818
  32   H   :    0.000026616   -0.000058500   -0.000112395
  33   H   :   -0.000244617    0.000107944   -0.000168996
  34   H   :    0.000097500    0.000118675    0.000090248
  35   H   :   -0.000055995   -0.000131242    0.000107898
  36   C   :   -0.000124332    0.000007203   -0.000264957
  37   H   :   -0.000187402   -0.000082159    0.000052754
  38   H   :    0.000091800   -0.000026815    0.000251272
  39   C   :   -0.000019801    0.000274911    0.000049087
  40   H   :    0.000056629   -0.000186233    0.000064322
  41   C   :   -0.000041660   -0.000287445   -0.000025590
  42   C   :    0.000059254    0.000136738   -0.000205636
  43   H   :   -0.000069871    0.000027036    0.000066607
  44   H   :    0.000046146   -0.000069580   -0.000004821
  45   H   :   -0.000057576   -0.000024674    0.000037492
  46   C   :    0.000094073    0.000139974    0.000113163
  47   H   :    0.000057162   -0.000046566   -0.000017396
  48   H   :   -0.000051483    0.000037489    0.000010779
  49   H   :   -0.000056103   -0.000055161   -0.000033585
  50   H   :    0.000017651   -0.000068045    0.000076804

Difference to translation invariance:
           :    0.0000846833   -0.0000615380   -0.0000029984

Difference to rotation invariance:
           :    0.0002242162   -0.0005129678   -0.0002507612

Norm of the cartesian gradient     ...    0.0022839018
RMS gradient                       ...    0.0001864798
MAX gradient                       ...    0.0007505161

-------
TIMINGS
-------

Total SCF gradient time            ...       66.361 sec

One electron gradient       ....       0.503 sec  (  0.8%)
RI-J Coulomb gradient       ....       2.232 sec  (  3.4%)
COSX gradient               ....      44.414 sec  ( 66.9%)
XC gradient                 ....      16.274 sec  ( 24.5%)
CPCM gradient               ....       1.193 sec  (  1.8%)
   A-Matrix (El+Nuc)        ....       0.290 sec  (  0.4%)
   Potential                ....       0.903 sec  (  1.4%)

Maximum memory used throughout the entire SCFGRAD-calculation: 129.4 MB
------------------------------------------------------------------------------
                         ORCA GEOMETRY RELAXATION STEP
------------------------------------------------------------------------------

Reading the OPT-File                    .... done
Getting information on internals        .... done
Copying old internal coords+grads       .... done
Making the new internal coordinates     .... (new redundants).... done
Validating the new internal coordinates .... (new redundants).... done
Calculating the B-matrix                .... done
Calculating the G,G- and P matrices     .... done
Transforming gradient to internals      .... done
Projecting the internal gradient        .... done
Number of atoms                         ....  50
Number of internal coordinates          .... 238
Current Energy                          .... -1040.445496956 Eh
Current gradient norm                   ....     0.002283902 Eh/bohr
Maximum allowed component of the step   ....  0.300
Current trust radius                    ....  0.300
Updating the Hessian (BFGS)             .... done
Forming the augmented Hessian           .... done
Diagonalizing the augmented Hessian     .... done
Last element of RFO vector              ....  0.009704412
Lowest eigenvalues of augmented Hessian:
 -0.173047343  0.000016170  0.001556580  0.002077494  0.002300990
Warning: RFO finds a terribly low value for the scaling factor
Trying a QUASI-NEWTON step instead
Doing a quasi-Newton Step:
Inverting the Hessian                   .... done
Computing the step                      .... done
Length of the computed step             ....  0.006769066
Converting the step to cartesian space:
 Initial RMS(Int)=    0.0004387734
Transforming coordinates:
 Iter   0:  RMS(Cart)=    0.0015714080 RMS(Int)=    0.0004387575
 Iter   1:  RMS(Cart)=    0.0000008941 RMS(Int)=    0.0000004620
 Iter   2:  RMS(Cart)=    0.0000000013 RMS(Int)=    0.0000000005
done
Storing new coordinates                 .... done

                                .--------------------.
          ----------------------|Geometry convergence|-------------------------
          Item                value                   Tolerance       Converged
          ---------------------------------------------------------------------
          Energy change       0.0000002901            0.0000002000      NO
          RMS gradient        0.0001089082            0.0000080000      NO
          MAX gradient        0.0004918810            0.0000300000      NO
          RMS step            0.0004387734            0.0001000000      NO
          MAX step            0.0018463532            0.0002000000      NO
          ........................................................
          Max(Bonds)      0.0000      Max(Angles)    0.01
          Max(Dihed)        0.11      Max(Improp)    0.00
          ---------------------------------------------------------------------

The optimization has not yet converged - more geometry cycles are needed


    ---------------------------------------------------------------------------
                         Redundant Internal Coordinates
                            (Angstroem and degrees)

        Definition                    Value    dE/dq     Step     New-Value
    ----------------------------------------------------------------------------
     1. B(C   1,O   0)                1.3514 -0.000023 -0.0000    1.3514   
     2. B(C   2,C   1)                1.4178  0.000100  0.0000    1.4178   
     3. B(O   3,C   2)                1.3781  0.000042 -0.0000    1.3781   
     4. B(C   4,O   3)                1.4393  0.000187  0.0000    1.4393   
     5. B(C   5,C   2)                1.3876  0.000105 -0.0000    1.3876   
     6. B(O   6,C   5)                1.3477 -0.000055  0.0000    1.3477   
     7. B(C   7,O   6)                1.4386  0.000116  0.0000    1.4386   
     8. B(C   8,C   1)                1.4260  0.000142  0.0000    1.4260   
     9. B(C   9,C   8)                1.5142  0.000081  0.0000    1.5142   
    10. B(C  10,C   8)                1.3861  0.000021  0.0000    1.3861   
    11. B(C  11,C  10)                1.5178 -0.000074  0.0000    1.5178   
    12. B(C  12,C  11)                1.5180  0.000061  0.0000    1.5180   
    13. B(C  13,C  12)                1.3444  0.000026  0.0000    1.3444   
    14. B(C  14,C  13)                1.5140  0.000087  0.0000    1.5140   
    15. B(C  15,C  13)                1.5201  0.000171  0.0000    1.5201   
    16. B(C  16,C  10)                1.4608 -0.000182  0.0000    1.4608   
    17. B(C  16,C   5)                1.4719 -0.000235 -0.0000    1.4719   
    18. B(O  17,C  16)                1.2596  0.000153 -0.0000    1.2596   
    19. B(H  18,C   4)                1.0924  0.000051 -0.0000    1.0924   
    20. B(H  19,C   4)                1.0968  0.000038 -0.0000    1.0968   
    21. B(H  20,C   4)                1.0952 -0.000029  0.0000    1.0952   
    22. B(H  21,C   7)                1.0923  0.000052  0.0000    1.0923   
    23. B(H  22,C   7)                1.0924  0.000056 -0.0000    1.0924   
    24. B(H  23,C   7)                1.0930  0.000025  0.0000    1.0930   
    25. B(H  24,C   9)                1.0994  0.000060  0.0000    1.0994   
    26. B(H  25,C   9)                1.0900  0.000084 -0.0000    1.0900   
    27. B(H  26,C   9)                1.0991  0.000055 -0.0000    1.0991   
    28. B(H  27,C  11)                1.0996  0.000180 -0.0000    1.0996   
    29. B(H  28,C  11)                1.0906 -0.000083  0.0000    1.0906   
    30. B(H  29,C  12)                1.0911  0.000023  0.0000    1.0911   
    31. B(H  30,C  14)                1.0955  0.000016 -0.0000    1.0955   
    32. B(H  31,C  14)                1.1001  0.000069 -0.0000    1.1001   
    33. B(H  32,C  14)                1.0973  0.000141  0.0000    1.0973   
    34. B(H  33,C  15)                1.0961 -0.000043  0.0000    1.0961   
    35. B(H  34,C  15)                1.0986  0.000091  0.0000    1.0986   
    36. B(C  35,C  15)                1.5583 -0.000094 -0.0000    1.5583   
    37. B(H  36,C  35)                1.0961  0.000012  0.0000    1.0961   
    38. B(H  37,C  35)                1.0979  0.000083  0.0000    1.0979   
    39. B(C  38,C  35)                1.5078  0.000051  0.0000    1.5078   
    40. B(H  39,C  38)                1.0917  0.000118  0.0000    1.0917   
    41. B(C  40,C  38)                1.3450 -0.000020 -0.0000    1.3450   
    42. B(C  41,C  40)                1.5111  0.000109  0.0000    1.5111   
    43. B(H  42,C  41)                1.0996  0.000052 -0.0000    1.0996   
    44. B(H  43,C  41)                1.0930  0.000030  0.0000    1.0930   
    45. B(H  44,C  41)                1.0996  0.000066  0.0000    1.0996   
    46. B(C  45,C  40)                1.5125  0.000070 -0.0000    1.5125   
    47. B(H  46,C  45)                1.0954  0.000037  0.0000    1.0954   
    48. B(H  47,C  45)                1.0999  0.000052 -0.0000    1.0999   
    49. B(H  48,C  45)                1.0999  0.000072  0.0000    1.0999   
    50. B(H  49,O   0)                0.9733  0.000055  0.0000    0.9733   
    51. A(C   1,O   0,H  49)          110.45  0.000109    0.00    110.45   
    52. A(C   2,C   1,C   8)          123.03  0.000024   -0.00    123.03   
    53. A(O   0,C   1,C   2)          115.12  0.000039    0.00    115.12   
    54. A(O   0,C   1,C   8)          121.85 -0.000062    0.00    121.85   
    55. A(C   1,C   2,O   3)          118.39  0.000096   -0.00    118.39   
    56. A(O   3,C   2,C   5)          122.53 -0.000058   -0.00    122.53   
    57. A(C   1,C   2,C   5)          119.07 -0.000039    0.00    119.07   
    58. A(C   2,O   3,C   4)          114.14  0.000050   -0.00    114.14   
    59. A(H  18,C   4,H  19)          109.60  0.000013    0.00    109.60   
    60. A(O   3,C   4,H  18)          106.09 -0.000073    0.00    106.09   
    61. A(H  18,C   4,H  20)          109.67  0.000088   -0.00    109.67   
    62. A(H  19,C   4,H  20)          109.76  0.000173   -0.00    109.76   
    63. A(O   3,C   4,H  19)          110.73 -0.000092    0.00    110.73   
    64. A(O   3,C   4,H  20)          110.94 -0.000116   -0.00    110.93   
    65. A(C   2,C   5,O   6)          126.55 -0.000069   -0.01    126.54   
    66. A(O   6,C   5,C  16)          113.40  0.000145    0.01    113.41   
    67. A(C   2,C   5,C  16)          120.04 -0.000076    0.00    120.04   
    68. A(C   5,O   6,C   7)          121.67 -0.000166   -0.01    121.66   
    69. A(O   6,C   7,H  23)          110.83 -0.000168   -0.00    110.83   
    70. A(H  22,C   7,H  23)          109.85  0.000138   -0.00    109.85   
    71. A(H  21,C   7,H  23)          109.95  0.000071   -0.00    109.95   
    72. A(H  21,C   7,H  22)          109.81  0.000147    0.00    109.81   
    73. A(O   6,C   7,H  22)          111.51 -0.000075   -0.00    111.51   
    74. A(O   6,C   7,H  21)          104.79 -0.000121    0.00    104.79   
    75. A(C   9,C   8,C  10)          123.84  0.000062    0.00    123.84   
    76. A(C   1,C   8,C  10)          118.78 -0.000112    0.00    118.78   
    77. A(C   1,C   8,C   9)          117.37  0.000049   -0.00    117.37   
    78. A(H  25,C   9,H  26)          107.11  0.000026   -0.00    107.10   
    79. A(H  24,C   9,H  26)          107.51  0.000048    0.00    107.51   
    80. A(H  24,C   9,H  25)          107.12  0.000044    0.00    107.12   
    81. A(C   8,C   9,H  26)          111.44  0.000049   -0.00    111.44   
    82. A(C   8,C   9,H  25)          112.09 -0.000015    0.00    112.10   
    83. A(C   8,C   9,H  24)          111.31 -0.000144   -0.00    111.31   
    84. A(C   8,C  10,C  11)          122.95 -0.000024   -0.00    122.95   
    85. A(C  11,C  10,C  16)          116.54  0.000011    0.00    116.54   
    86. A(C   8,C  10,C  16)          120.48  0.000011    0.00    120.48   
    87. A(C  10,C  11,C  12)          112.56  0.000354    0.00    112.56   
    88. A(H  27,C  11,H  28)          107.10  0.000059    0.00    107.10   
    89. A(C  10,C  11,H  28)          107.90 -0.000082    0.01    107.91   
    90. A(C  12,C  11,H  27)          109.34 -0.000066   -0.01    109.33   
    91. A(C  10,C  11,H  27)          109.27 -0.000071   -0.00    109.27   
    92. A(C  12,C  11,H  28)          110.51 -0.000207    0.00    110.51   
    93. A(C  11,C  12,C  13)          127.72 -0.000228    0.00    127.72   
    94. A(C  13,C  12,H  29)          117.46 -0.000017   -0.00    117.46   
    95. A(C  11,C  12,H  29)          114.81  0.000244   -0.00    114.80   
    96. A(C  14,C  13,C  15)          115.74 -0.000141   -0.00    115.74   
    97. A(C  12,C  13,C  15)          124.16  0.000055    0.00    124.16   
    98. A(C  12,C  13,C  14)          120.09  0.000088   -0.00    120.09   
    99. A(H  31,C  14,H  32)          106.26  0.000012   -0.00    106.26   
   100. A(C  13,C  14,H  32)          111.35 -0.000089   -0.00    111.35   
   101. A(H  30,C  14,H  31)          108.08  0.000085    0.00    108.09   
   102. A(C  13,C  14,H  31)          110.47 -0.000148   -0.00    110.47   
   103. A(C  13,C  14,H  30)          111.90  0.000001    0.00    111.90   
   104. A(H  30,C  14,H  32)          108.56  0.000149    0.00    108.56   
   105. A(H  34,C  15,C  35)          108.38 -0.000088    0.00    108.38   
   106. A(H  33,C  15,C  35)          107.32  0.000200   -0.00    107.32   
   107. A(C  13,C  15,C  35)          115.19 -0.000184    0.00    115.19   
   108. A(H  33,C  15,H  34)          106.55  0.000052    0.00    106.55   
   109. A(C  13,C  15,H  34)          108.72 -0.000034   -0.00    108.72   
   110. A(C  13,C  15,H  33)          110.32  0.000071   -0.00    110.32   
   111. A(C  10,C  16,O  17)          122.05 -0.000152   -0.00    122.05   
   112. A(C   5,C  16,O  17)          119.39 -0.000039    0.00    119.39   
   113. A(C   5,C  16,C  10)          118.56  0.000191   -0.00    118.56   
   114. A(C  15,C  35,H  36)          107.35  0.000102    0.00    107.35   
   115. A(H  37,C  35,C  38)          108.70 -0.000003   -0.01    108.70   
   116. A(H  36,C  35,C  38)          110.76  0.000065    0.00    110.76   
   117. A(C  15,C  35,C  38)          115.28 -0.000352    0.00    115.28   
   118. A(H  36,C  35,H  37)          106.86  0.000086   -0.00    106.86   
   119. A(C  15,C  35,H  37)          107.53  0.000135   -0.00    107.53   
   120. A(H  39,C  38,C  40)          116.91  0.000049    0.00    116.91   
   121. A(C  35,C  38,C  40)          128.34  0.000023    0.00    128.34   
   122. A(C  35,C  38,H  39)          114.75 -0.000072   -0.00    114.75   
   123. A(C  41,C  40,C  45)          114.35  0.000090    0.00    114.35   
   124. A(C  38,C  40,C  45)          120.75 -0.000091   -0.00    120.75   
   125. A(C  38,C  40,C  41)          124.90  0.000001   -0.00    124.89   
   126. A(H  43,C  41,H  44)          107.86  0.000033    0.00    107.86   
   127. A(H  42,C  41,H  44)          106.23 -0.000023    0.00    106.23   
   128. A(C  40,C  41,H  44)          110.39 -0.000036    0.00    110.39   
   129. A(H  42,C  41,H  43)          108.12  0.000084    0.00    108.12   
   130. A(C  40,C  41,H  43)          113.36 -0.000055   -0.00    113.35   
   131. A(C  40,C  41,H  42)          110.59  0.000002    0.00    110.59   
   132. A(H  47,C  45,H  48)          106.27  0.000001    0.00    106.27   
   133. A(H  46,C  45,H  48)          108.19  0.000047   -0.00    108.19   
   134. A(C  40,C  45,H  48)          111.01 -0.000068    0.00    111.02   
   135. A(H  46,C  45,H  47)          108.22  0.000042    0.00    108.22   
   136. A(C  40,C  45,H  47)          111.04  0.000061   -0.00    111.04   
   137. A(C  40,C  45,H  46)          111.89 -0.000076   -0.00    111.89   
   138. D(C   8,C   1,O   0,H  49)      1.04 -0.000025    0.00      1.05   
   139. D(C   2,C   1,O   0,H  49)   -178.67 -0.000081    0.01   -178.66   
   140. D(O   3,C   2,C   1,O   0)     -0.46  0.000013    0.00     -0.45   
   141. D(C   5,C   2,C   1,O   0)   -179.18  0.000067   -0.01   -179.19   
   142. D(O   3,C   2,C   1,C   8)    179.84 -0.000044    0.01    179.84   
   143. D(C   5,C   2,C   1,C   8)      1.11  0.000011   -0.00      1.11   
   144. D(C   4,O   3,C   2,C   5)    -97.34  0.000099    0.06    -97.27   
   145. D(C   4,O   3,C   2,C   1)     83.98  0.000155    0.05     84.04   
   146. D(H  19,C   4,O   3,C   2)     61.75  0.000031    0.03     61.78   
   147. D(H  20,C   4,O   3,C   2)    -60.37 -0.000046    0.03    -60.34   
   148. D(H  18,C   4,O   3,C   2)   -179.41 -0.000045    0.04   -179.38   
   149. D(O   6,C   5,C   2,O   3)      0.89  0.000058   -0.01      0.88   
   150. D(C  16,C   5,C   2,C   1)     -1.86 -0.000044   -0.00     -1.86   
   151. D(C  16,C   5,C   2,O   3)    179.47  0.000010   -0.01    179.46   
   152. D(O   6,C   5,C   2,C   1)    179.56  0.000003    0.00    179.56   
   153. D(C   7,O   6,C   5,C  16)    155.58 -0.000090   -0.10    155.48   
   154. D(C   7,O   6,C   5,C   2)    -25.75 -0.000137   -0.11    -25.86   
   155. D(H  23,C   7,O   6,C   5)    -42.77  0.000103    0.06    -42.71   
   156. D(H  21,C   7,O   6,C   5)   -161.33  0.000173    0.06   -161.26   
   157. D(H  22,C   7,O   6,C   5)     79.94  0.000108    0.06     80.00   
   158. D(C  10,C   8,C   1,C   2)      0.28  0.000030    0.01      0.30   
   159. D(C  10,C   8,C   1,O   0)   -179.41 -0.000031    0.02   -179.39   
   160. D(C   9,C   8,C   1,O   0)     -0.17 -0.000101    0.01     -0.16   
   161. D(C   9,C   8,C   1,C   2)    179.52 -0.000040    0.01    179.52   
   162. D(H  26,C   9,C   8,C  10)   -119.93 -0.000089   -0.07   -120.00   
   163. D(H  26,C   9,C   8,C   1)     60.88 -0.000013   -0.07     60.81   
   164. D(H  25,C   9,C   8,C  10)      0.10 -0.000032   -0.08      0.03   
   165. D(H  25,C   9,C   8,C   1)   -179.09  0.000044   -0.07   -179.16   
   166. D(H  24,C   9,C   8,C  10)    120.06 -0.000085   -0.07    119.99   
   167. D(H  24,C   9,C   8,C   1)    -59.13 -0.000010   -0.07    -59.20   
   168. D(C  11,C  10,C   8,C   1)   -179.14  0.000001   -0.01   -179.15   
   169. D(C  16,C  10,C   8,C   9)    179.96  0.000040   -0.01    179.95   
   170. D(C  16,C  10,C   8,C   1)     -0.86 -0.000035   -0.01     -0.87   
   171. D(C  11,C  10,C   8,C   9)      1.68  0.000077   -0.00      1.68   
   172. D(H  28,C  11,C  10,C  16)     21.99 -0.000129    0.04     22.03   
   173. D(H  27,C  11,C  10,C  16)    138.11 -0.000142    0.04    138.15   
   174. D(H  27,C  11,C  10,C   8)    -43.55 -0.000177    0.04    -43.51   
   175. D(C  12,C  11,C  10,C  16)   -100.21 -0.000040    0.03   -100.18   
   176. D(H  28,C  11,C  10,C   8)   -159.67 -0.000164    0.03   -159.63   
   177. D(C  12,C  11,C  10,C   8)     78.13 -0.000075    0.03     78.16   
   178. D(H  29,C  12,C  11,H  28)   -170.57  0.000009   -0.03   -170.60   
   179. D(H  29,C  12,C  11,H  27)     71.78  0.000100   -0.03     71.76   
   180. D(H  29,C  12,C  11,C  10)    -49.85  0.000000   -0.02    -49.88   
   181. D(C  13,C  12,C  11,H  28)     10.66  0.000062   -0.03     10.64   
   182. D(C  13,C  12,C  11,H  27)   -106.98  0.000153   -0.02   -107.01   
   183. D(C  13,C  12,C  11,C  10)    131.38  0.000053   -0.02    131.36   
   184. D(C  15,C  13,C  12,H  29)    179.78 -0.000222    0.01    179.78   
   185. D(C  15,C  13,C  12,C  11)     -1.48 -0.000273    0.00     -1.48   
   186. D(C  14,C  13,C  12,H  29)     -1.50 -0.000046    0.01     -1.49   
   187. D(C  14,C  13,C  12,C  11)    177.24 -0.000098    0.00    177.24   
   188. D(H  32,C  14,C  13,C  15)    -52.80  0.000289   -0.06    -52.87   
   189. D(H  32,C  14,C  13,C  12)    128.37  0.000126   -0.06    128.31   
   190. D(H  31,C  14,C  13,C  15)     65.02  0.000154   -0.07     64.96   
   191. D(H  31,C  14,C  13,C  12)   -113.81 -0.000009   -0.07   -113.87   
   192. D(H  30,C  14,C  13,C  15)   -174.50  0.000161   -0.06   -174.57   
   193. D(H  30,C  14,C  13,C  12)      6.67 -0.000002   -0.06      6.61   
   194. D(C  35,C  15,C  13,C  14)     91.51 -0.000492   -0.00     91.51   
   195. D(C  35,C  15,C  13,C  12)    -89.71 -0.000321   -0.00    -89.71   
   196. D(H  34,C  15,C  13,C  14)    -30.31 -0.000223   -0.01    -30.32   
   197. D(H  34,C  15,C  13,C  12)    148.46 -0.000053   -0.01    148.46   
   198. D(H  33,C  15,C  13,C  14)   -146.81 -0.000306   -0.01   -146.82   
   199. D(H  33,C  15,C  13,C  12)     31.96 -0.000136   -0.01     31.96   
   200. D(C  10,C  16,C   5,C   2)      1.29  0.000041    0.00      1.30   
   201. D(O  17,C  16,C  10,C  11)     -1.86  0.000010    0.00     -1.86   
   202. D(O  17,C  16,C  10,C   8)    179.75  0.000045    0.00    179.76   
   203. D(C   5,C  16,C  10,C  11)    178.49 -0.000034    0.00    178.49   
   204. D(C   5,C  16,C  10,C   8)      0.11  0.000001    0.00      0.11   
   205. D(O  17,C  16,C   5,O   6)      0.39 -0.000045   -0.00      0.39   
   206. D(O  17,C  16,C   5,C   2)   -178.37 -0.000001    0.00   -178.36   
   207. D(C  10,C  16,C   5,O   6)   -179.95 -0.000003   -0.00   -179.95   
   208. D(C  38,C  35,C  15,H  33)    177.86  0.000015    0.01    177.87   
   209. D(C  38,C  35,C  15,C  13)    -58.86  0.000134    0.01    -58.85   
   210. D(H  37,C  35,C  15,H  34)   -175.45 -0.000239    0.00   -175.44   
   211. D(H  37,C  35,C  15,H  33)    -60.74 -0.000120    0.01    -60.73   
   212. D(H  37,C  35,C  15,C  13)     62.54 -0.000000    0.00     62.54   
   213. D(H  36,C  35,C  15,H  34)    -60.78 -0.000023    0.00    -60.77   
   214. D(H  36,C  35,C  15,H  33)     53.93  0.000095    0.00     53.94   
   215. D(C  38,C  35,C  15,H  34)     63.15 -0.000104    0.01     63.16   
   216. D(H  36,C  35,C  15,C  13)    177.21  0.000215   -0.00    177.21   
   217. D(C  40,C  38,C  35,H  37)    133.20  0.000110   -0.01    133.19   
   218. D(C  40,C  38,C  35,H  36)     16.08 -0.000030   -0.01     16.08   
   219. D(C  40,C  38,C  35,C  15)   -106.03  0.000044   -0.02   -106.05   
   220. D(H  39,C  38,C  35,H  37)    -46.69  0.000010   -0.01    -46.70   
   221. D(H  39,C  38,C  35,H  36)   -163.81 -0.000130   -0.00   -163.81   
   222. D(H  39,C  38,C  35,C  15)     74.07 -0.000056   -0.01     74.06   
   223. D(C  45,C  40,C  38,H  39)      0.40  0.000067   -0.00      0.40   
   224. D(C  45,C  40,C  38,C  35)   -179.49 -0.000035    0.01   -179.49   
   225. D(C  41,C  40,C  38,H  39)   -179.80  0.000046    0.01   -179.79   
   226. D(C  41,C  40,C  38,C  35)      0.31 -0.000055    0.01      0.32   
   227. D(H  44,C  41,C  40,C  45)    -59.63 -0.000003   -0.07    -59.70   
   228. D(H  44,C  41,C  40,C  38)    120.56  0.000017   -0.08    120.48   
   229. D(H  43,C  41,C  40,C  45)    179.25  0.000019   -0.07    179.17   
   230. D(H  43,C  41,C  40,C  38)     -0.57  0.000039   -0.08     -0.65   
   231. D(H  42,C  41,C  40,C  45)     57.64 -0.000053   -0.07     57.57   
   232. D(H  42,C  41,C  40,C  38)   -122.17 -0.000033   -0.08   -122.26   
   233. D(H  48,C  45,C  40,C  41)     58.95  0.000025   -0.01     58.93   
   234. D(H  48,C  45,C  40,C  38)   -121.23  0.000007   -0.01   -121.24   
   235. D(H  47,C  45,C  40,C  41)    -59.04  0.000029   -0.02    -59.06   
   236. D(H  47,C  45,C  40,C  38)    120.78  0.000010   -0.01    120.77   
   237. D(H  46,C  45,C  40,C  41)    179.92 -0.000015   -0.02    179.91   
   238. D(H  46,C  45,C  40,C  38)     -0.25 -0.000033   -0.01     -0.26   
    ----------------------------------------------------------------------------

         *************************************************************
         *                GEOMETRY OPTIMIZATION CYCLE  40            *
         *************************************************************
---------------------------------
CARTESIAN COORDINATES (ANGSTROEM)
---------------------------------
  O      4.290855   -1.538399    0.977549
  C      3.232211   -0.903629    0.427467
  C      3.272163    0.511441    0.505122
  O      4.350951    1.103373    1.125579
  C      5.497374    1.277881    0.273088
  C      2.217806    1.245461   -0.019152
  O      2.096616    2.587739   -0.019710
  C      2.747400    3.405053    0.969296
  C      2.163129   -1.618384   -0.188672
  C      2.256908   -3.129555   -0.209334
  C      1.114467   -0.902324   -0.744425
  C     -0.079325   -1.566084   -1.406204
  C     -1.079649   -2.103128   -0.398570
  C     -2.412050   -1.924120   -0.386613
  C     -3.258573   -2.595015    0.674310
  C     -3.170687   -1.091750   -1.407583
  C      1.098114    0.557036   -0.681519
  O      0.162583    1.237134   -1.180441
  H      6.268031    1.741248    0.893280
  H      5.257618    1.937517   -0.569741
  H      5.856519    0.313627   -0.101976
  H      2.215970    4.358773    0.936513
  H      3.801823    3.560417    0.729741
  H      2.654355    2.960272    1.963377
  H      3.161591   -3.466639   -0.735228
  H      1.404520   -3.586397   -0.712099
  H      2.292152   -3.543809    0.808083
  H      0.271322   -2.389287   -2.045304
  H     -0.551751   -0.831740   -2.059592
  H     -0.647807   -2.720364    0.390731
  H     -2.644523   -3.097523    1.429659
  H     -3.922208   -3.345239    0.219329
  H     -3.912192   -1.872854    1.179628
  H     -2.673411   -1.140187   -2.383239
  H     -4.170402   -1.526253   -1.544020
  C     -3.334997    0.414812   -1.044825
  H     -3.850255    0.898454   -1.882663
  H     -2.330105    0.853891   -0.992790
  C     -4.050587    0.690153    0.253472
  H     -3.463892    0.485258    1.151015
  C     -5.300868    1.151230    0.435515
  C     -6.268168    1.488494   -0.675370
  H     -6.593572    2.536109   -0.600090
  H     -5.852396    1.332659   -1.674107
  H     -7.178140    0.877171   -0.589769
  C     -5.846690    1.377521    1.827867
  H     -5.114477    1.119276    2.600504
  H     -6.141375    2.427533    1.970593
  H     -6.752347    0.777329    1.998865
  H      4.204281   -2.501694    0.868137

----------------------------
CARTESIAN COORDINATES (A.U.)
----------------------------
  NO LB      ZA    FRAG     MASS         X           Y           Z
   0 O     8.0000    0    15.999    8.108540   -2.907153    1.847300
   1 C     6.0000    0    12.011    6.107994   -1.707612    0.807796
   2 C     6.0000    0    12.011    6.183491    0.966484    0.954542
   3 O     8.0000    0    15.999    8.222106    2.085073    2.127036
   4 C     6.0000    0    12.011   10.388531    2.414845    0.516061
   5 C     6.0000    0    12.011    4.191046    2.353580   -0.036193
   6 O     8.0000    0    15.999    3.962031    4.890118   -0.037246
   7 C     6.0000    0    12.011    5.191833    6.434618    1.831704
   8 C     6.0000    0    12.011    4.087722   -3.058303   -0.356538
   9 C     6.0000    0    12.011    4.264937   -5.914001   -0.395584
  10 C     6.0000    0    12.011    2.106037   -1.705146   -1.406760
  11 C     6.0000    0    12.011   -0.149902   -2.959469   -2.657341
  12 C     6.0000    0    12.011   -2.040242   -3.974335   -0.753187
  13 C     6.0000    0    12.011   -4.558114   -3.636060   -0.730593
  14 C     6.0000    0    12.011   -6.157811   -4.903867    1.274261
  15 C     6.0000    0    12.011   -5.991729   -2.063109   -2.659946
  16 C     6.0000    0    12.011    2.075134    1.052645   -1.287885
  17 O     8.0000    0    15.999    0.307238    2.337845   -2.230710
  18 H     1.0000    0     1.008   11.844863    3.290482    1.688055
  19 H     1.0000    0     1.008    9.935457    3.661376   -1.076655
  20 H     1.0000    0     1.008   11.067216    0.592669   -0.192708
  21 H     1.0000    0     1.008    4.187576    8.236888    1.769753
  22 H     1.0000    0     1.008    7.184405    6.728212    1.379011
  23 H     1.0000    0     1.008    5.016004    5.594103    3.710246
  24 H     1.0000    0     1.008    5.974542   -6.550998   -1.389379
  25 H     1.0000    0     1.008    2.654157   -6.777308   -1.345671
  26 H     1.0000    0     1.008    4.331539   -6.696829    1.527056
  27 H     1.0000    0     1.008    0.512724   -4.515098   -3.865064
  28 H     1.0000    0     1.008   -1.042657   -1.571762   -3.892064
  29 H     1.0000    0     1.008   -1.224177   -5.140743    0.738374
  30 H     1.0000    0     1.008   -4.997424   -5.853471    2.701664
  31 H     1.0000    0     1.008   -7.411898   -6.321585    0.414472
  32 H     1.0000    0     1.008   -7.392972   -3.539181    2.229173
  33 H     1.0000    0     1.008   -5.052014   -2.154641   -4.503669
  34 H     1.0000    0     1.008   -7.880918   -2.884200   -2.917774
  35 C     6.0000    0    12.011   -6.302230    0.783881   -1.974433
  36 H     1.0000    0     1.008   -7.275927    1.697831   -3.557718
  37 H     1.0000    0     1.008   -4.403261    1.613619   -1.876102
  38 C     6.0000    0    12.011   -7.654500    1.304200    0.478993
  39 H     1.0000    0     1.008   -6.545807    0.917004    2.175103
  40 C     6.0000    0    12.011  -10.017188    2.175510    0.823004
  41 C     6.0000    0    12.011  -11.845122    2.812846   -1.276265
  42 H     1.0000    0     1.008  -12.460046    4.792552   -1.134005
  43 H     1.0000    0     1.008  -11.059425    2.518361   -3.163603
  44 H     1.0000    0     1.008  -13.564718    1.657613   -1.114502
  45 C     6.0000    0    12.011  -11.048642    2.603137    3.454168
  46 H     1.0000    0     1.008   -9.664960    2.115124    4.914240
  47 H     1.0000    0     1.008  -11.605517    4.587372    3.723881
  48 H     1.0000    0     1.008  -12.760086    1.468939    3.777308
  49 H     1.0000    0     1.008    7.944940   -4.727517    1.640541

--------------------------------
INTERNAL COORDINATES (ANGSTROEM)
--------------------------------
 O      0   0   0     0.000000000000     0.00000000     0.00000000
 C      1   0   0     1.351387765581     0.00000000     0.00000000
 C      2   1   0     1.417762567643   115.11618663     0.00000000
 O      3   2   1     1.378091060007   118.38760585   359.54647195
 C      4   3   2     1.439263373560   114.13840879    84.03687179
 C      3   2   1     1.387557480732   119.07072653   180.81131366
 O      6   3   2     1.347738082650   126.53700524   179.56355034
 C      7   6   3     1.438629232352   121.65865426   334.13939976
 C      2   1   3     1.425986865207   121.85326795   179.70805442
 C      9   2   1     1.514218238469   117.36718471   359.83850024
 C      9   2   1     1.386108657182   118.78343831   180.61042551
 C     11   9   2     1.517782918306   122.95327845   180.85079070
 C     12  11   9     1.518022989542   112.55656942    78.15851734
 C     13  12  11     1.344424717689   127.72485812   131.36122956
 C     14  13  12     1.514020685120   120.08956385   177.24339043
 C     14  13  12     1.520114643365   124.16214114   358.51921074
 C     11   9   2     1.460806903118   120.48341314   359.12863980
 O     17  11   9     1.259632657468   122.04878770   179.75876889
 H      5   4   3     1.092364522254   106.08702836   180.62442159
 H      5   4   3     1.096796824743   110.72968699    61.78439148
 H      5   4   3     1.095190931984   110.93447429   299.65996185
 H      8   7   6     1.092279560513   104.79310409   198.73738164
 H      8   7   6     1.092397750186   111.51113558    79.99988528
 H      8   7   6     1.093016892323   110.82678504   317.29309000
 H     10   9   2     1.099383062660   111.31444544   300.80240314
 H     10   9   2     1.089973638586   112.09538291   180.84021133
 H     10   9   2     1.099084553699   111.43864286    60.81324506
 H     12  11   9     1.099574647295   109.26915317   316.49039664
 H     12  11   9     1.090578459282   107.90703318   200.36766228
 H     13  12  11     1.091083633082   114.80351340   310.12438689
 H     15  14  13     1.095501987138   111.90177903     6.60669927
 H     15  14  13     1.100115935215   110.46689348   246.12754360
 H     15  14  13     1.097305753464   111.35289356   128.30520254
 H     16  14  13     1.096145214056   110.31684054    31.95682506
 H     16  14  13     1.098562126651   108.72344549   148.45530424
 C     16  14  13     1.558307202245   115.19239701   270.28529535
 H     36  16  14     1.096071545409   107.35076774   177.21119451
 H     36  16  14     1.097863323126   107.52850775    62.54392842
 C     36  16  14     1.507798866325   115.27945941   301.14925210
 H     39  36  16     1.091684980704   114.74604038    74.06302785
 C     39  36  16     1.344966210333   128.34012203   253.95219150
 C     41  39  36     1.511120001353   124.89453942     0.32362844
 H     42  41  39     1.099569487472   110.59425409   237.74455299
 H     42  41  39     1.092988950521   113.35474136   359.35259235
 H     42  41  39     1.099586593167   110.39100180   120.47578289
 C     41  39  36     1.512538855026   120.75345545   180.51378925
 H     46  41  39     1.095350920896   111.89009599   359.73720688
 H     46  41  39     1.099879669627   111.03665699   120.76982883
 H     46  41  39     1.099857100137   111.01576072   238.75974599
 H      1   2   3     0.973346662950   110.45270427   181.34014179

---------------------------
INTERNAL COORDINATES (A.U.)
---------------------------
 O      0   0   0     0.000000000000     0.00000000     0.00000000
 C      1   0   0     2.553752777679     0.00000000     0.00000000
 C      2   1   0     2.679182975770   115.11618663     0.00000000
 O      3   2   1     2.604214691018   118.38760585   359.54647195
 C      4   3   2     2.719813610612   114.13840879    84.03687179
 C      3   2   1     2.622103633656   119.07072653   180.81131366
 O      6   3   2     2.546855876465   126.53700524   179.56355034
 C      7   6   3     2.718615257400   121.65865426   334.13939976
 C      2   1   3     2.694724645810   121.85326795   179.70805442
 C      9   2   1     2.861457777695   117.36718471   359.83850024
 C      9   2   1     2.619365753930   118.78343831   180.61042551
 C     11   9   2     2.868194046342   122.95327845   180.85079070
 C     12  11   9     2.868647715231   112.55656942    78.15851734
 C     13  12  11     2.540594524106   127.72485812   131.36122956
 C     14  13  12     2.861084455969   120.08956385   177.24339043
 C     14  13  12     2.872600368123   124.16214114   358.51921074
 C     11   9   2     2.760524981434   120.48341314   359.12863980
 O     17  11   9     2.380360751957   122.04878770   179.75876889
 H      5   4   3     2.064269785471   106.08702836   180.62442159
 H      5   4   3     2.072645623319   110.72968699    61.78439148
 H      5   4   3     2.069610925805   110.93447429   299.65996185
 H      8   7   6     2.064109231049   104.79310409   198.73738164
 H      8   7   6     2.064332577164   111.51113558    79.99988528
 H      8   7   6     2.065502586241   110.82678504   317.29309000
 H     10   9   2     2.077532904699   111.31444544   300.80240314
 H     10   9   2     2.059751670121   112.09538291   180.84021133
 H     10   9   2     2.076968804515   111.43864286    60.81324506
 H     12  11   9     2.077894947191   109.26915317   316.49039664
 H     12  11   9     2.060894615598   107.90703318   200.36766228
 H     13  12  11     2.061849255729   114.80351340   310.12438689
 H     15  14  13     2.070198734857   111.90177903     6.60669927
 H     15  14  13     2.078917833119   110.46689348   246.12754360
 H     15  14  13     2.073607359223   111.35289356   128.30520254
 H     16  14  13     2.071414257574   110.31684054    31.95682506
 H     16  14  13     2.075981560468   108.72344549   148.45530424
 C     16  14  13     2.944773844759   115.19239701   270.28529535
 H     36  16  14     2.071275044007   107.35076774   177.21119451
 H     36  16  14     2.074661013185   107.52850775    62.54392842
 C     36  16  14     2.849326922392   115.27945941   301.14925210
 H     39  36  16     2.062985638046   114.74604038    74.06302785
 C     39  36  16     2.541617796908   128.34012203   253.95219150
 C     41  39  36     2.855602958049   124.89453942     0.32362844
 H     42  41  39     2.077885196538   110.59425409   237.74455299
 H     42  41  39     2.065449783886   113.35474136   359.35259235
 H     42  41  39     2.077917521617   110.39100180   120.47578289
 C     41  39  36     2.858284202915   120.75345545   180.51378925
 H     46  41  39     2.069913261031   111.89009599   359.73720688
 H     46  41  39     2.078471355862   111.03665699   120.76982883
 H     46  41  39     2.078428705708   111.01576072   238.75974599
 H      1   2   3     1.839358626342   110.45270427   181.34014179


           ************************************************************
           *        Program running with 4 parallel MPI-processes     *
           *              working on a common directory               *
           ************************************************************
------------------------------------------------------------------------------
                   ___                                                        
                  /   \      - P O W E R E D   B Y -                         
                 /     \                                                     
                 |  |  |   _    _      __       _____    __    __             
                 |  |  |  | |  | |    /  \     |  _  \  |  |  /  |          
                  \  \/   | |  | |   /    \    | | | |  |  | /  /          
                 / \  \   | |__| |  /  /\  \   | |_| |  |  |/  /          
                |  |  |   |  __  | /  /__\  \  |    /   |      \           
                |  |  |   | |  | | |   __   |  |    \   |  |\   \          
                \     /   | |  | | |  |  |  |  | |\  \  |  | \   \       
                 \___/    |_|  |_| |__|  |__|  |_| \__\ |__|  \__/        
                                                                              
                      - O R C A' S   B I G   F R I E N D -                    
                                      &                                       
                       - I N T E G R A L  F E E D E R -                       
                                                                              
 v1 FN, 2020, v2 2021                                                         
------------------------------------------------------------------------------


Reading SHARK input file UQ2_1e_1H_B3LYP_631Gd_opt.SHARKINP.tmp ... ok
----------------------
SHARK INTEGRAL PACKAGE
----------------------

Number of atoms                             ...     50
Number of basis functions                   ...    376
Number of shells                            ...    192
Maximum angular momentum                    ...      2
Integral batch strategy                     ... SHARK/LIBINT Hybrid
RI-J (if used) integral strategy            ... SPLIT-RIJ (Revised 2003 algorithm where possible)
Printlevel                                  ...      1
Contraction scheme used                     ... SEGMENTED contraction
Coulomb Range Separation                    ... NOT USED
Exchange Range Separation                   ... NOT USED
Finite Nucleus Model                        ... NOT USED
Auxiliary Coulomb fitting basis             ... AVAILABLE
   # of basis functions in Aux-J            ...   1424
   # of shells in Aux-J                     ...    480
   Maximum angular momentum in Aux-J        ...      4
Auxiliary J/K fitting basis                 ... NOT available
Auxiliary Correlation fitting basis         ... NOT available
Auxiliary 'external' fitting basis          ... NOT available
Integral threshold                          ...     2.500000e-11
Primitive cut-off                           ...     2.500000e-12
Primitive pair pre-selection threshold      ...     2.500000e-12

Calculating pre-screening integrals         ... done (  0.1 sec) Dimension = 192
Organizing shell pair data                  ... done (  0.1 sec)
Shell pair information
Total number of shell pairs                 ...     18528
Shell pairs after pre-screening             ...     11960
Total number of primitive shell pairs       ...    103395
Primitive shell pairs kept                  ...     36235
          la=0 lb=0:   4588 shell pairs
          la=1 lb=0:   4010 shell pairs
          la=1 lb=1:    872 shell pairs
          la=2 lb=0:   1604 shell pairs
          la=2 lb=1:    736 shell pairs
          la=2 lb=2:    150 shell pairs

Calculating one electron integrals          ... done (  0.0 sec)
Calculating RI/J V-Matrix + Cholesky decomp.... done (  0.1 sec)
Calculating Nuclear repulsion               ... done (  0.0 sec) ENN=   1947.202108691201 Eh

SHARK setup successfully completed in   0.4 seconds

Maximum memory used throughout the entire GTOINT-calculation: 29.5 MB
[1717833792.400335] [eu-a2p-382:58079:0]          mpool.c:38   UCX  WARN  object 0x3b975c0 was not returned to mpool ucp_requests
[1717833792.400351] [eu-a2p-382:58079:0]          mpool.c:38   UCX  WARN  object 0x3b97780 was not returned to mpool ucp_requests
[1717833792.400356] [eu-a2p-382:58079:0]          mpool.c:38   UCX  WARN  object 0x3b97940 was not returned to mpool ucp_requests
[1717833792.400358] [eu-a2p-382:58079:0]          mpool.c:38   UCX  WARN  object 0x3b97b00 was not returned to mpool ucp_requests
[1717833792.400361] [eu-a2p-382:58079:0]          mpool.c:38   UCX  WARN  object 0x3b97cc0 was not returned to mpool ucp_requests
[1717833792.400363] [eu-a2p-382:58079:0]          mpool.c:38   UCX  WARN  object 0x3b97e80 was not returned to mpool ucp_requests
[1717833792.400365] [eu-a2p-382:58079:0]          mpool.c:38   UCX  WARN  object 0x3b98040 was not returned to mpool ucp_requests
[1717833792.400368] [eu-a2p-382:58079:0]          mpool.c:38   UCX  WARN  object 0x3b98200 was not returned to mpool ucp_requests
[1717833792.400370] [eu-a2p-382:58079:0]          mpool.c:38   UCX  WARN  object 0x3b983c0 was not returned to mpool ucp_requests
[1717833792.400372] [eu-a2p-382:58079:0]          mpool.c:38   UCX  WARN  object 0x3b98580 was not returned to mpool ucp_requests
[1717833792.400375] [eu-a2p-382:58079:0]          mpool.c:38   UCX  WARN  object 0x3b98740 was not returned to mpool ucp_requests
[1717833792.400377] [eu-a2p-382:58079:0]          mpool.c:38   UCX  WARN  object 0x3b98900 was not returned to mpool ucp_requests
[1717833792.400379] [eu-a2p-382:58079:0]          mpool.c:38   UCX  WARN  object 0x3b98ac0 was not returned to mpool ucp_requests
[1717833792.400382] [eu-a2p-382:58079:0]          mpool.c:38   UCX  WARN  object 0x3b98c80 was not returned to mpool ucp_requests
[1717833792.400384] [eu-a2p-382:58079:0]          mpool.c:38   UCX  WARN  object 0x3b98e40 was not returned to mpool ucp_requests
[1717833792.400386] [eu-a2p-382:58079:0]          mpool.c:38   UCX  WARN  object 0x3b99000 was not returned to mpool ucp_requests
[1717833792.400389] [eu-a2p-382:58079:0]          mpool.c:38   UCX  WARN  object 0x3b991c0 was not returned to mpool ucp_requests
[1717833792.400391] [eu-a2p-382:58079:0]          mpool.c:38   UCX  WARN  object 0x3b99380 was not returned to mpool ucp_requests
[1717833792.400393] [eu-a2p-382:58079:0]          mpool.c:38   UCX  WARN  object 0x3b99540 was not returned to mpool ucp_requests
[1717833792.400396] [eu-a2p-382:58079:0]          mpool.c:38   UCX  WARN  object 0x3b99700 was not returned to mpool ucp_requests
[1717833792.400398] [eu-a2p-382:58079:0]          mpool.c:38   UCX  WARN  object 0x3b998c0 was not returned to mpool ucp_requests
[1717833792.400400] [eu-a2p-382:58079:0]          mpool.c:38   UCX  WARN  object 0x3b99a80 was not returned to mpool ucp_requests
[1717833792.400273] [eu-a2p-382:58080:0]          mpool.c:38   UCX  WARN  object 0x2eb15c0 was not returned to mpool ucp_requests
[1717833792.400291] [eu-a2p-382:58080:0]          mpool.c:38   UCX  WARN  object 0x2eb1780 was not returned to mpool ucp_requests
[1717833792.400295] [eu-a2p-382:58080:0]          mpool.c:38   UCX  WARN  object 0x2eb1940 was not returned to mpool ucp_requests
[1717833792.400298] [eu-a2p-382:58080:0]          mpool.c:38   UCX  WARN  object 0x2eb1b00 was not returned to mpool ucp_requests
[1717833792.400301] [eu-a2p-382:58080:0]          mpool.c:38   UCX  WARN  object 0x2eb1cc0 was not returned to mpool ucp_requests
[1717833792.400303] [eu-a2p-382:58080:0]          mpool.c:38   UCX  WARN  object 0x2eb1e80 was not returned to mpool ucp_requests
[1717833792.400305] [eu-a2p-382:58080:0]          mpool.c:38   UCX  WARN  object 0x2eb2040 was not returned to mpool ucp_requests
[1717833792.400308] [eu-a2p-382:58080:0]          mpool.c:38   UCX  WARN  object 0x2eb2200 was not returned to mpool ucp_requests
[1717833792.400310] [eu-a2p-382:58080:0]          mpool.c:38   UCX  WARN  object 0x2eb23c0 was not returned to mpool ucp_requests
[1717833792.400312] [eu-a2p-382:58080:0]          mpool.c:38   UCX  WARN  object 0x2eb2580 was not returned to mpool ucp_requests
[1717833792.400315] [eu-a2p-382:58080:0]          mpool.c:38   UCX  WARN  object 0x2eb2740 was not returned to mpool ucp_requests
[1717833792.400317] [eu-a2p-382:58080:0]          mpool.c:38   UCX  WARN  object 0x2eb2900 was not returned to mpool ucp_requests
[1717833792.400319] [eu-a2p-382:58080:0]          mpool.c:38   UCX  WARN  object 0x2eb2ac0 was not returned to mpool ucp_requests
[1717833792.400322] [eu-a2p-382:58080:0]          mpool.c:38   UCX  WARN  object 0x2eb2c80 was not returned to mpool ucp_requests
[1717833792.400324] [eu-a2p-382:58080:0]          mpool.c:38   UCX  WARN  object 0x2eb2e40 was not returned to mpool ucp_requests
[1717833792.400326] [eu-a2p-382:58080:0]          mpool.c:38   UCX  WARN  object 0x2eb3000 was not returned to mpool ucp_requests
[1717833792.400328] [eu-a2p-382:58080:0]          mpool.c:38   UCX  WARN  object 0x2eb31c0 was not returned to mpool ucp_requests
[1717833792.400331] [eu-a2p-382:58080:0]          mpool.c:38   UCX  WARN  object 0x2eb3380 was not returned to mpool ucp_requests
[1717833792.400333] [eu-a2p-382:58080:0]          mpool.c:38   UCX  WARN  object 0x2eb3540 was not returned to mpool ucp_requests
[1717833792.400336] [eu-a2p-382:58080:0]          mpool.c:38   UCX  WARN  object 0x2eb3700 was not returned to mpool ucp_requests
[1717833792.400338] [eu-a2p-382:58080:0]          mpool.c:38   UCX  WARN  object 0x2eb38c0 was not returned to mpool ucp_requests
[1717833792.400340] [eu-a2p-382:58080:0]          mpool.c:38   UCX  WARN  object 0x2eb3a80 was not returned to mpool ucp_requests
[1717833792.409551] [eu-a2p-382:58078:0]          mpool.c:38   UCX  WARN  object 0x30f0480 was not returned to mpool ucp_requests
[1717833792.409575] [eu-a2p-382:58078:0]          mpool.c:38   UCX  WARN  object 0x30f0640 was not returned to mpool ucp_requests
[1717833792.409581] [eu-a2p-382:58078:0]          mpool.c:38   UCX  WARN  object 0x30f0800 was not returned to mpool ucp_requests
[1717833792.409585] [eu-a2p-382:58078:0]          mpool.c:38   UCX  WARN  object 0x30f09c0 was not returned to mpool ucp_requests
[1717833792.409589] [eu-a2p-382:58078:0]          mpool.c:38   UCX  WARN  object 0x30f0b80 was not returned to mpool ucp_requests
[1717833792.409592] [eu-a2p-382:58078:0]          mpool.c:38   UCX  WARN  object 0x30f0d40 was not returned to mpool ucp_requests
[1717833792.409596] [eu-a2p-382:58078:0]          mpool.c:38   UCX  WARN  object 0x30f0f00 was not returned to mpool ucp_requests
[1717833792.409600] [eu-a2p-382:58078:0]          mpool.c:38   UCX  WARN  object 0x30f1280 was not returned to mpool ucp_requests
[1717833792.409603] [eu-a2p-382:58078:0]          mpool.c:38   UCX  WARN  object 0x30f1440 was not returned to mpool ucp_requests
[1717833792.409607] [eu-a2p-382:58078:0]          mpool.c:38   UCX  WARN  object 0x30f1600 was not returned to mpool ucp_requests
[1717833792.409611] [eu-a2p-382:58078:0]          mpool.c:38   UCX  WARN  object 0x30f17c0 was not returned to mpool ucp_requests
[1717833792.409615] [eu-a2p-382:58078:0]          mpool.c:38   UCX  WARN  object 0x30f1980 was not returned to mpool ucp_requests
[1717833792.409618] [eu-a2p-382:58078:0]          mpool.c:38   UCX  WARN  object 0x30f1b40 was not returned to mpool ucp_requests
[1717833792.409622] [eu-a2p-382:58078:0]          mpool.c:38   UCX  WARN  object 0x30f1d00 was not returned to mpool ucp_requests


           ************************************************************
           *        Program running with 4 parallel MPI-processes     *
           *              working on a common directory               *
           ************************************************************

Diagonalization of the overlap matrix:
Smallest eigenvalue                        ... 3.649e-04
Time for diagonalization                   ...    0.022 sec
Threshold for overlap eigenvalues          ... 1.000e-08
Number of eigenvalues below threshold      ... 0
Time for construction of square roots      ...    0.011 sec
Total time needed                          ...    0.033 sec

-------------------
DFT GRID GENERATION
-------------------

General Integration Accuracy     IntAcc      ... 4.959
Radial Grid Type                 RadialGrid  ... OptM3 with GC (2021)
Angular Grid (max. ang.)         AngularGrid ... 6 (Lebedev-590)
Angular grid pruning method      GridPruning ... 4 (adaptive)
Weight generation scheme         WeightScheme... Becke
Basis function cutoff            BFCut       ... 1.0000e-11
Integration weight cutoff        WCut        ... 1.0000e-14
Angular grids for H and He will be reduced by one unit
Partially contracted basis set               ... off
Rotationally invariant grid construction     ... off

Total number of grid points                  ...   556097
Total number of batches                      ...     8716
Average number of points per batch           ...       63
Average number of grid points per atom       ...    11122
Time for grid setup =    7.588 sec

--------------------
COSX GRID GENERATION
--------------------

GRIDX 1
-------
General Integration Accuracy     IntAcc      ... 4.020
Radial Grid Type                 RadialGrid  ... OptM3 with GC (2021)
Angular Grid (max. ang.)         AngularGrid ... 2 (Lebedev-110)
Angular grid pruning method      GridPruning ... 4 (adaptive)
Weight generation scheme         WeightScheme... Becke
Basis function cutoff            BFCut       ... 1.0000e-11
Integration weight cutoff        WCut        ... 1.0000e-14
Angular grids for H and He will be reduced by one unit
Partially contracted basis set               ... on
Rotationally invariant grid construction     ... off

Total number of grid points                  ...    60152
Total number of batches                      ...      966
Average number of points per batch           ...       62
Average number of grid points per atom       ...     1203
UseSFitting                                  ... on

GRIDX 2
-------
General Integration Accuracy     IntAcc      ... 4.338
Radial Grid Type                 RadialGrid  ... OptM3 with GC (2021)
Angular Grid (max. ang.)         AngularGrid ... 3 (Lebedev-194)
Angular grid pruning method      GridPruning ... 4 (adaptive)
Weight generation scheme         WeightScheme... Becke
Basis function cutoff            BFCut       ... 1.0000e-11
Integration weight cutoff        WCut        ... 1.0000e-14
Angular grids for H and He will be reduced by one unit
Partially contracted basis set               ... on
Rotationally invariant grid construction     ... off

Total number of grid points                  ...   130823
Total number of batches                      ...     2069
Average number of points per batch           ...       63
Average number of grid points per atom       ...     2616
UseSFitting                                  ... on

GRIDX 3
-------
General Integration Accuracy     IntAcc      ... 4.871
Radial Grid Type                 RadialGrid  ... OptM3 with GC (2021)
Angular Grid (max. ang.)         AngularGrid ... 4 (Lebedev-302)
Angular grid pruning method      GridPruning ... 4 (adaptive)
Weight generation scheme         WeightScheme... Becke
Basis function cutoff            BFCut       ... 1.0000e-11
Integration weight cutoff        WCut        ... 1.0000e-14
Angular grids for H and He will be reduced by one unit
Partially contracted basis set               ... on
Rotationally invariant grid construction     ... off

Total number of grid points                  ...   250251
Total number of batches                      ...     3935
Average number of points per batch           ...       63
Average number of grid points per atom       ...     5005
UseSFitting                                  ... on

Time for X-Grid setup             =    3.893 sec


--------------------
CPCM SOLVATION MODEL
--------------------
CPCM parameters:
  Epsilon                                         ...      80.4000
  Refrac                                          ...       1.3300
  Rsolv                                           ...       1.3000
  Surface type                                    ... GAUSSIAN VDW
  Epsilon function type                           ...         CPCM
Radii:
 Radius for O  used is    3.4469 Bohr (=   1.8240 Ang.)
 Radius for C  used is    3.8550 Bohr (=   2.0400 Ang.)
 Radius for H  used is    2.4944 Bohr (=   1.3200 Ang.)
Calculating surface                               ...        done! (  0.0s)
GEPOL surface points                              ...         2647
GEPOL Volume                                      ...    2765.1040
GEPOL Surface-area                                ...    1424.1617
Calculating surface distance matrix               ...        done! (  0.0s)
Performing Cholesky decomposition & store         ...        done! (  0.3s)
Overall time for CPCM initialization              ...                 0.3s
--------------
SCF ITERATIONS
--------------
ITER       Energy         Delta-E        Max-DP      RMS-DP      [F,P]     Damp
               ***  Starting incremental Fock matrix formation  ***
  0  -1040.4454937465   0.000000000000 0.00005562  0.00000084  0.0004611 0.7000
  1  -1040.4454945867  -0.000000840169 0.00005262  0.00000083  0.0003644 0.7000
                               ***Turning on DIIS***
  2  -1040.4454952528  -0.000000666125 0.00014324  0.00000242  0.0002730 0.0000
               *** Restarting incremental Fock matrix formation ***
                                   *** Resetting DIIS ***
  3  -1040.4454970226  -0.000001769761 0.00001369  0.00000032  0.0000270 0.0000
  4  -1040.4454970344  -0.000000011811 0.00001153  0.00000015  0.0000125 0.0000
  5  -1040.4454970304   0.000000004002 0.00000671  0.00000009  0.0000217 0.0000
                 **** Energy Check signals convergence ****

               *****************************************************
               *                     SUCCESS                       *
               *           SCF CONVERGED AFTER   6 CYCLES          *
               *****************************************************

Old exchange energy                            =    -28.218661504 Eh
New exchange energy                            =    -28.218661298 Eh
Exchange energy change after final integration =      0.000000206 Eh
Total energy after final integration           =  -1040.445496832 Eh
Final COS-X integration done in                =    34.370 sec
Total Energy       :        -1040.44549683 Eh          -28311.96132 eV
  Last Energy change         ...   -8.1782e-09  Tolerance :   1.0000e-08
  Last MAX-Density change    ...    0.0000e+00  Tolerance :   1.0000e-07
             **** THE GBW FILE WAS UPDATED (UQ2_1e_1H_B3LYP_631Gd_opt.gbw) ****
             **** DENSITY UQ2_1e_1H_B3LYP_631Gd_opt.scfp WAS UPDATED ****
             **** ENERGY FILE WAS UPDATED (UQ2_1e_1H_B3LYP_631Gd_opt.en.tmp) ****
----------------------
UHF SPIN CONTAMINATION
----------------------

Warning: in a DFT calculation there is little theoretical justification to 
         calculate <S**2> as in Hartree-Fock theory. We will do it anyways
         but you should keep in mind that the values have only limited relevance

Expectation value of <S**2>     :     0.769123
Ideal value S*(S+1) for S=0.5   :     0.750000
Deviation                       :     0.019123

             **** THE GBW FILE WAS UPDATED (UQ2_1e_1H_B3LYP_631Gd_opt.gbw) ****
             **** DENSITY UQ2_1e_1H_B3LYP_631Gd_opt.scfp WAS UPDATED ****
Total SCF time: 0 days 0 hours 2 min 30 sec 

Maximum memory used throughout the entire SCF-calculation: 201.1 MB

-------------------------   --------------------
FINAL SINGLE POINT ENERGY     -1040.445496832467
-------------------------   --------------------


           ************************************************************
           *        Program running with 4 parallel MPI-processes     *
           *              working on a common directory               *
           ************************************************************
------------------------------------------------------------------------------
                         ORCA SCF GRADIENT CALCULATION
------------------------------------------------------------------------------

 ... reading COSX grid (gridx3)
Gradient of the Kohn-Sham DFT energy:
Kohn-Sham wavefunction type      ... UKS
Hartree-Fock exchange scaling    ...    0.200
Number of operators              ...    2
Number of atoms                  ...   50
Basis set dimensions             ...  376
Integral neglect threshold       ... 2.5e-11
Integral primitive cutoff        ... 2.5e-12
SHARK Integral package           ... ON

Nuc. rep. gradient       (SHARK) ... done (  0.0 sec)
HCore & Overlap gradient (SHARK) ... done (  0.5 sec)
RI-J gradient            (SHARK) ... done (  2.2 sec)
COSX-gradient                    ... done ( 43.7 sec)
Exchange-correlation gradient    ... done

------------------
CARTESIAN GRADIENT
------------------

   1   O   :   -0.000109183   -0.000001399   -0.000027569
   2   C   :    0.000128490    0.000115115   -0.000051721
   3   C   :    0.000185653    0.000034328   -0.000146882
   4   O   :   -0.000099457   -0.000133094    0.000184613
   5   C   :    0.000276650    0.000003779   -0.000349689
   6   C   :   -0.000657257    0.000118236    0.000174071
   7   O   :    0.000318914   -0.000043779   -0.000410147
   8   C   :    0.000131292    0.000179031    0.000354485
   9   C   :   -0.000333656   -0.000167918    0.000404775
  10   C   :    0.000023878   -0.000113476    0.000002786
  11   C   :    0.000051613    0.000278297   -0.000473459
  12   C   :    0.000087430   -0.000044360    0.000145064
  13   C   :    0.000093314   -0.000143354   -0.000033613
  14   C   :   -0.000114345   -0.000748104   -0.000410633
  15   C   :    0.000155621    0.000215945    0.000591944
  16   C   :    0.000297671    0.000617399   -0.000274758
  17   C   :    0.000604189   -0.000249357    0.000073823
  18   O   :   -0.000159011    0.000039305   -0.000029518
  19   H   :   -0.000017696    0.000066462    0.000064937
  20   H   :   -0.000069841    0.000095198    0.000049629
  21   H   :   -0.000062539   -0.000037842    0.000117035
  22   H   :   -0.000164747   -0.000036201    0.000003543
  23   H   :    0.000033574   -0.000012757   -0.000120988
  24   H   :   -0.000044642   -0.000128998   -0.000031452
  25   H   :    0.000048022    0.000067954   -0.000090552
  26   H   :   -0.000076545   -0.000014868   -0.000038959
  27   H   :    0.000047233   -0.000024041    0.000047800
  28   H   :    0.000000340   -0.000040111   -0.000259963
  29   H   :   -0.000105093    0.000040905    0.000262282
  30   H   :   -0.000080093    0.000133241    0.000180105
  31   H   :    0.000060968    0.000056736    0.000009164
  32   H   :    0.000020479   -0.000052161   -0.000114266
  33   H   :   -0.000245440    0.000109290   -0.000169328
  34   H   :    0.000099925    0.000119013    0.000091447
  35   H   :   -0.000055550   -0.000132719    0.000107710
  36   C   :   -0.000137497   -0.000008124   -0.000271084
  37   H   :   -0.000178003   -0.000076697    0.000049948
  38   H   :    0.000091033   -0.000021788    0.000251991
  39   C   :   -0.000023280    0.000272350    0.000053849
  40   H   :    0.000060591   -0.000189021    0.000061436
  41   C   :   -0.000038837   -0.000281990   -0.000024127
  42   C   :    0.000056528    0.000133938   -0.000206661
  43   H   :   -0.000071525    0.000026263    0.000067289
  44   H   :    0.000048938   -0.000066749   -0.000003991
  45   H   :   -0.000056851   -0.000026220    0.000036457
  46   C   :    0.000095086    0.000143793    0.000113294
  47   H   :    0.000057394   -0.000047071   -0.000017815
  48   H   :   -0.000051170    0.000037358    0.000010704
  49   H   :   -0.000056221   -0.000055398   -0.000033139
  50   H   :    0.000018300   -0.000068185    0.000077004

Difference to translation invariance:
           :    0.0000846459   -0.0000618474   -0.0000031320

Difference to rotation invariance:
           :    0.0002244610   -0.0005080433   -0.0002552145

Norm of the cartesian gradient     ...    0.0022875652
RMS gradient                       ...    0.0001867789
MAX gradient                       ...    0.0007481039

-------
TIMINGS
-------

Total SCF gradient time            ...       65.513 sec

One electron gradient       ....       0.479 sec  (  0.7%)
RI-J Coulomb gradient       ....       2.166 sec  (  3.3%)
COSX gradient               ....      43.667 sec  ( 66.7%)
XC gradient                 ....      16.312 sec  ( 24.9%)
CPCM gradient               ....       1.192 sec  (  1.8%)
   A-Matrix (El+Nuc)        ....       0.289 sec  (  0.4%)
   Potential                ....       0.903 sec  (  1.4%)

Maximum memory used throughout the entire SCFGRAD-calculation: 128.7 MB
------------------------------------------------------------------------------
                         ORCA GEOMETRY RELAXATION STEP
------------------------------------------------------------------------------

Reading the OPT-File                    .... done
Getting information on internals        .... done
Copying old internal coords+grads       .... done
Making the new internal coordinates     .... (new redundants).... done
Validating the new internal coordinates .... (new redundants).... done
Calculating the B-matrix                .... done
Calculating the G,G- and P matrices     .... done
Transforming gradient to internals      .... done
Projecting the internal gradient        .... done
Number of atoms                         ....  50
Number of internal coordinates          .... 238
Current Energy                          .... -1040.445496832 Eh
Current gradient norm                   ....     0.002287565 Eh/bohr
Maximum allowed component of the step   ....  0.300
Current trust radius                    ....  0.300
Updating the Hessian (BFGS)             .... done
Forming the augmented Hessian           .... done
Diagonalizing the augmented Hessian     .... done
Last element of RFO vector              ....  0.009699293
Lowest eigenvalues of augmented Hessian:
 -0.173039432  0.000016258  0.001542431  0.002054875  0.002500191
Warning: RFO finds a terribly low value for the scaling factor
Trying a QUASI-NEWTON step instead
Doing a quasi-Newton Step:
Inverting the Hessian                   .... done
Computing the step                      .... done
Length of the computed step             ....  0.001865416
Converting the step to cartesian space:
 Initial RMS(Int)=    0.0001209169
Transforming coordinates:
 Iter   0:  RMS(Cart)=    0.0003446494 RMS(Int)=    0.0001209166
 Iter   1:  RMS(Cart)=    0.0000000590 RMS(Int)=    0.0000000392
done
Storing new coordinates                 .... done

                                .--------------------.
          ----------------------|Geometry convergence|-------------------------
          Item                value                   Tolerance       Converged
          ---------------------------------------------------------------------
          Energy change       0.0000001238            0.0000002000      YES
          RMS gradient        0.0001088174            0.0000080000      NO
          MAX gradient        0.0004884507            0.0000300000      NO
          RMS step            0.0001209169            0.0001000000      NO
          MAX step            0.0005573068            0.0002000000      NO
          ........................................................
          Max(Bonds)      0.0000      Max(Angles)    0.00
          Max(Dihed)        0.03      Max(Improp)    0.00
          ---------------------------------------------------------------------

The optimization has not yet converged - more geometry cycles are needed


    ---------------------------------------------------------------------------
                         Redundant Internal Coordinates
                            (Angstroem and degrees)

        Definition                    Value    dE/dq     Step     New-Value
    ----------------------------------------------------------------------------
     1. B(C   1,O   0)                1.3514 -0.000023 -0.0000    1.3514   
     2. B(C   2,C   1)                1.4178  0.000101  0.0000    1.4178   
     3. B(O   3,C   2)                1.3781  0.000041  0.0000    1.3781   
     4. B(C   4,O   3)                1.4393  0.000188  0.0000    1.4393   
     5. B(C   5,C   2)                1.3876  0.000104 -0.0000    1.3876   
     6. B(O   6,C   5)                1.3477 -0.000055 -0.0000    1.3477   
     7. B(C   7,O   6)                1.4386  0.000116  0.0000    1.4386   
     8. B(C   8,C   1)                1.4260  0.000143  0.0000    1.4260   
     9. B(C   9,C   8)                1.5142  0.000081  0.0000    1.5142   
    10. B(C  10,C   8)                1.3861  0.000021  0.0000    1.3861   
    11. B(C  11,C  10)                1.5178 -0.000075 -0.0000    1.5178   
    12. B(C  12,C  11)                1.5180  0.000062  0.0000    1.5180   
    13. B(C  13,C  12)                1.3444  0.000026 -0.0000    1.3444   
    14. B(C  14,C  13)                1.5140  0.000087  0.0000    1.5140   
    15. B(C  15,C  13)                1.5201  0.000172  0.0000    1.5201   
    16. B(C  16,C  10)                1.4608 -0.000182 -0.0000    1.4608   
    17. B(C  16,C   5)                1.4719 -0.000237  0.0000    1.4719   
    18. B(O  17,C  16)                1.2596  0.000154 -0.0000    1.2596   
    19. B(H  18,C   4)                1.0924  0.000051  0.0000    1.0924   
    20. B(H  19,C   4)                1.0968  0.000038  0.0000    1.0968   
    21. B(H  20,C   4)                1.0952 -0.000029  0.0000    1.0952   
    22. B(H  21,C   7)                1.0923  0.000051 -0.0000    1.0923   
    23. B(H  22,C   7)                1.0924  0.000056 -0.0000    1.0924   
    24. B(H  23,C   7)                1.0930  0.000025  0.0000    1.0930   
    25. B(H  24,C   9)                1.0994  0.000060  0.0000    1.0994   
    26. B(H  25,C   9)                1.0900  0.000084 -0.0000    1.0900   
    27. B(H  26,C   9)                1.0991  0.000054  0.0000    1.0991   
    28. B(H  27,C  11)                1.0996  0.000180  0.0000    1.0996   
    29. B(H  28,C  11)                1.0906 -0.000083 -0.0000    1.0906   
    30. B(H  29,C  12)                1.0911  0.000023  0.0000    1.0911   
    31. B(H  30,C  14)                1.0955  0.000015 -0.0000    1.0955   
    32. B(H  31,C  14)                1.1001  0.000070  0.0000    1.1001   
    33. B(H  32,C  14)                1.0973  0.000142  0.0000    1.0973   
    34. B(H  33,C  15)                1.0961 -0.000043 -0.0000    1.0961   
    35. B(H  34,C  15)                1.0986  0.000091  0.0000    1.0986   
    36. B(C  35,C  15)                1.5583 -0.000100 -0.0000    1.5583   
    37. B(H  36,C  35)                1.0961  0.000012 -0.0000    1.0961   
    38. B(H  37,C  35)                1.0979  0.000085  0.0000    1.0979   
    39. B(C  38,C  35)                1.5078  0.000051  0.0000    1.5078   
    40. B(H  39,C  38)                1.0917  0.000118 -0.0000    1.0917   
    41. B(C  40,C  38)                1.3450 -0.000021 -0.0000    1.3450   
    42. B(C  41,C  40)                1.5111  0.000110  0.0000    1.5111   
    43. B(H  42,C  41)                1.0996  0.000051 -0.0000    1.0996   
    44. B(H  43,C  41)                1.0930  0.000030  0.0000    1.0930   
    45. B(H  44,C  41)                1.0996  0.000066  0.0000    1.0996   
    46. B(C  45,C  40)                1.5125  0.000070  0.0000    1.5125   
    47. B(H  46,C  45)                1.0954  0.000037  0.0000    1.0954   
    48. B(H  47,C  45)                1.0999  0.000052  0.0000    1.0999   
    49. B(H  48,C  45)                1.0999  0.000072  0.0000    1.0999   
    50. B(H  49,O   0)                0.9733  0.000055 -0.0000    0.9733   
    51. A(C   1,O   0,H  49)          110.45  0.000111    0.00    110.45   
    52. A(C   2,C   1,C   8)          123.03  0.000024    0.00    123.03   
    53. A(O   0,C   1,C   2)          115.12  0.000038   -0.00    115.12   
    54. A(O   0,C   1,C   8)          121.85 -0.000061    0.00    121.85   
    55. A(C   1,C   2,O   3)          118.39  0.000095   -0.00    118.39   
    56. A(O   3,C   2,C   5)          122.53 -0.000057    0.00    122.53   
    57. A(C   1,C   2,C   5)          119.07 -0.000039    0.00    119.07   
    58. A(C   2,O   3,C   4)          114.14  0.000051   -0.00    114.14   
    59. A(H  18,C   4,H  19)          109.60  0.000014   -0.00    109.60   
    60. A(O   3,C   4,H  18)          106.09 -0.000074    0.00    106.09   
    61. A(H  18,C   4,H  20)          109.67  0.000088    0.00    109.67   
    62. A(H  19,C   4,H  20)          109.76  0.000174    0.00    109.76   
    63. A(O   3,C   4,H  19)          110.73 -0.000092    0.00    110.73   
    64. A(O   3,C   4,H  20)          110.93 -0.000117   -0.00    110.93   
    65. A(C   2,C   5,O   6)          126.54 -0.000071    0.00    126.54   
    66. A(O   6,C   5,C  16)          113.41  0.000146    0.00    113.41   
    67. A(C   2,C   5,C  16)          120.04 -0.000076   -0.00    120.04   
    68. A(C   5,O   6,C   7)          121.66 -0.000168   -0.00    121.66   
    69. A(O   6,C   7,H  23)          110.83 -0.000168   -0.00    110.83   
    70. A(H  22,C   7,H  23)          109.85  0.000139    0.00    109.85   
    71. A(H  21,C   7,H  23)          109.95  0.000072    0.00    109.95   
    72. A(H  21,C   7,H  22)          109.81  0.000147    0.00    109.81   
    73. A(O   6,C   7,H  22)          111.51 -0.000076    0.00    111.51   
    74. A(O   6,C   7,H  21)          104.79 -0.000121   -0.00    104.79   
    75. A(C   9,C   8,C  10)          123.84  0.000064    0.00    123.85   
    76. A(C   1,C   8,C  10)          118.78 -0.000113   -0.00    118.78   
    77. A(C   1,C   8,C   9)          117.37  0.000048   -0.00    117.37   
    78. A(H  25,C   9,H  26)          107.10  0.000024   -0.00    107.10   
    79. A(H  24,C   9,H  26)          107.51  0.000049    0.00    107.51   
    80. A(H  24,C   9,H  25)          107.12  0.000045    0.00    107.12   
    81. A(C   8,C   9,H  26)          111.44  0.000048   -0.00    111.44   
    82. A(C   8,C   9,H  25)          112.10 -0.000013    0.00    112.10   
    83. A(C   8,C   9,H  24)          111.31 -0.000144    0.00    111.31   
    84. A(C   8,C  10,C  11)          122.95 -0.000024   -0.00    122.95   
    85. A(C  11,C  10,C  16)          116.54  0.000012    0.00    116.54   
    86. A(C   8,C  10,C  16)          120.48  0.000012    0.00    120.48   
    87. A(C  10,C  11,C  12)          112.56  0.000356    0.00    112.56   
    88. A(H  27,C  11,H  28)          107.10  0.000059   -0.00    107.10   
    89. A(C  10,C  11,H  28)          107.91 -0.000079    0.00    107.91   
    90. A(C  12,C  11,H  27)          109.33 -0.000069   -0.00    109.33   
    91. A(C  10,C  11,H  27)          109.27 -0.000072   -0.00    109.27   
    92. A(C  12,C  11,H  28)          110.51 -0.000207    0.00    110.52   
    93. A(C  11,C  12,C  13)          127.72 -0.000226    0.00    127.73   
    94. A(C  13,C  12,H  29)          117.46 -0.000017    0.00    117.46   
    95. A(C  11,C  12,H  29)          114.80  0.000242   -0.00    114.80   
    96. A(C  14,C  13,C  15)          115.74 -0.000141    0.00    115.74   
    97. A(C  12,C  13,C  15)          124.16  0.000056   -0.00    124.16   
    98. A(C  12,C  13,C  14)          120.09  0.000088   -0.00    120.09   
    99. A(H  31,C  14,H  32)          106.26  0.000009   -0.00    106.25   
   100. A(C  13,C  14,H  32)          111.35 -0.000091   -0.00    111.35   
   101. A(H  30,C  14,H  31)          108.09  0.000088    0.00    108.09   
   102. A(C  13,C  14,H  31)          110.47 -0.000149   -0.00    110.47   
   103. A(C  13,C  14,H  30)          111.90  0.000001    0.00    111.90   
   104. A(H  30,C  14,H  32)          108.56  0.000150    0.00    108.56   
   105. A(H  34,C  15,C  35)          108.38 -0.000086    0.00    108.38   
   106. A(H  33,C  15,C  35)          107.32  0.000198   -0.00    107.32   
   107. A(C  13,C  15,C  35)          115.19 -0.000183    0.00    115.19   
   108. A(H  33,C  15,H  34)          106.55  0.000053    0.00    106.55   
   109. A(C  13,C  15,H  34)          108.72 -0.000035   -0.00    108.72   
   110. A(C  13,C  15,H  33)          110.32  0.000069   -0.00    110.32   
   111. A(C  10,C  16,O  17)          122.05 -0.000153   -0.00    122.05   
   112. A(C   5,C  16,O  17)          119.39 -0.000038   -0.00    119.39   
   113. A(C   5,C  16,C  10)          118.56  0.000192    0.00    118.56   
   114. A(C  15,C  35,H  36)          107.35  0.000104    0.00    107.35   
   115. A(H  37,C  35,C  38)          108.70 -0.000008   -0.00    108.69   
   116. A(H  36,C  35,C  38)          110.76  0.000068    0.00    110.76   
   117. A(C  15,C  35,C  38)          115.28 -0.000350    0.00    115.28   
   118. A(H  36,C  35,H  37)          106.86  0.000082   -0.00    106.86   
   119. A(C  15,C  35,H  37)          107.53  0.000136   -0.00    107.53   
   120. A(H  39,C  38,C  40)          116.91  0.000053    0.00    116.91   
   121. A(C  35,C  38,C  40)          128.34  0.000027    0.00    128.34   
   122. A(C  35,C  38,H  39)          114.75 -0.000080   -0.00    114.74   
   123. A(C  41,C  40,C  45)          114.35  0.000092    0.00    114.35   
   124. A(C  38,C  40,C  45)          120.75 -0.000091   -0.00    120.75   
   125. A(C  38,C  40,C  41)          124.89 -0.000002   -0.00    124.89   
   126. A(H  43,C  41,H  44)          107.86  0.000035   -0.00    107.86   
   127. A(H  42,C  41,H  44)          106.23 -0.000023   -0.00    106.23   
   128. A(C  40,C  41,H  44)          110.39 -0.000035   -0.00    110.39   
   129. A(H  42,C  41,H  43)          108.12  0.000084    0.00    108.12   
   130. A(C  40,C  41,H  43)          113.35 -0.000058   -0.00    113.35   
   131. A(C  40,C  41,H  42)          110.59  0.000003    0.00    110.59   
   132. A(H  47,C  45,H  48)          106.27  0.000001    0.00    106.27   
   133. A(H  46,C  45,H  48)          108.19  0.000047   -0.00    108.19   
   134. A(C  40,C  45,H  48)          111.02 -0.000068    0.00    111.02   
   135. A(H  46,C  45,H  47)          108.22  0.000042    0.00    108.22   
   136. A(C  40,C  45,H  47)          111.04  0.000061   -0.00    111.04   
   137. A(C  40,C  45,H  46)          111.89 -0.000077   -0.00    111.89   
   138. D(C   8,C   1,O   0,H  49)      1.05 -0.000025   -0.00      1.05   
   139. D(C   2,C   1,O   0,H  49)   -178.66 -0.000082   -0.00   -178.66   
   140. D(O   3,C   2,C   1,O   0)     -0.45  0.000014    0.00     -0.45   
   141. D(C   5,C   2,C   1,O   0)   -179.19  0.000068    0.00   -179.19   
   142. D(O   3,C   2,C   1,C   8)    179.84 -0.000043    0.00    179.85   
   143. D(C   5,C   2,C   1,C   8)      1.11  0.000011    0.00      1.11   
   144. D(C   4,O   3,C   2,C   5)    -97.27  0.000103    0.01    -97.26   
   145. D(C   4,O   3,C   2,C   1)     84.04  0.000159    0.01     84.05   
   146. D(H  19,C   4,O   3,C   2)     61.78  0.000034    0.02     61.80   
   147. D(H  20,C   4,O   3,C   2)    -60.34 -0.000044    0.02    -60.32   
   148. D(H  18,C   4,O   3,C   2)   -179.38 -0.000043    0.02   -179.36   
   149. D(O   6,C   5,C   2,O   3)      0.88  0.000057   -0.00      0.88   
   150. D(C  16,C   5,C   2,C   1)     -1.86 -0.000045   -0.00     -1.87   
   151. D(C  16,C   5,C   2,O   3)    179.46  0.000009   -0.00    179.45   
   152. D(O   6,C   5,C   2,C   1)    179.56  0.000003   -0.00    179.56   
   153. D(C   7,O   6,C   5,C  16)    155.48 -0.000092    0.00    155.49   
   154. D(C   7,O   6,C   5,C   2)    -25.86 -0.000140    0.00    -25.86   
   155. D(H  23,C   7,O   6,C   5)    -42.71  0.000103   -0.00    -42.71   
   156. D(H  21,C   7,O   6,C   5)   -161.26  0.000173   -0.00   -161.26   
   157. D(H  22,C   7,O   6,C   5)     80.00  0.000109   -0.00     80.00   
   158. D(C  10,C   8,C   1,C   2)      0.30  0.000030    0.00      0.30   
   159. D(C  10,C   8,C   1,O   0)   -179.39 -0.000031    0.00   -179.39   
   160. D(C   9,C   8,C   1,O   0)     -0.16 -0.000101    0.00     -0.16   
   161. D(C   9,C   8,C   1,C   2)    179.52 -0.000040    0.00    179.52   
   162. D(H  26,C   9,C   8,C  10)   -120.00 -0.000090   -0.01   -120.01   
   163. D(H  26,C   9,C   8,C   1)     60.81 -0.000015   -0.01     60.80   
   164. D(H  25,C   9,C   8,C  10)      0.03 -0.000035   -0.01      0.01   
   165. D(H  25,C   9,C   8,C   1)   -179.16  0.000040   -0.01   -179.17   
   166. D(H  24,C   9,C   8,C  10)    119.99 -0.000087   -0.01    119.98   
   167. D(H  24,C   9,C   8,C   1)    -59.20 -0.000012   -0.01    -59.21   
   168. D(C  11,C  10,C   8,C   1)   -179.15  0.000001   -0.01   -179.15   
   169. D(C  16,C  10,C   8,C   9)    179.95  0.000039   -0.01    179.95   
   170. D(C  16,C  10,C   8,C   1)     -0.87 -0.000036   -0.01     -0.88   
   171. D(C  11,C  10,C   8,C   9)      1.68  0.000076   -0.00      1.67   
   172. D(H  28,C  11,C  10,C  16)     22.03 -0.000125    0.01     22.04   
   173. D(H  27,C  11,C  10,C  16)    138.15 -0.000137    0.01    138.16   
   174. D(H  27,C  11,C  10,C   8)    -43.51 -0.000173    0.01    -43.50   
   175. D(C  12,C  11,C  10,C  16)   -100.18 -0.000039    0.01   -100.17   
   176. D(H  28,C  11,C  10,C   8)   -159.63 -0.000161    0.01   -159.62   
   177. D(C  12,C  11,C  10,C   8)     78.16 -0.000074    0.01     78.17   
   178. D(H  29,C  12,C  11,H  28)   -170.60  0.000006   -0.00   -170.60   
   179. D(H  29,C  12,C  11,H  27)     71.76  0.000098   -0.00     71.75   
   180. D(H  29,C  12,C  11,C  10)    -49.88  0.000001    0.00    -49.87   
   181. D(C  13,C  12,C  11,H  28)     10.64  0.000058    0.00     10.64   
   182. D(C  13,C  12,C  11,H  27)   -107.01  0.000151    0.00   -107.00   
   183. D(C  13,C  12,C  11,C  10)    131.36  0.000054    0.01    131.37   
   184. D(C  15,C  13,C  12,H  29)    179.78 -0.000221   -0.00    179.78   
   185. D(C  15,C  13,C  12,C  11)     -1.48 -0.000272   -0.01     -1.49   
   186. D(C  14,C  13,C  12,H  29)     -1.49 -0.000046    0.00     -1.49   
   187. D(C  14,C  13,C  12,C  11)    177.24 -0.000097   -0.00    177.24   
   188. D(H  32,C  14,C  13,C  15)    -52.87  0.000288   -0.01    -52.88   
   189. D(H  32,C  14,C  13,C  12)    128.31  0.000125   -0.01    128.29   
   190. D(H  31,C  14,C  13,C  15)     64.96  0.000148   -0.01     64.94   
   191. D(H  31,C  14,C  13,C  12)   -113.87 -0.000015   -0.02   -113.89   
   192. D(H  30,C  14,C  13,C  15)   -174.57  0.000159   -0.01   -174.58   
   193. D(H  30,C  14,C  13,C  12)      6.61 -0.000004   -0.01      6.59   
   194. D(C  35,C  15,C  13,C  14)     91.51 -0.000488   -0.01     91.51   
   195. D(C  35,C  15,C  13,C  12)    -89.71 -0.000318   -0.00    -89.72   
   196. D(H  34,C  15,C  13,C  14)    -30.32 -0.000224   -0.01    -30.33   
   197. D(H  34,C  15,C  13,C  12)    148.46 -0.000053   -0.00    148.45   
   198. D(H  33,C  15,C  13,C  14)   -146.82 -0.000306   -0.01   -146.82   
   199. D(H  33,C  15,C  13,C  12)     31.96 -0.000135   -0.00     31.95   
   200. D(C  10,C  16,C   5,C   2)      1.30  0.000041   -0.00      1.29   
   201. D(O  17,C  16,C  10,C  11)     -1.86  0.000011    0.01     -1.85   
   202. D(O  17,C  16,C  10,C   8)    179.76  0.000047    0.01    179.77   
   203. D(C   5,C  16,C  10,C  11)    178.49 -0.000033    0.01    178.50   
   204. D(C   5,C  16,C  10,C   8)      0.11  0.000002    0.01      0.12   
   205. D(O  17,C  16,C   5,O   6)      0.39 -0.000046   -0.00      0.38   
   206. D(O  17,C  16,C   5,C   2)   -178.36 -0.000002   -0.00   -178.37   
   207. D(C  10,C  16,C   5,O   6)   -179.95 -0.000003   -0.00   -179.96   
   208. D(C  38,C  35,C  15,H  33)    177.87  0.000021    0.01    177.88   
   209. D(C  38,C  35,C  15,C  13)    -58.85  0.000137    0.01    -58.85   
   210. D(H  37,C  35,C  15,H  34)   -175.44 -0.000239    0.00   -175.44   
   211. D(H  37,C  35,C  15,H  33)    -60.73 -0.000119    0.00    -60.73   
   212. D(H  37,C  35,C  15,C  13)     62.54 -0.000002    0.00     62.55   
   213. D(H  36,C  35,C  15,H  34)    -60.77 -0.000027    0.00    -60.77   
   214. D(H  36,C  35,C  15,H  33)     53.94  0.000093    0.00     53.94   
   215. D(C  38,C  35,C  15,H  34)     63.16 -0.000099    0.01     63.17   
   216. D(H  36,C  35,C  15,C  13)    177.21  0.000210    0.00    177.21   
   217. D(C  40,C  38,C  35,H  37)    133.19  0.000107   -0.01    133.18   
   218. D(C  40,C  38,C  35,H  36)     16.08 -0.000027   -0.01     16.07   
   219. D(C  40,C  38,C  35,C  15)   -106.05  0.000040   -0.01   -106.06   
   220. D(H  39,C  38,C  35,H  37)    -46.70  0.000008   -0.01    -46.70   
   221. D(H  39,C  38,C  35,H  36)   -163.81 -0.000126   -0.01   -163.82   
   222. D(H  39,C  38,C  35,C  15)     74.06 -0.000059   -0.01     74.05   
   223. D(C  45,C  40,C  38,H  39)      0.40  0.000068    0.00      0.40   
   224. D(C  45,C  40,C  38,C  35)   -179.49 -0.000033    0.00   -179.48   
   225. D(C  41,C  40,C  38,H  39)   -179.79  0.000047    0.00   -179.79   
   226. D(C  41,C  40,C  38,C  35)      0.32 -0.000053    0.01      0.33   
   227. D(H  44,C  41,C  40,C  45)    -59.70 -0.000005   -0.03    -59.73   
   228. D(H  44,C  41,C  40,C  38)    120.48  0.000014   -0.03    120.44   
   229. D(H  43,C  41,C  40,C  45)    179.17  0.000016   -0.03    179.14   
   230. D(H  43,C  41,C  40,C  38)     -0.65  0.000036   -0.03     -0.68   
   231. D(H  42,C  41,C  40,C  45)     57.57 -0.000054   -0.03     57.53   
   232. D(H  42,C  41,C  40,C  38)   -122.26 -0.000035   -0.03   -122.29   
   233. D(H  48,C  45,C  40,C  41)     58.93  0.000025   -0.01     58.92   
   234. D(H  48,C  45,C  40,C  38)   -121.24  0.000007   -0.01   -121.25   
   235. D(H  47,C  45,C  40,C  41)    -59.06  0.000028   -0.01    -59.07   
   236. D(H  47,C  45,C  40,C  38)    120.77  0.000010   -0.01    120.76   
   237. D(H  46,C  45,C  40,C  41)    179.91 -0.000015   -0.01    179.90   
   238. D(H  46,C  45,C  40,C  38)     -0.26 -0.000033   -0.01     -0.27   
    ----------------------------------------------------------------------------

         *************************************************************
         *                GEOMETRY OPTIMIZATION CYCLE  41            *
         *************************************************************
---------------------------------
CARTESIAN COORDINATES (ANGSTROEM)
---------------------------------
  O      4.291058   -1.538435    0.977434
  C      3.232355   -0.903666    0.427470
  C      3.272308    0.511405    0.505141
  O      4.351204    1.103305    1.125448
  C      5.497397    1.278030    0.272689
  C      2.217868    1.245426   -0.018961
  O      2.096645    2.587698   -0.019442
  C      2.747565    3.404980    0.969505
  C      2.163214   -1.618419   -0.188574
  C      2.257001   -3.129589   -0.209258
  C      1.114514   -0.902348   -0.744245
  C     -0.079280   -1.566100   -1.406019
  C     -1.079678   -2.103072   -0.398414
  C     -2.412087   -1.924120   -0.386579
  C     -3.258668   -2.594985    0.674317
  C     -3.170666   -1.091780   -1.407623
  C      1.098109    0.557002   -0.681216
  O      0.162472    1.237100   -1.179937
  H      6.268283    1.741079    0.892835
  H      5.257461    1.938017   -0.569814
  H      5.856332    0.313882   -0.102851
  H      2.216126    4.358699    0.936823
  H      3.801955    3.560353    0.729813
  H      2.654644    2.960159    1.963581
  H      3.161544   -3.466671   -0.735396
  H      1.404473   -3.586451   -0.711766
  H      2.292529   -3.543827    0.808157
  H      0.271373   -2.389384   -2.045010
  H     -0.551656   -0.831819   -2.059512
  H     -0.647878   -2.720281    0.390931
  H     -2.644667   -3.097632    1.429612
  H     -3.922420   -3.345073    0.219281
  H     -3.912198   -1.872782    1.179691
  H     -2.673262   -1.140173   -2.383215
  H     -4.170331   -1.526366   -1.544175
  C     -3.335124    0.414763   -1.044880
  H     -3.850347    0.898384   -1.882751
  H     -2.330260    0.853903   -0.992768
  C     -4.050765    0.690083    0.253394
  H     -3.464103    0.485099    1.150938
  C     -5.301014    1.151252    0.435417
  C     -6.268275    1.488565   -0.675489
  H     -6.594048    2.536042   -0.599904
  H     -5.852306    1.333198   -1.674216
  H     -7.178051    0.876902   -0.590219
  C     -5.846845    1.377565    1.827762
  H     -5.114732    1.119065    2.600408
  H     -6.141265    2.427642    1.970559
  H     -6.752665    0.777593    1.998672
  H      4.204472   -2.501731    0.868040

----------------------------
CARTESIAN COORDINATES (A.U.)
----------------------------
  NO LB      ZA    FRAG     MASS         X           Y           Z
   0 O     8.0000    0    15.999    8.108925   -2.907221    1.847083
   1 C     6.0000    0    12.011    6.108265   -1.707681    0.807801
   2 C     6.0000    0    12.011    6.183767    0.966415    0.954579
   3 O     8.0000    0    15.999    8.222585    2.084944    2.126788
   4 C     6.0000    0    12.011   10.388575    2.415126    0.515307
   5 C     6.0000    0    12.011    4.191163    2.353514   -0.035831
   6 O     8.0000    0    15.999    3.962085    4.890040   -0.036740
   7 C     6.0000    0    12.011    5.192145    6.434480    1.832098
   8 C     6.0000    0    12.011    4.087882   -3.058369   -0.356353
   9 C     6.0000    0    12.011    4.265115   -5.914066   -0.395440
  10 C     6.0000    0    12.011    2.106126   -1.705190   -1.406420
  11 C     6.0000    0    12.011   -0.149818   -2.959500   -2.656991
  12 C     6.0000    0    12.011   -2.040296   -3.974229   -0.752894
  13 C     6.0000    0    12.011   -4.558184   -3.636059   -0.730529
  14 C     6.0000    0    12.011   -6.157990   -4.903811    1.274275
  15 C     6.0000    0    12.011   -5.991690   -2.063166   -2.660022
  16 C     6.0000    0    12.011    2.075125    1.052581   -1.287311
  17 O     8.0000    0    15.999    0.307027    2.337781   -2.229757
  18 H     1.0000    0     1.008   11.845339    3.290162    1.687213
  19 H     1.0000    0     1.008    9.935161    3.662322   -1.076793
  20 H     1.0000    0     1.008   11.066863    0.593152   -0.194359
  21 H     1.0000    0     1.008    4.187871    8.236747    1.770338
  22 H     1.0000    0     1.008    7.184653    6.728092    1.379147
  23 H     1.0000    0     1.008    5.016550    5.593890    3.710630
  24 H     1.0000    0     1.008    5.974453   -6.551058   -1.389698
  25 H     1.0000    0     1.008    2.654069   -6.777410   -1.345043
  26 H     1.0000    0     1.008    4.332251   -6.696863    1.527195
  27 H     1.0000    0     1.008    0.512821   -4.515282   -3.864509
  28 H     1.0000    0     1.008   -1.042480   -1.571911   -3.891915
  29 H     1.0000    0     1.008   -1.224311   -5.140585    0.738753
  30 H     1.0000    0     1.008   -4.997696   -5.853676    2.701575
  31 H     1.0000    0     1.008   -7.412299   -6.321272    0.414381
  32 H     1.0000    0     1.008   -7.392983   -3.539044    2.229293
  33 H     1.0000    0     1.008   -5.051733   -2.154615   -4.503623
  34 H     1.0000    0     1.008   -7.880783   -2.884415   -2.918068
  35 C     6.0000    0    12.011   -6.302470    0.783789   -1.974537
  36 H     1.0000    0     1.008   -7.276101    1.697699   -3.557883
  37 H     1.0000    0     1.008   -4.403553    1.613643   -1.876060
  38 C     6.0000    0    12.011   -7.654836    1.304068    0.478845
  39 H     1.0000    0     1.008   -6.546206    0.916704    2.174958
  40 C     6.0000    0    12.011  -10.017465    2.175550    0.822818
  41 C     6.0000    0    12.011  -11.845324    2.812980   -1.276490
  42 H     1.0000    0     1.008  -12.460944    4.792425   -1.133654
  43 H     1.0000    0     1.008  -11.059256    2.519378   -3.163810
  44 H     1.0000    0     1.008  -13.564551    1.657104   -1.115351
  45 C     6.0000    0    12.011  -11.048936    2.603221    3.453970
  46 H     1.0000    0     1.008   -9.665442    2.114727    4.914059
  47 H     1.0000    0     1.008  -11.605309    4.587578    3.723817
  48 H     1.0000    0     1.008  -12.760687    1.469437    3.776942
  49 H     1.0000    0     1.008    7.945301   -4.727586    1.640358

--------------------------------
INTERNAL COORDINATES (ANGSTROEM)
--------------------------------
 O      0   0   0     0.000000000000     0.00000000     0.00000000
 C      1   0   0     1.351386916878     0.00000000     0.00000000
 C      2   1   0     1.417763663818   115.11596684     0.00000000
 O      3   2   1     1.378093965397   118.38623115   359.54944601
 C      4   3   2     1.439265528960   114.13703962    84.04770755
 C      3   2   1     1.387557306290   119.07076762   180.81409300
 O      6   3   2     1.347734409500   126.53725069   179.56123452
 C      7   6   3     1.438631773472   121.65830606   334.14075189
 C      2   1   3     1.425988418815   121.85338160   179.70783379
 C      9   2   1     1.514218913026   117.36693450   359.83897138
 C      9   2   1     1.386110106420   118.78307984   180.61247845
 C     11   9   2     1.517779713736   122.95293681   180.84555582
 C     12  11   9     1.518025381422   112.55829557    78.16671441
 C     13  12  11     1.344424606500   127.72571382   131.36711316
 C     14  13  12     1.514021567849   120.08947546   177.24091179
 C     14  13  12     1.520118566686   124.16204108   358.51327671
 C     11   9   2     1.460802271184   120.48350976   359.12165273
 O     17  11   9     1.259632645275   122.04868541   179.76647150
 H      5   4   3     1.092364816211   106.08710277   180.64034358
 H      5   4   3     1.096797300164   110.72973026    61.80028163
 H      5   4   3     1.095191425392   110.93410835   299.67574848
 H      8   7   6     1.092279418540   104.79277902   198.73568615
 H      8   7   6     1.092397154082   111.51124924    79.99812881
 H      8   7   6     1.093017525617   110.82620345   317.29095601
 H     10   9   2     1.099383268120   111.31469894   300.79235873
 H     10   9   2     1.089973579340   112.09589342   180.82874927
 H     10   9   2     1.099084872289   111.43787842    60.80302103
 H     12  11   9     1.099574715476   109.26787016   316.50207867
 H     12  11   9     1.090578178542   107.90910478   200.37911462
 H     13  12  11     1.091084673474   114.80243651   310.12504665
 H     15  14  13     1.095500363888   111.90201053     6.59259208
 H     15  14  13     1.100116348761   110.46607291   246.11242512
 H     15  14  13     1.097306808605   111.35286345   128.29252280
 H     16  14  13     1.096143948555   110.31595392    31.95432950
 H     16  14  13     1.098563623623   108.72249220   148.45254725
 C     16  14  13     1.558301325382   115.19320506   270.28324147
 H     36  16  14     1.096070747176   107.35189886   177.21290136
 H     36  16  14     1.097866215288   107.52736773    62.54587805
 C     36  16  14     1.507799078118   115.28090678   301.15471234
 H     39  36  16     1.091684805934   114.74431470    74.05363637
 C     39  36  16     1.344965544742   128.34107543   253.94130960
 C     41  39  36     1.511121035989   124.89428212     0.32870975
 H     42  41  39     1.099567559670   110.59461410   237.71267835
 H     42  41  39     1.092989029806   113.35420068   359.32128790
 H     42  41  39     1.099588665903   110.39078846   120.44385248
 C     41  39  36     1.512539168328   120.75333364   180.51719690
 H     46  41  39     1.095351024548   111.88980259   359.72587241
 H     46  41  39     1.099879830750   111.03645488   120.75839105
 H     46  41  39     1.099857343494   111.01604913   238.74842733
 H      1   2   3     0.973346460673   110.45288803   181.33869611

---------------------------
INTERNAL COORDINATES (A.U.)
---------------------------
 O      0   0   0     0.000000000000     0.00000000     0.00000000
 C      1   0   0     2.553751173864     0.00000000     0.00000000
 C      2   1   0     2.679185047241   115.11596684     0.00000000
 O      3   2   1     2.604220181410   118.38623115   359.54944601
 C      4   3   2     2.719817683727   114.13703962    84.04770755
 C      3   2   1     2.622103304010   119.07076762   180.81409300
 O      6   3   2     2.546848935217   126.53725069   179.56123452
 C      7   6   3     2.718620059420   121.65830606   334.14075189
 C      2   1   3     2.694727581703   121.85338160   179.70783379
 C      9   2   1     2.861459052424   117.36693450   359.83897138
 C      9   2   1     2.619368492594   118.78307984   180.61247845
 C     11   9   2     2.868187990583   122.95293681   180.84555582
 C     12  11   9     2.868652235230   112.55829557    78.16671441
 C     13  12  11     2.540594313991   127.72571382   131.36711316
 C     14  13  12     2.861086124085   120.08947546   177.24091179
 C     14  13  12     2.872607782125   124.16204108   358.51327671
 C     11   9   2     2.760516228348   120.48350976   359.12165273
 O     17  11   9     2.380360728916   122.04868541   179.76647150
 H      5   4   3     2.064270340970   106.08710277   180.64034358
 H      5   4   3     2.072646521734   110.72973026    61.80028163
 H      5   4   3     2.069611858211   110.93410835   299.67574848
 H      8   7   6     2.064108962759   104.79277902   198.73568615
 H      8   7   6     2.064331450690   111.51124924    79.99812881
 H      8   7   6     2.065503782992   110.82620345   317.29095601
 H     10   9   2     2.077533292963   111.31469894   300.79235873
 H     10   9   2     2.059751558162   112.09589342   180.82874927
 H     10   9   2     2.076969406561   111.43787842    60.80302103
 H     12  11   9     2.077895076033   109.26787016   316.50207867
 H     12  11   9     2.060894085076   107.90910478   200.37911462
 H     13  12  11     2.061851221784   114.80243651   310.12504665
 H     15  14  13     2.070195667359   111.90201053     6.59259208
 H     15  14  13     2.078918614608   110.46607291   246.11242512
 H     15  14  13     2.073609353150   111.35286345   128.29252280
 H     16  14  13     2.071411866125   110.31595392    31.95432950
 H     16  14  13     2.075984389336   108.72249220   148.45254725
 C     16  14  13     2.944762739098   115.19320506   270.28324147
 H     36  16  14     2.071273535564   107.35189886   177.21290136
 H     36  16  14     2.074666478579   107.52736773    62.54587805
 C     36  16  14     2.849327322621   115.28090678   301.15471234
 H     39  36  16     2.062985307777   114.74431470    74.05363637
 C     39  36  16     2.541616539123   128.34107543   253.94130960
 C     41  39  36     2.855604913226   124.89428212     0.32870975
 H     42  41  39     2.077881553521   110.59461410   237.71267835
 H     42  41  39     2.065449933713   113.35420068   359.32128790
 H     42  41  39     2.077921438521   110.39078846   120.44385248
 C     41  39  36     2.858284794969   120.75333364   180.51719690
 H     46  41  39     2.069913456905   111.88980259   359.72587241
 H     46  41  39     2.078471660341   111.03645488   120.75839105
 H     46  41  39     2.078429165587   111.01604913   238.74842733
 H      1   2   3     1.839358244094   110.45288803   181.33869611


           ************************************************************
           *        Program running with 4 parallel MPI-processes     *
           *              working on a common directory               *
           ************************************************************
------------------------------------------------------------------------------
                   ___                                                        
                  /   \      - P O W E R E D   B Y -                         
                 /     \                                                     
                 |  |  |   _    _      __       _____    __    __             
                 |  |  |  | |  | |    /  \     |  _  \  |  |  /  |          
                  \  \/   | |  | |   /    \    | | | |  |  | /  /          
                 / \  \   | |__| |  /  /\  \   | |_| |  |  |/  /          
                |  |  |   |  __  | /  /__\  \  |    /   |      \           
                |  |  |   | |  | | |   __   |  |    \   |  |\   \          
                \     /   | |  | | |  |  |  |  | |\  \  |  | \   \       
                 \___/    |_|  |_| |__|  |__|  |_| \__\ |__|  \__/        
                                                                              
                      - O R C A' S   B I G   F R I E N D -                    
                                      &                                       
                       - I N T E G R A L  F E E D E R -                       
                                                                              
 v1 FN, 2020, v2 2021                                                         
------------------------------------------------------------------------------


Reading SHARK input file UQ2_1e_1H_B3LYP_631Gd_opt.SHARKINP.tmp ... ok
----------------------
SHARK INTEGRAL PACKAGE
----------------------

Number of atoms                             ...     50
Number of basis functions                   ...    376
Number of shells                            ...    192
Maximum angular momentum                    ...      2
Integral batch strategy                     ... SHARK/LIBINT Hybrid
RI-J (if used) integral strategy            ... SPLIT-RIJ (Revised 2003 algorithm where possible)
Printlevel                                  ...      1
Contraction scheme used                     ... SEGMENTED contraction
Coulomb Range Separation                    ... NOT USED
Exchange Range Separation                   ... NOT USED
Finite Nucleus Model                        ... NOT USED
Auxiliary Coulomb fitting basis             ... AVAILABLE
   # of basis functions in Aux-J            ...   1424
   # of shells in Aux-J                     ...    480
   Maximum angular momentum in Aux-J        ...      4
Auxiliary J/K fitting basis                 ... NOT available
Auxiliary Correlation fitting basis         ... NOT available
Auxiliary 'external' fitting basis          ... NOT available
Integral threshold                          ...     2.500000e-11
Primitive cut-off                           ...     2.500000e-12
Primitive pair pre-selection threshold      ...     2.500000e-12

Calculating pre-screening integrals         ... done (  0.1 sec) Dimension = 192
Organizing shell pair data                  ... done (  0.1 sec)
Shell pair information
Total number of shell pairs                 ...     18528
Shell pairs after pre-screening             ...     11960
Total number of primitive shell pairs       ...    103395
Primitive shell pairs kept                  ...     36234
          la=0 lb=0:   4588 shell pairs
          la=1 lb=0:   4010 shell pairs
          la=1 lb=1:    872 shell pairs
          la=2 lb=0:   1604 shell pairs
          la=2 lb=1:    736 shell pairs
          la=2 lb=2:    150 shell pairs

Calculating one electron integrals          ... done (  0.0 sec)
Calculating RI/J V-Matrix + Cholesky decomp.... done (  0.1 sec)
Calculating Nuclear repulsion               ... done (  0.0 sec) ENN=   1947.192511392579 Eh

SHARK setup successfully completed in   0.4 seconds

Maximum memory used throughout the entire GTOINT-calculation: 29.5 MB
[1717834010.531355] [eu-a2p-382:60785:0]          mpool.c:38   UCX  WARN  object 0x31ad640 was not returned to mpool ucp_requests
[1717834010.531377] [eu-a2p-382:60785:0]          mpool.c:38   UCX  WARN  object 0x31ad800 was not returned to mpool ucp_requests
[1717834010.531387] [eu-a2p-382:60785:0]          mpool.c:38   UCX  WARN  object 0x31ad9c0 was not returned to mpool ucp_requests
[1717834010.531391] [eu-a2p-382:60785:0]          mpool.c:38   UCX  WARN  object 0x31adb80 was not returned to mpool ucp_requests
[1717834010.531395] [eu-a2p-382:60785:0]          mpool.c:38   UCX  WARN  object 0x31add40 was not returned to mpool ucp_requests
[1717834010.531398] [eu-a2p-382:60785:0]          mpool.c:38   UCX  WARN  object 0x31adf00 was not returned to mpool ucp_requests
[1717834010.531402] [eu-a2p-382:60785:0]          mpool.c:38   UCX  WARN  object 0x31ae0c0 was not returned to mpool ucp_requests
[1717834010.531406] [eu-a2p-382:60785:0]          mpool.c:38   UCX  WARN  object 0x31ae280 was not returned to mpool ucp_requests
[1717834010.531409] [eu-a2p-382:60785:0]          mpool.c:38   UCX  WARN  object 0x31ae440 was not returned to mpool ucp_requests
[1717834010.531413] [eu-a2p-382:60785:0]          mpool.c:38   UCX  WARN  object 0x31ae600 was not returned to mpool ucp_requests
[1717834010.531416] [eu-a2p-382:60785:0]          mpool.c:38   UCX  WARN  object 0x31ae7c0 was not returned to mpool ucp_requests
[1717834010.531420] [eu-a2p-382:60785:0]          mpool.c:38   UCX  WARN  object 0x31ae980 was not returned to mpool ucp_requests
[1717834010.531423] [eu-a2p-382:60785:0]          mpool.c:38   UCX  WARN  object 0x31aeb40 was not returned to mpool ucp_requests
[1717834010.531427] [eu-a2p-382:60785:0]          mpool.c:38   UCX  WARN  object 0x31aed00 was not returned to mpool ucp_requests
[1717834010.534668] [eu-a2p-382:60786:0]          mpool.c:38   UCX  WARN  object 0x34aa840 was not returned to mpool ucp_requests
[1717834010.534687] [eu-a2p-382:60786:0]          mpool.c:38   UCX  WARN  object 0x34aaa00 was not returned to mpool ucp_requests
[1717834010.534691] [eu-a2p-382:60786:0]          mpool.c:38   UCX  WARN  object 0x34aabc0 was not returned to mpool ucp_requests
[1717834010.534693] [eu-a2p-382:60786:0]          mpool.c:38   UCX  WARN  object 0x34aad80 was not returned to mpool ucp_requests
[1717834010.534696] [eu-a2p-382:60786:0]          mpool.c:38   UCX  WARN  object 0x34aaf40 was not returned to mpool ucp_requests
[1717834010.534698] [eu-a2p-382:60786:0]          mpool.c:38   UCX  WARN  object 0x34ab100 was not returned to mpool ucp_requests
[1717834010.534700] [eu-a2p-382:60786:0]          mpool.c:38   UCX  WARN  object 0x34ab2c0 was not returned to mpool ucp_requests
[1717834010.534703] [eu-a2p-382:60786:0]          mpool.c:38   UCX  WARN  object 0x34ab480 was not returned to mpool ucp_requests
[1717834010.534705] [eu-a2p-382:60786:0]          mpool.c:38   UCX  WARN  object 0x34ab640 was not returned to mpool ucp_requests
[1717834010.534707] [eu-a2p-382:60786:0]          mpool.c:38   UCX  WARN  object 0x34ab800 was not returned to mpool ucp_requests
[1717834010.534709] [eu-a2p-382:60786:0]          mpool.c:38   UCX  WARN  object 0x34ab9c0 was not returned to mpool ucp_requests
[1717834010.534712] [eu-a2p-382:60786:0]          mpool.c:38   UCX  WARN  object 0x34abb80 was not returned to mpool ucp_requests
[1717834010.534714] [eu-a2p-382:60786:0]          mpool.c:38   UCX  WARN  object 0x34abd40 was not returned to mpool ucp_requests
[1717834010.534716] [eu-a2p-382:60786:0]          mpool.c:38   UCX  WARN  object 0x34abf00 was not returned to mpool ucp_requests
[1717834010.534719] [eu-a2p-382:60786:0]          mpool.c:38   UCX  WARN  object 0x34ac0c0 was not returned to mpool ucp_requests
[1717834010.534721] [eu-a2p-382:60786:0]          mpool.c:38   UCX  WARN  object 0x34ac280 was not returned to mpool ucp_requests
[1717834010.534723] [eu-a2p-382:60786:0]          mpool.c:38   UCX  WARN  object 0x34ac440 was not returned to mpool ucp_requests
[1717834010.534726] [eu-a2p-382:60786:0]          mpool.c:38   UCX  WARN  object 0x34ac600 was not returned to mpool ucp_requests
[1717834010.534728] [eu-a2p-382:60786:0]          mpool.c:38   UCX  WARN  object 0x34ac7c0 was not returned to mpool ucp_requests
[1717834010.534730] [eu-a2p-382:60786:0]          mpool.c:38   UCX  WARN  object 0x34ac980 was not returned to mpool ucp_requests
[1717834010.534733] [eu-a2p-382:60786:0]          mpool.c:38   UCX  WARN  object 0x34acb40 was not returned to mpool ucp_requests
[1717834010.534735] [eu-a2p-382:60786:0]          mpool.c:38   UCX  WARN  object 0x34acd00 was not returned to mpool ucp_requests
[1717834010.536147] [eu-a2p-382:60787:0]          mpool.c:38   UCX  WARN  object 0x310d5c0 was not returned to mpool ucp_requests
[1717834010.536163] [eu-a2p-382:60787:0]          mpool.c:38   UCX  WARN  object 0x310d780 was not returned to mpool ucp_requests
[1717834010.536168] [eu-a2p-382:60787:0]          mpool.c:38   UCX  WARN  object 0x310d940 was not returned to mpool ucp_requests
[1717834010.536170] [eu-a2p-382:60787:0]          mpool.c:38   UCX  WARN  object 0x310db00 was not returned to mpool ucp_requests
[1717834010.536173] [eu-a2p-382:60787:0]          mpool.c:38   UCX  WARN  object 0x310dcc0 was not returned to mpool ucp_requests
[1717834010.536175] [eu-a2p-382:60787:0]          mpool.c:38   UCX  WARN  object 0x310de80 was not returned to mpool ucp_requests
[1717834010.536178] [eu-a2p-382:60787:0]          mpool.c:38   UCX  WARN  object 0x310e040 was not returned to mpool ucp_requests
[1717834010.536180] [eu-a2p-382:60787:0]          mpool.c:38   UCX  WARN  object 0x310e200 was not returned to mpool ucp_requests
[1717834010.536182] [eu-a2p-382:60787:0]          mpool.c:38   UCX  WARN  object 0x310e3c0 was not returned to mpool ucp_requests
[1717834010.536185] [eu-a2p-382:60787:0]          mpool.c:38   UCX  WARN  object 0x310e580 was not returned to mpool ucp_requests
[1717834010.536187] [eu-a2p-382:60787:0]          mpool.c:38   UCX  WARN  object 0x310e740 was not returned to mpool ucp_requests
[1717834010.536190] [eu-a2p-382:60787:0]          mpool.c:38   UCX  WARN  object 0x310e900 was not returned to mpool ucp_requests
[1717834010.536192] [eu-a2p-382:60787:0]          mpool.c:38   UCX  WARN  object 0x310eac0 was not returned to mpool ucp_requests
[1717834010.536194] [eu-a2p-382:60787:0]          mpool.c:38   UCX  WARN  object 0x310ec80 was not returned to mpool ucp_requests
[1717834010.536197] [eu-a2p-382:60787:0]          mpool.c:38   UCX  WARN  object 0x310ee40 was not returned to mpool ucp_requests
[1717834010.536199] [eu-a2p-382:60787:0]          mpool.c:38   UCX  WARN  object 0x310f000 was not returned to mpool ucp_requests
[1717834010.536202] [eu-a2p-382:60787:0]          mpool.c:38   UCX  WARN  object 0x310f1c0 was not returned to mpool ucp_requests
[1717834010.536204] [eu-a2p-382:60787:0]          mpool.c:38   UCX  WARN  object 0x310f380 was not returned to mpool ucp_requests
[1717834010.536206] [eu-a2p-382:60787:0]          mpool.c:38   UCX  WARN  object 0x310f540 was not returned to mpool ucp_requests
[1717834010.536209] [eu-a2p-382:60787:0]          mpool.c:38   UCX  WARN  object 0x310f700 was not returned to mpool ucp_requests
[1717834010.536211] [eu-a2p-382:60787:0]          mpool.c:38   UCX  WARN  object 0x310f8c0 was not returned to mpool ucp_requests
[1717834010.536213] [eu-a2p-382:60787:0]          mpool.c:38   UCX  WARN  object 0x310fa80 was not returned to mpool ucp_requests


           ************************************************************
           *        Program running with 4 parallel MPI-processes     *
           *              working on a common directory               *
           ************************************************************

Diagonalization of the overlap matrix:
Smallest eigenvalue                        ... 3.649e-04
Time for diagonalization                   ...    0.021 sec
Threshold for overlap eigenvalues          ... 1.000e-08
Number of eigenvalues below threshold      ... 0
Time for construction of square roots      ...    0.010 sec
Total time needed                          ...    0.032 sec

-------------------
DFT GRID GENERATION
-------------------

General Integration Accuracy     IntAcc      ... 4.959
Radial Grid Type                 RadialGrid  ... OptM3 with GC (2021)
Angular Grid (max. ang.)         AngularGrid ... 6 (Lebedev-590)
Angular grid pruning method      GridPruning ... 4 (adaptive)
Weight generation scheme         WeightScheme... Becke
Basis function cutoff            BFCut       ... 1.0000e-11
Integration weight cutoff        WCut        ... 1.0000e-14
Angular grids for H and He will be reduced by one unit
Partially contracted basis set               ... off
Rotationally invariant grid construction     ... off

Total number of grid points                  ...   556093
Total number of batches                      ...     8716
Average number of points per batch           ...       63
Average number of grid points per atom       ...    11122
Time for grid setup =    7.591 sec

--------------------
COSX GRID GENERATION
--------------------

GRIDX 1
-------
General Integration Accuracy     IntAcc      ... 4.020
Radial Grid Type                 RadialGrid  ... OptM3 with GC (2021)
Angular Grid (max. ang.)         AngularGrid ... 2 (Lebedev-110)
Angular grid pruning method      GridPruning ... 4 (adaptive)
Weight generation scheme         WeightScheme... Becke
Basis function cutoff            BFCut       ... 1.0000e-11
Integration weight cutoff        WCut        ... 1.0000e-14
Angular grids for H and He will be reduced by one unit
Partially contracted basis set               ... on
Rotationally invariant grid construction     ... off

Total number of grid points                  ...    60154
Total number of batches                      ...      966
Average number of points per batch           ...       62
Average number of grid points per atom       ...     1203
UseSFitting                                  ... on

GRIDX 2
-------
General Integration Accuracy     IntAcc      ... 4.338
Radial Grid Type                 RadialGrid  ... OptM3 with GC (2021)
Angular Grid (max. ang.)         AngularGrid ... 3 (Lebedev-194)
Angular grid pruning method      GridPruning ... 4 (adaptive)
Weight generation scheme         WeightScheme... Becke
Basis function cutoff            BFCut       ... 1.0000e-11
Integration weight cutoff        WCut        ... 1.0000e-14
Angular grids for H and He will be reduced by one unit
Partially contracted basis set               ... on
Rotationally invariant grid construction     ... off

Total number of grid points                  ...   130824
Total number of batches                      ...     2069
Average number of points per batch           ...       63
Average number of grid points per atom       ...     2616
UseSFitting                                  ... on

GRIDX 3
-------
General Integration Accuracy     IntAcc      ... 4.871
Radial Grid Type                 RadialGrid  ... OptM3 with GC (2021)
Angular Grid (max. ang.)         AngularGrid ... 4 (Lebedev-302)
Angular grid pruning method      GridPruning ... 4 (adaptive)
Weight generation scheme         WeightScheme... Becke
Basis function cutoff            BFCut       ... 1.0000e-11
Integration weight cutoff        WCut        ... 1.0000e-14
Angular grids for H and He will be reduced by one unit
Partially contracted basis set               ... on
Rotationally invariant grid construction     ... off

Total number of grid points                  ...   250250
Total number of batches                      ...     3934
Average number of points per batch           ...       63
Average number of grid points per atom       ...     5005
UseSFitting                                  ... on

Time for X-Grid setup             =    3.848 sec


--------------------
CPCM SOLVATION MODEL
--------------------
CPCM parameters:
  Epsilon                                         ...      80.4000
  Refrac                                          ...       1.3300
  Rsolv                                           ...       1.3000
  Surface type                                    ... GAUSSIAN VDW
  Epsilon function type                           ...         CPCM
Radii:
 Radius for O  used is    3.4469 Bohr (=   1.8240 Ang.)
 Radius for C  used is    3.8550 Bohr (=   2.0400 Ang.)
 Radius for H  used is    2.4944 Bohr (=   1.3200 Ang.)
Calculating surface                               ...        done! (  0.0s)
GEPOL surface points                              ...         2647
GEPOL Volume                                      ...    2765.1055
GEPOL Surface-area                                ...    1424.1592
Calculating surface distance matrix               ...        done! (  0.0s)
Performing Cholesky decomposition & store         ...        done! (  0.2s)
Overall time for CPCM initialization              ...                 0.3s
--------------
SCF ITERATIONS
--------------
ITER       Energy         Delta-E        Max-DP      RMS-DP      [F,P]     Damp
               ***  Starting incremental Fock matrix formation  ***
  0  -1040.4454968555   0.000000000000 0.00001288  0.00000024  0.0001338 0.7000
  1  -1040.4454969162  -0.000000060726 0.00001182  0.00000023  0.0001058 0.7000
                               ***Turning on DIIS***
  2  -1040.4454969593  -0.000000043035 0.00003131  0.00000066  0.0000794 0.0000
               *** Restarting incremental Fock matrix formation ***
                                   *** Resetting DIIS ***
  3  -1040.4454970979  -0.000000138645 0.00000477  0.00000009  0.0000080 0.0000
                            ***DIIS convergence achieved***

               *****************************************************
               *                     SUCCESS                       *
               *           SCF CONVERGED AFTER   4 CYCLES          *
               *****************************************************

Old exchange energy                            =    -28.218660813 Eh
New exchange energy                            =    -28.218660602 Eh
Exchange energy change after final integration =      0.000000211 Eh
Total energy after final integration           =  -1040.445496895 Eh
Final COS-X integration done in                =    30.331 sec
Total Energy       :        -1040.44549690 Eh          -28311.96132 eV
  Last Energy change         ...   -8.7339e-09  Tolerance :   1.0000e-08
  Last MAX-Density change    ...    0.0000e+00  Tolerance :   1.0000e-07
             **** THE GBW FILE WAS UPDATED (UQ2_1e_1H_B3LYP_631Gd_opt.gbw) ****
             **** DENSITY UQ2_1e_1H_B3LYP_631Gd_opt.scfp WAS UPDATED ****
             **** ENERGY FILE WAS UPDATED (UQ2_1e_1H_B3LYP_631Gd_opt.en.tmp) ****
----------------------
UHF SPIN CONTAMINATION
----------------------

Warning: in a DFT calculation there is little theoretical justification to 
         calculate <S**2> as in Hartree-Fock theory. We will do it anyways
         but you should keep in mind that the values have only limited relevance

Expectation value of <S**2>     :     0.769124
Ideal value S*(S+1) for S=0.5   :     0.750000
Deviation                       :     0.019124

             **** THE GBW FILE WAS UPDATED (UQ2_1e_1H_B3LYP_631Gd_opt.gbw) ****
             **** DENSITY UQ2_1e_1H_B3LYP_631Gd_opt.scfp WAS UPDATED ****
Total SCF time: 0 days 0 hours 1 min 58 sec 

Maximum memory used throughout the entire SCF-calculation: 201.1 MB

-------------------------   --------------------
FINAL SINGLE POINT ENERGY     -1040.445496895492
-------------------------   --------------------


           ************************************************************
           *        Program running with 4 parallel MPI-processes     *
           *              working on a common directory               *
           ************************************************************
------------------------------------------------------------------------------
                         ORCA SCF GRADIENT CALCULATION
------------------------------------------------------------------------------

 ... reading COSX grid (gridx3)
Gradient of the Kohn-Sham DFT energy:
Kohn-Sham wavefunction type      ... UKS
Hartree-Fock exchange scaling    ...    0.200
Number of operators              ...    2
Number of atoms                  ...   50
Basis set dimensions             ...  376
Integral neglect threshold       ... 2.5e-11
Integral primitive cutoff        ... 2.5e-12
SHARK Integral package           ... ON

Nuc. rep. gradient       (SHARK) ... done (  0.0 sec)
HCore & Overlap gradient (SHARK) ... done (  0.5 sec)
RI-J gradient            (SHARK) ... done (  2.1 sec)
COSX-gradient                    ... done ( 45.1 sec)
Exchange-correlation gradient    ... done

------------------
CARTESIAN GRADIENT
------------------

   1   O   :   -0.000110278   -0.000001340   -0.000027185
   2   C   :    0.000129662    0.000115192   -0.000051949
   3   C   :    0.000185648    0.000034212   -0.000147954
   4   O   :   -0.000098269   -0.000134171    0.000186611
   5   C   :    0.000277728    0.000004370   -0.000352355
   6   C   :   -0.000658499    0.000121443    0.000174399
   7   O   :    0.000317090   -0.000046661   -0.000410179
   8   C   :    0.000134435    0.000180570    0.000354572
   9   C   :   -0.000335252   -0.000168939    0.000405937
  10   C   :    0.000024612   -0.000113660    0.000002276
  11   C   :    0.000053058    0.000279814   -0.000476889
  12   C   :    0.000088707   -0.000037588    0.000145958
  13   C   :    0.000092253   -0.000140329   -0.000032089
  14   C   :   -0.000115067   -0.000755265   -0.000414546
  15   C   :    0.000159230    0.000215113    0.000597297
  16   C   :    0.000299326    0.000623113   -0.000275778
  17   C   :    0.000604907   -0.000252053    0.000073492
  18   O   :   -0.000159918    0.000039072   -0.000027025
  19   H   :   -0.000017632    0.000066062    0.000065186
  20   H   :   -0.000070090    0.000096504    0.000050095
  21   H   :   -0.000063416   -0.000038027    0.000117101
  22   H   :   -0.000165296   -0.000036404    0.000003325
  23   H   :    0.000033511   -0.000012891   -0.000121243
  24   H   :   -0.000045469   -0.000129747   -0.000031227
  25   H   :    0.000047766    0.000067955   -0.000090980
  26   H   :   -0.000077007   -0.000015261   -0.000038419
  27   H   :    0.000047385   -0.000023772    0.000048045
  28   H   :    0.000000232   -0.000042429   -0.000258232
  29   H   :   -0.000105372    0.000038517    0.000260596
  30   H   :   -0.000079691    0.000132694    0.000179743
  31   H   :    0.000061249    0.000056366    0.000008233
  32   H   :    0.000018500   -0.000050028   -0.000115484
  33   H   :   -0.000246849    0.000109650   -0.000170528
  34   H   :    0.000101557    0.000119024    0.000092635
  35   H   :   -0.000055737   -0.000133802    0.000108842
  36   C   :   -0.000144606   -0.000012107   -0.000275442
  37   H   :   -0.000176189   -0.000075517    0.000049697
  38   H   :    0.000091232   -0.000020984    0.000254077
  39   C   :   -0.000023399    0.000273570    0.000056157
  40   H   :    0.000061663   -0.000191481    0.000060329
  41   C   :   -0.000037982   -0.000281514   -0.000023728
  42   C   :    0.000055844    0.000133508   -0.000208081
  43   H   :   -0.000072814    0.000025904    0.000068111
  44   H   :    0.000050050   -0.000065954   -0.000003634
  45   H   :   -0.000056558   -0.000027026    0.000036140
  46   C   :    0.000095791    0.000145868    0.000113763
  47   H   :    0.000057468   -0.000047860   -0.000018052
  48   H   :   -0.000050850    0.000037631    0.000010858
  49   H   :   -0.000056603   -0.000055148   -0.000033329
  50   H   :    0.000018436   -0.000068203    0.000077662

Difference to translation invariance:
           :    0.0000844977   -0.0000620072   -0.0000031894

Difference to rotation invariance:
           :    0.0002290632   -0.0005036059   -0.0002553493

Norm of the cartesian gradient     ...    0.0022993618
RMS gradient                       ...    0.0001877421
MAX gradient                       ...    0.0007552654

-------
TIMINGS
-------

Total SCF gradient time            ...       67.431 sec

One electron gradient       ....       0.506 sec  (  0.8%)
RI-J Coulomb gradient       ....       2.130 sec  (  3.2%)
COSX gradient               ....      45.136 sec  ( 66.9%)
XC gradient                 ....      16.946 sec  ( 25.1%)
CPCM gradient               ....       1.171 sec  (  1.7%)
   A-Matrix (El+Nuc)        ....       0.287 sec  (  0.4%)
   Potential                ....       0.884 sec  (  1.3%)

Maximum memory used throughout the entire SCFGRAD-calculation: 128.7 MB
------------------------------------------------------------------------------
                         ORCA GEOMETRY RELAXATION STEP
------------------------------------------------------------------------------

Reading the OPT-File                    .... done
Getting information on internals        .... done
Copying old internal coords+grads       .... done
Making the new internal coordinates     .... (new redundants).... done
Validating the new internal coordinates .... (new redundants).... done
Calculating the B-matrix                .... done
Calculating the G,G- and P matrices     .... done
Transforming gradient to internals      .... done
Projecting the internal gradient        .... done
Number of atoms                         ....  50
Number of internal coordinates          .... 238
Current Energy                          .... -1040.445496895 Eh
Current gradient norm                   ....     0.002299362 Eh/bohr
Maximum allowed component of the step   ....  0.300
Current trust radius                    ....  0.300
Updating the Hessian (BFGS)             .... done
Forming the augmented Hessian           .... done
Diagonalizing the augmented Hessian     .... done
Last element of RFO vector              ....  0.009880153
Lowest eigenvalues of augmented Hessian:
 -0.170469658  0.000016455  0.001634301  0.002047057  0.002748807
Warning: RFO finds a terribly low value for the scaling factor
Trying a QUASI-NEWTON step instead
Doing a quasi-Newton Step:
Inverting the Hessian                   .... done
Computing the step                      .... done
Length of the computed step             ....  0.007037348
Converting the step to cartesian space:
 Initial RMS(Int)=    0.0004561635
Transforming coordinates:
 Iter   0:  RMS(Cart)=    0.0015060320 RMS(Int)=    0.0004561694
 Iter   1:  RMS(Cart)=    0.0000009344 RMS(Int)=    0.0000006174
 Iter   2:  RMS(Cart)=    0.0000000015 RMS(Int)=    0.0000000008
done
Storing new coordinates                 .... done

                                .--------------------.
          ----------------------|Geometry convergence|-------------------------
          Item                value                   Tolerance       Converged
          ---------------------------------------------------------------------
          Energy change      -0.0000000630            0.0000002000      YES
          RMS gradient        0.0001092233            0.0000080000      NO
          MAX gradient        0.0004898474            0.0000300000      NO
          RMS step            0.0004561635            0.0001000000      NO
          MAX step            0.0020792204            0.0002000000      NO
          ........................................................
          Max(Bonds)      0.0000      Max(Angles)    0.01
          Max(Dihed)        0.12      Max(Improp)    0.00
          ---------------------------------------------------------------------

The optimization has not yet converged - more geometry cycles are needed


    ---------------------------------------------------------------------------
                         Redundant Internal Coordinates
                            (Angstroem and degrees)

        Definition                    Value    dE/dq     Step     New-Value
    ----------------------------------------------------------------------------
     1. B(C   1,O   0)                1.3514 -0.000023  0.0000    1.3514   
     2. B(C   2,C   1)                1.4178  0.000102 -0.0000    1.4178   
     3. B(O   3,C   2)                1.3781  0.000042 -0.0000    1.3781   
     4. B(C   4,O   3)                1.4393  0.000189 -0.0000    1.4393   
     5. B(C   5,C   2)                1.3876  0.000105 -0.0000    1.3876   
     6. B(O   6,C   5)                1.3477 -0.000058  0.0000    1.3477   
     7. B(C   7,O   6)                1.4386  0.000117 -0.0000    1.4386   
     8. B(C   8,C   1)                1.4260  0.000143 -0.0000    1.4260   
     9. B(C   9,C   8)                1.5142  0.000081 -0.0000    1.5142   
    10. B(C  10,C   8)                1.3861  0.000021 -0.0000    1.3861   
    11. B(C  11,C  10)                1.5178 -0.000076  0.0000    1.5178   
    12. B(C  12,C  11)                1.5180  0.000062 -0.0000    1.5180   
    13. B(C  13,C  12)                1.3444  0.000026 -0.0000    1.3444   
    14. B(C  14,C  13)                1.5140  0.000088 -0.0000    1.5140   
    15. B(C  15,C  13)                1.5201  0.000174 -0.0000    1.5201   
    16. B(C  16,C  10)                1.4608 -0.000184  0.0000    1.4608   
    17. B(C  16,C   5)                1.4719 -0.000237  0.0000    1.4719   
    18. B(O  17,C  16)                1.2596  0.000153 -0.0000    1.2596   
    19. B(H  18,C   4)                1.0924  0.000051 -0.0000    1.0924   
    20. B(H  19,C   4)                1.0968  0.000039 -0.0000    1.0968   
    21. B(H  20,C   4)                1.0952 -0.000029 -0.0000    1.0952   
    22. B(H  21,C   7)                1.0923  0.000052 -0.0000    1.0923   
    23. B(H  22,C   7)                1.0924  0.000056 -0.0000    1.0924   
    24. B(H  23,C   7)                1.0930  0.000025 -0.0000    1.0930   
    25. B(H  24,C   9)                1.0994  0.000060 -0.0000    1.0994   
    26. B(H  25,C   9)                1.0900  0.000084 -0.0000    1.0900   
    27. B(H  26,C   9)                1.0991  0.000055 -0.0000    1.0991   
    28. B(H  27,C  11)                1.0996  0.000180 -0.0000    1.0996   
    29. B(H  28,C  11)                1.0906 -0.000084  0.0000    1.0906   
    30. B(H  29,C  12)                1.0911  0.000023 -0.0000    1.0911   
    31. B(H  30,C  14)                1.0955  0.000014  0.0000    1.0955   
    32. B(H  31,C  14)                1.1001  0.000070 -0.0000    1.1001   
    33. B(H  32,C  14)                1.0973  0.000143 -0.0000    1.0973   
    34. B(H  33,C  15)                1.0961 -0.000044  0.0000    1.0961   
    35. B(H  34,C  15)                1.0986  0.000092 -0.0000    1.0986   
    36. B(C  35,C  15)                1.5583 -0.000101  0.0000    1.5583   
    37. B(H  36,C  35)                1.0961  0.000012 -0.0000    1.0961   
    38. B(H  37,C  35)                1.0979  0.000085 -0.0000    1.0979   
    39. B(C  38,C  35)                1.5078  0.000051 -0.0000    1.5078   
    40. B(H  39,C  38)                1.0917  0.000118 -0.0000    1.0917   
    41. B(C  40,C  38)                1.3450 -0.000022  0.0000    1.3450   
    42. B(C  41,C  40)                1.5111  0.000111 -0.0000    1.5111   
    43. B(H  42,C  41)                1.0996  0.000052  0.0000    1.0996   
    44. B(H  43,C  41)                1.0930  0.000030 -0.0000    1.0930   
    45. B(H  44,C  41)                1.0996  0.000067 -0.0000    1.0996   
    46. B(C  45,C  40)                1.5125  0.000070 -0.0000    1.5125   
    47. B(H  46,C  45)                1.0954  0.000037 -0.0000    1.0953   
    48. B(H  47,C  45)                1.0999  0.000052 -0.0000    1.0999   
    49. B(H  48,C  45)                1.0999  0.000072 -0.0000    1.0999   
    50. B(H  49,O   0)                0.9733  0.000055 -0.0000    0.9733   
    51. A(C   1,O   0,H  49)          110.45  0.000112   -0.00    110.45   
    52. A(C   2,C   1,C   8)          123.03  0.000024    0.00    123.03   
    53. A(O   0,C   1,C   2)          115.12  0.000037    0.00    115.12   
    54. A(O   0,C   1,C   8)          121.85 -0.000061   -0.00    121.85   
    55. A(C   1,C   2,O   3)          118.39  0.000094    0.00    118.39   
    56. A(O   3,C   2,C   5)          122.53 -0.000056   -0.00    122.53   
    57. A(C   1,C   2,C   5)          119.07 -0.000040   -0.00    119.07   
    58. A(C   2,O   3,C   4)          114.14  0.000048    0.00    114.14   
    59. A(H  18,C   4,H  19)          109.60  0.000014   -0.00    109.60   
    60. A(O   3,C   4,H  18)          106.09 -0.000074    0.00    106.09   
    61. A(H  18,C   4,H  20)          109.67  0.000089   -0.00    109.67   
    62. A(H  19,C   4,H  20)          109.76  0.000175   -0.00    109.76   
    63. A(O   3,C   4,H  19)          110.73 -0.000093    0.00    110.73   
    64. A(O   3,C   4,H  20)          110.93 -0.000117    0.00    110.94   
    65. A(C   2,C   5,O   6)          126.54 -0.000071    0.00    126.54   
    66. A(O   6,C   5,C  16)          113.41  0.000146   -0.00    113.40   
    67. A(C   2,C   5,C  16)          120.04 -0.000077    0.00    120.04   
    68. A(C   5,O   6,C   7)          121.66 -0.000169    0.00    121.66   
    69. A(O   6,C   7,H  23)          110.83 -0.000169    0.00    110.83   
    70. A(H  22,C   7,H  23)          109.85  0.000140   -0.00    109.84   
    71. A(H  21,C   7,H  23)          109.95  0.000072   -0.00    109.95   
    72. A(H  21,C   7,H  22)          109.81  0.000148   -0.00    109.81   
    73. A(O   6,C   7,H  22)          111.51 -0.000076    0.00    111.51   
    74. A(O   6,C   7,H  21)          104.79 -0.000122    0.00    104.79   
    75. A(C   9,C   8,C  10)          123.85  0.000065   -0.00    123.84   
    76. A(C   1,C   8,C  10)          118.78 -0.000114    0.00    118.78   
    77. A(C   1,C   8,C   9)          117.37  0.000048    0.00    117.37   
    78. A(H  25,C   9,H  26)          107.10  0.000024    0.00    107.11   
    79. A(H  24,C   9,H  26)          107.51  0.000049   -0.00    107.51   
    80. A(H  24,C   9,H  25)          107.12  0.000045   -0.00    107.12   
    81. A(C   8,C   9,H  26)          111.44  0.000048    0.00    111.44   
    82. A(C   8,C   9,H  25)          112.10 -0.000013   -0.00    112.09   
    83. A(C   8,C   9,H  24)          111.31 -0.000144    0.00    111.32   
    84. A(C   8,C  10,C  11)          122.95 -0.000025    0.00    122.95   
    85. A(C  11,C  10,C  16)          116.54  0.000012   -0.00    116.54   
    86. A(C   8,C  10,C  16)          120.48  0.000012   -0.00    120.48   
    87. A(C  10,C  11,C  12)          112.56  0.000362   -0.01    112.55   
    88. A(H  27,C  11,H  28)          107.10  0.000060    0.00    107.10   
    89. A(C  10,C  11,H  28)          107.91 -0.000079   -0.01    107.90   
    90. A(C  12,C  11,H  27)          109.33 -0.000072    0.01    109.34   
    91. A(C  10,C  11,H  27)          109.27 -0.000074    0.00    109.27   
    92. A(C  12,C  11,H  28)          110.52 -0.000209   -0.00    110.51   
    93. A(C  11,C  12,C  13)          127.73 -0.000229   -0.00    127.72   
    94. A(C  13,C  12,H  29)          117.46 -0.000015    0.00    117.46   
    95. A(C  11,C  12,H  29)          114.80  0.000243    0.00    114.80   
    96. A(C  14,C  13,C  15)          115.74 -0.000141   -0.00    115.74   
    97. A(C  12,C  13,C  15)          124.16  0.000054   -0.00    124.16   
    98. A(C  12,C  13,C  14)          120.09  0.000090    0.00    120.09   
    99. A(H  31,C  14,H  32)          106.25  0.000008    0.00    106.26   
   100. A(C  13,C  14,H  32)          111.35 -0.000092    0.00    111.35   
   101. A(H  30,C  14,H  31)          108.09  0.000090   -0.00    108.09   
   102. A(C  13,C  14,H  31)          110.47 -0.000150    0.00    110.47   
   103. A(C  13,C  14,H  30)          111.90  0.000002   -0.00    111.90   
   104. A(H  30,C  14,H  32)          108.56  0.000152   -0.00    108.55   
   105. A(H  34,C  15,C  35)          108.38 -0.000086   -0.00    108.38   
   106. A(H  33,C  15,C  35)          107.32  0.000198   -0.00    107.32   
   107. A(C  13,C  15,C  35)          115.19 -0.000182   -0.00    115.19   
   108. A(H  33,C  15,H  34)          106.55  0.000054   -0.00    106.55   
   109. A(C  13,C  15,H  34)          108.72 -0.000036    0.00    108.72   
   110. A(C  13,C  15,H  33)          110.32  0.000068    0.00    110.32   
   111. A(C  10,C  16,O  17)          122.05 -0.000153    0.00    122.05   
   112. A(C   5,C  16,O  17)          119.39 -0.000039    0.00    119.39   
   113. A(C   5,C  16,C  10)          118.56  0.000193   -0.00    118.56   
   114. A(C  15,C  35,H  36)          107.35  0.000106   -0.00    107.35   
   115. A(H  37,C  35,C  38)          108.69 -0.000010    0.01    108.70   
   116. A(H  36,C  35,C  38)          110.76  0.000069   -0.00    110.76   
   117. A(C  15,C  35,C  38)          115.28 -0.000350   -0.00    115.28   
   118. A(H  36,C  35,H  37)          106.86  0.000081    0.00    106.86   
   119. A(C  15,C  35,H  37)          107.53  0.000136    0.00    107.53   
   120. A(H  39,C  38,C  40)          116.91  0.000055   -0.00    116.91   
   121. A(C  35,C  38,C  40)          128.34  0.000027   -0.00    128.34   
   122. A(C  35,C  38,H  39)          114.74 -0.000082    0.00    114.75   
   123. A(C  41,C  40,C  45)          114.35  0.000093   -0.00    114.35   
   124. A(C  38,C  40,C  45)          120.75 -0.000091    0.00    120.75   
   125. A(C  38,C  40,C  41)          124.89 -0.000003    0.00    124.89   
   126. A(H  43,C  41,H  44)          107.86  0.000035    0.00    107.86   
   127. A(H  42,C  41,H  44)          106.23 -0.000024    0.00    106.23   
   128. A(C  40,C  41,H  44)          110.39 -0.000036    0.00    110.39   
   129. A(H  42,C  41,H  43)          108.12  0.000085   -0.00    108.12   
   130. A(C  40,C  41,H  43)          113.35 -0.000059    0.00    113.36   
   131. A(C  40,C  41,H  42)          110.59  0.000003   -0.00    110.59   
   132. A(H  47,C  45,H  48)          106.27  0.000001   -0.00    106.27   
   133. A(H  46,C  45,H  48)          108.19  0.000047   -0.00    108.19   
   134. A(C  40,C  45,H  48)          111.02 -0.000068   -0.00    111.02   
   135. A(H  46,C  45,H  47)          108.22  0.000043   -0.00    108.22   
   136. A(C  40,C  45,H  47)          111.04  0.000061    0.00    111.04   
   137. A(C  40,C  45,H  46)          111.89 -0.000078    0.00    111.89   
   138. D(C   8,C   1,O   0,H  49)      1.05 -0.000025    0.00      1.05   
   139. D(C   2,C   1,O   0,H  49)   -178.66 -0.000082    0.00   -178.66   
   140. D(O   3,C   2,C   1,O   0)     -0.45  0.000016   -0.01     -0.46   
   141. D(C   5,C   2,C   1,O   0)   -179.19  0.000070   -0.00   -179.19   
   142. D(O   3,C   2,C   1,C   8)    179.85 -0.000042   -0.01    179.84   
   143. D(C   5,C   2,C   1,C   8)      1.11  0.000012   -0.01      1.10   
   144. D(C   4,O   3,C   2,C   5)    -97.26  0.000106   -0.04    -97.31   
   145. D(C   4,O   3,C   2,C   1)     84.05  0.000162   -0.04     84.01   
   146. D(H  19,C   4,O   3,C   2)     61.80  0.000035   -0.06     61.74   
   147. D(H  20,C   4,O   3,C   2)    -60.32 -0.000042   -0.06    -60.38   
   148. D(H  18,C   4,O   3,C   2)   -179.36 -0.000042   -0.06   -179.42   
   149. D(O   6,C   5,C   2,O   3)      0.88  0.000057    0.01      0.89   
   150. D(C  16,C   5,C   2,C   1)     -1.87 -0.000047    0.01     -1.86   
   151. D(C  16,C   5,C   2,O   3)    179.45  0.000008    0.01    179.46   
   152. D(O   6,C   5,C   2,C   1)    179.56  0.000002    0.01    179.57   
   153. D(C   7,O   6,C   5,C  16)    155.49 -0.000091    0.01    155.50   
   154. D(C   7,O   6,C   5,C   2)    -25.86 -0.000139    0.01    -25.84   
   155. D(H  23,C   7,O   6,C   5)    -42.71  0.000103   -0.01    -42.72   
   156. D(H  21,C   7,O   6,C   5)   -161.26  0.000174   -0.01   -161.27   
   157. D(H  22,C   7,O   6,C   5)     80.00  0.000109   -0.01     79.99   
   158. D(C  10,C   8,C   1,C   2)      0.30  0.000031   -0.01      0.29   
   159. D(C  10,C   8,C   1,O   0)   -179.39 -0.000031   -0.01   -179.40   
   160. D(C   9,C   8,C   1,O   0)     -0.16 -0.000101   -0.00     -0.17   
   161. D(C   9,C   8,C   1,C   2)    179.52 -0.000040   -0.00    179.52   
   162. D(H  26,C   9,C   8,C  10)   -120.01 -0.000091    0.06   -119.95   
   163. D(H  26,C   9,C   8,C   1)     60.80 -0.000015    0.05     60.86   
   164. D(H  25,C   9,C   8,C  10)      0.01 -0.000036    0.07      0.08   
   165. D(H  25,C   9,C   8,C   1)   -179.17  0.000040    0.06   -179.11   
   166. D(H  24,C   9,C   8,C  10)    119.98 -0.000088    0.06    120.04   
   167. D(H  24,C   9,C   8,C   1)    -59.21 -0.000012    0.05    -59.15   
   168. D(C  11,C  10,C   8,C   1)   -179.15 -0.000001    0.02   -179.13   
   169. D(C  16,C  10,C   8,C   9)    179.95  0.000038    0.02    179.97   
   170. D(C  16,C  10,C   8,C   1)     -0.88 -0.000038    0.02     -0.85   
   171. D(C  11,C  10,C   8,C   9)      1.67  0.000075    0.01      1.69   
   172. D(H  28,C  11,C  10,C  16)     22.04 -0.000123   -0.05     21.99   
   173. D(H  27,C  11,C  10,C  16)    138.16 -0.000135   -0.05    138.11   
   174. D(H  27,C  11,C  10,C   8)    -43.50 -0.000171   -0.05    -43.55   
   175. D(C  12,C  11,C  10,C  16)   -100.17 -0.000038   -0.04   -100.22   
   176. D(H  28,C  11,C  10,C   8)   -159.62 -0.000159   -0.05   -159.67   
   177. D(C  12,C  11,C  10,C   8)     78.17 -0.000074   -0.04     78.13   
   178. D(H  29,C  12,C  11,H  28)   -170.60  0.000003    0.01   -170.59   
   179. D(H  29,C  12,C  11,H  27)     71.75  0.000098    0.01     71.76   
   180. D(H  29,C  12,C  11,C  10)    -49.87  0.000002    0.00    -49.87   
   181. D(C  13,C  12,C  11,H  28)     10.64  0.000057   -0.00     10.64   
   182. D(C  13,C  12,C  11,H  27)   -107.00  0.000152   -0.01   -107.01   
   183. D(C  13,C  12,C  11,C  10)    131.37  0.000056   -0.01    131.35   
   184. D(C  15,C  13,C  12,H  29)    179.78 -0.000221   -0.00    179.78   
   185. D(C  15,C  13,C  12,C  11)     -1.49 -0.000274    0.01     -1.47   
   186. D(C  14,C  13,C  12,H  29)     -1.49 -0.000045   -0.01     -1.50   
   187. D(C  14,C  13,C  12,C  11)    177.24 -0.000097    0.01    177.25   
   188. D(H  32,C  14,C  13,C  15)    -52.88  0.000290    0.05    -52.83   
   189. D(H  32,C  14,C  13,C  12)    128.29  0.000126    0.05    128.35   
   190. D(H  31,C  14,C  13,C  15)     64.94  0.000146    0.05     65.00   
   191. D(H  31,C  14,C  13,C  12)   -113.89 -0.000018    0.06   -113.83   
   192. D(H  30,C  14,C  13,C  15)   -174.58  0.000158    0.05   -174.53   
   193. D(H  30,C  14,C  13,C  12)      6.59 -0.000006    0.06      6.65   
   194. D(C  35,C  15,C  13,C  14)     91.51 -0.000490    0.02     91.53   
   195. D(C  35,C  15,C  13,C  12)    -89.72 -0.000318    0.02    -89.70   
   196. D(H  34,C  15,C  13,C  14)    -30.33 -0.000225    0.03    -30.30   
   197. D(H  34,C  15,C  13,C  12)    148.45 -0.000053    0.02    148.47   
   198. D(H  33,C  15,C  13,C  14)   -146.82 -0.000307    0.03   -146.80   
   199. D(H  33,C  15,C  13,C  12)     31.95 -0.000135    0.02     31.97   
   200. D(C  10,C  16,C   5,C   2)      1.29  0.000042    0.01      1.30   
   201. D(O  17,C  16,C  10,C  11)     -1.85  0.000013   -0.02     -1.87   
   202. D(O  17,C  16,C  10,C   8)    179.77  0.000049   -0.02    179.74   
   203. D(C   5,C  16,C  10,C  11)    178.50 -0.000032   -0.02    178.48   
   204. D(C   5,C  16,C  10,C   8)      0.12  0.000003   -0.02      0.09   
   205. D(O  17,C  16,C   5,O   6)      0.38 -0.000047    0.01      0.39   
   206. D(O  17,C  16,C   5,C   2)   -178.37 -0.000002    0.01   -178.36   
   207. D(C  10,C  16,C   5,O   6)   -179.96 -0.000004    0.01   -179.95   
   208. D(C  38,C  35,C  15,H  33)    177.88  0.000023   -0.01    177.87   
   209. D(C  38,C  35,C  15,C  13)    -58.85  0.000139   -0.01    -58.85   
   210. D(H  37,C  35,C  15,H  34)   -175.44 -0.000240    0.00   -175.44   
   211. D(H  37,C  35,C  15,H  33)    -60.73 -0.000119   -0.00    -60.73   
   212. D(H  37,C  35,C  15,C  13)     62.55 -0.000003    0.00     62.55   
   213. D(H  36,C  35,C  15,H  34)    -60.77 -0.000028    0.00    -60.77   
   214. D(H  36,C  35,C  15,H  33)     53.94  0.000093   -0.00     53.94   
   215. D(C  38,C  35,C  15,H  34)     63.17 -0.000098   -0.01     63.16   
   216. D(H  36,C  35,C  15,C  13)    177.21  0.000209    0.00    177.21   
   217. D(C  40,C  38,C  35,H  37)    133.18  0.000106    0.02    133.20   
   218. D(C  40,C  38,C  35,H  36)     16.07 -0.000026    0.01     16.08   
   219. D(C  40,C  38,C  35,C  15)   -106.06  0.000038    0.02   -106.04   
   220. D(H  39,C  38,C  35,H  37)    -46.70  0.000007    0.01    -46.69   
   221. D(H  39,C  38,C  35,H  36)   -163.82 -0.000125    0.01   -163.81   
   222. D(H  39,C  38,C  35,C  15)     74.05 -0.000061    0.02     74.07   
   223. D(C  45,C  40,C  38,H  39)      0.40  0.000068   -0.00      0.40   
   224. D(C  45,C  40,C  38,C  35)   -179.48 -0.000032   -0.01   -179.49   
   225. D(C  41,C  40,C  38,H  39)   -179.79  0.000048   -0.01   -179.80   
   226. D(C  41,C  40,C  38,C  35)      0.33 -0.000053   -0.02      0.31   
   227. D(H  44,C  41,C  40,C  45)    -59.73 -0.000006    0.11    -59.62   
   228. D(H  44,C  41,C  40,C  38)    120.44  0.000013    0.12    120.56   
   229. D(H  43,C  41,C  40,C  45)    179.14  0.000015    0.11    179.25   
   230. D(H  43,C  41,C  40,C  38)     -0.68  0.000035    0.12     -0.56   
   231. D(H  42,C  41,C  40,C  45)     57.53 -0.000055    0.11     57.65   
   232. D(H  42,C  41,C  40,C  38)   -122.29 -0.000036    0.12   -122.17   
   233. D(H  48,C  45,C  40,C  41)     58.92  0.000025    0.04     58.96   
   234. D(H  48,C  45,C  40,C  38)   -121.25  0.000006    0.03   -121.22   
   235. D(H  47,C  45,C  40,C  41)    -59.07  0.000028    0.04    -59.03   
   236. D(H  47,C  45,C  40,C  38)    120.76  0.000010    0.03    120.79   
   237. D(H  46,C  45,C  40,C  41)    179.90 -0.000015    0.04    179.94   
   238. D(H  46,C  45,C  40,C  38)     -0.27 -0.000034    0.03     -0.24   
    ----------------------------------------------------------------------------

         *************************************************************
         *                GEOMETRY OPTIMIZATION CYCLE  42            *
         *************************************************************
---------------------------------
CARTESIAN COORDINATES (ANGSTROEM)
---------------------------------
  O      4.290000   -1.538160    0.978284
  C      3.231623   -0.903396    0.427674
  C      3.271616    0.511675    0.505181
  O      4.350115    1.103648    1.126094
  C      5.497206    1.277398    0.274369
  C      2.217541    1.245686   -0.019662
  O      2.096407    2.587968   -0.020507
  C      2.747026    3.405528    0.968384
  C      2.162757   -1.618164   -0.188798
  C      2.256486   -3.129334   -0.209297
  C      1.114262   -0.902149   -0.744917
  C     -0.079460   -1.565952   -1.406795
  C     -1.079600   -2.103344   -0.399174
  C     -2.412003   -1.924390   -0.387000
  C     -3.258371   -2.595540    0.673877
  C     -3.170793   -1.091895   -1.407736
  C      1.098041    0.557239   -0.682377
  O      0.162828    1.237336   -1.181875
  H      6.267283    1.741555    0.894685
  H      5.258053    1.936075   -0.569379
  H      5.856818    0.312803   -0.099365
  H      2.215726    4.359301    0.935153
  H      3.801526    3.560705    0.729059
  H      2.653700    2.961111    1.962600
  H      3.161739   -3.466492   -0.734154
  H      1.404673   -3.586129   -0.713070
  H      2.290553   -3.543572    0.808162
  H      0.271251   -2.388896   -2.046179
  H     -0.552041   -0.831464   -2.059913
  H     -0.647607   -2.720647    0.389986
  H     -2.644201   -3.097571    1.429448
  H     -3.921489   -3.346242    0.218940
  H     -3.912453   -1.873640    1.178945
  H     -2.673819   -1.140371   -2.383548
  H     -4.170615   -1.526217   -1.543905
  C     -3.334771    0.414695   -1.044881
  H     -3.850240    0.898400   -1.882552
  H     -2.329815    0.853643   -0.993165
  C     -4.049997    0.690096    0.253599
  H     -3.463101    0.485229    1.151008
  C     -5.300239    1.151165    0.435937
  C     -6.267759    1.488557   -0.674709
  H     -6.591938    2.536605   -0.600146
  H     -5.852718    1.331427   -1.673544
  H     -7.178366    0.878342   -0.588091
  C     -5.845756    1.377441    1.828406
  H     -5.113250    1.119562    2.600884
  H     -6.140773    2.427364    1.971079
  H     -6.751150    0.776955    1.999727
  H      4.203408   -2.501458    0.868942

----------------------------
CARTESIAN COORDINATES (A.U.)
----------------------------
  NO LB      ZA    FRAG     MASS         X           Y           Z
   0 O     8.0000    0    15.999    8.106924   -2.906701    1.848689
   1 C     6.0000    0    12.011    6.106883   -1.707171    0.808188
   2 C     6.0000    0    12.011    6.182458    0.966925    0.954654
   3 O     8.0000    0    15.999    8.220526    2.085592    2.128010
   4 C     6.0000    0    12.011   10.388214    2.413932    0.518482
   5 C     6.0000    0    12.011    4.190545    2.354005   -0.037156
   6 O     8.0000    0    15.999    3.961634    4.890551   -0.038752
   7 C     6.0000    0    12.011    5.191126    6.435515    1.829980
   8 C     6.0000    0    12.011    4.087019   -3.057887   -0.356777
   9 C     6.0000    0    12.011    4.264141   -5.913583   -0.395515
  10 C     6.0000    0    12.011    2.105650   -1.704815   -1.407690
  11 C     6.0000    0    12.011   -0.150158   -2.959221   -2.658456
  12 C     6.0000    0    12.011   -2.040149   -3.974743   -0.754330
  13 C     6.0000    0    12.011   -4.558025   -3.636569   -0.731325
  14 C     6.0000    0    12.011   -6.157428   -4.904859    1.273442
  15 C     6.0000    0    12.011   -5.991931   -2.063383   -2.660235
  16 C     6.0000    0    12.011    2.074997    1.053030   -1.289505
  17 O     8.0000    0    15.999    0.307701    2.338226   -2.233421
  18 H     1.0000    0     1.008   11.843449    3.291062    1.690709
  19 H     1.0000    0     1.008    9.936280    3.658651   -1.075970
  20 H     1.0000    0     1.008   11.067781    0.591111   -0.187774
  21 H     1.0000    0     1.008    4.187115    8.237886    1.767183
  22 H     1.0000    0     1.008    7.183842    6.728757    1.377721
  23 H     1.0000    0     1.008    5.014766    5.595689    3.708777
  24 H     1.0000    0     1.008    5.974821   -6.550720   -1.387349
  25 H     1.0000    0     1.008    2.654448   -6.776801   -1.347507
  26 H     1.0000    0     1.008    4.328518   -6.696380    1.527206
  27 H     1.0000    0     1.008    0.512590   -4.514359   -3.866719
  28 H     1.0000    0     1.008   -1.043206   -1.571238   -3.892671
  29 H     1.0000    0     1.008   -1.223799   -5.141278    0.736967
  30 H     1.0000    0     1.008   -4.996816   -5.853561    2.701265
  31 H     1.0000    0     1.008   -7.410541   -6.323480    0.413737
  32 H     1.0000    0     1.008   -7.393464   -3.540666    2.227883
  33 H     1.0000    0     1.008   -5.052785   -2.154988   -4.504253
  34 H     1.0000    0     1.008   -7.881320   -2.884133   -2.917558
  35 C     6.0000    0    12.011   -6.301804    0.783660   -1.974538
  36 H     1.0000    0     1.008   -7.275898    1.697729   -3.557507
  37 H     1.0000    0     1.008   -4.402712    1.613152   -1.876811
  38 C     6.0000    0    12.011   -7.653384    1.304092    0.479232
  39 H     1.0000    0     1.008   -6.544312    0.916949    2.175090
  40 C     6.0000    0    12.011  -10.016001    2.175386    0.823801
  41 C     6.0000    0    12.011  -11.844347    2.812965   -1.275016
  42 H     1.0000    0     1.008  -12.456958    4.793489   -1.134111
  43 H     1.0000    0     1.008  -11.060033    2.516031   -3.162539
  44 H     1.0000    0     1.008  -13.565146    1.659825   -1.111330
  45 C     6.0000    0    12.011  -11.046877    2.602987    3.455187
  46 H     1.0000    0     1.008   -9.662643    2.115665    4.914958
  47 H     1.0000    0     1.008  -11.604379    4.587053    3.724799
  48 H     1.0000    0     1.008  -12.757825    1.468232    3.778936
  49 H     1.0000    0     1.008    7.943289   -4.727071    1.642063

--------------------------------
INTERNAL COORDINATES (ANGSTROEM)
--------------------------------
 O      0   0   0     0.000000000000     0.00000000     0.00000000
 C      1   0   0     1.351390781543     0.00000000     0.00000000
 C      2   1   0     1.417755569541   115.11622497     0.00000000
 O      3   2   1     1.378088039034   118.38900635   359.54262270
 C      4   3   2     1.439250819012   114.13977043    84.00689358
 C      3   2   1     1.387554355145   119.07060932   180.80953757
 O      6   3   2     1.347737410771   126.53905562   179.56656316
 C      7   6   3     1.438615246394   121.66265588   334.15537370
 C      2   1   3     1.425975661559   121.85313450   179.70995397
 C      9   2   1     1.514211944021   117.36750789   359.83419836
 C      9   2   1     1.386105596935   118.78466466   180.60094206
 C     11   9   2     1.517790745943   122.95390617   180.86526591
 C     12  11   9     1.518014574255   112.55323194    78.12671748
 C     13  12  11     1.344421711479   127.72313489   131.35240174
 C     14  13  12     1.514014638882   120.09025165   177.24746295
 C     14  13  12     1.520101730728   124.16135410   358.52721584
 C     11   9   2     1.460817920530   120.48304281   359.14548422
 O     17  11   9     1.259624673379   122.04999027   179.74314012
 H      5   4   3     1.092360840351   106.08742307   180.58432409
 H      5   4   3     1.096795066011   110.73000481    61.74410032
 H      5   4   3     1.095190501658   110.93572474   299.62026057
 H      8   7   6     1.092276321733   104.79369323   198.72748120
 H      8   7   6     1.092394879743   111.51205902    79.99062181
 H      8   7   6     1.093015147365   110.82861750   317.28386319
 H     10   9   2     1.099377944857   111.31513045   300.84565044
 H     10   9   2     1.089969756804   112.09417841   180.88747399
 H     10   9   2     1.099080710712   111.43982459    60.85713535
 H     12  11   9     1.099566888002   109.27145398   316.45277799
 H     12  11   9     1.090582176260   107.90358054   200.33067007
 H     13  12  11     1.091080240122   114.80475316   310.12575364
 H     15  14  13     1.095503139984   111.90198038     6.64876951
 H     15  14  13     1.100112349567   110.46853722   246.17159430
 H     15  14  13     1.097295051235   111.35290499   128.34521783
 H     16  14  13     1.096149436049   110.31858196    31.97226263
 H     16  14  13     1.098554389949   108.72468641   148.47147164
 C     16  14  13     1.558321801117   115.19157075   270.30044173
 H     36  16  14     1.096070370690   107.34891612   177.21428084
 H     36  16  14     1.097855807241   107.52944453    62.54708381
 C     36  16  14     1.507793786784   115.27909666   301.14723663
 H     39  36  16     1.091677945929   114.74847395    74.07186893
 C     39  36  16     1.344967804750   128.33872195   253.96389271
 C     41  39  36     1.511112787621   124.89497579     0.31302025
 H     42  41  39     1.099571494602   110.59365923   237.83153630
 H     42  41  39     1.092986246214   113.35604801   359.43810703
 H     42  41  39     1.099577617866   110.39129469   120.56298403
 C     41  39  36     1.512534255391   120.75421534   180.50909592
 H     46  41  39     1.095348355725   111.89097461   359.75898489
 H     46  41  39     1.099876743439   111.03674052   120.79147111
 H     46  41  39     1.099851981319   111.01558333   238.78121085
 H      1   2   3     0.973343190030   110.45184131   181.33999206

---------------------------
INTERNAL COORDINATES (A.U.)
---------------------------
 O      0   0   0     0.000000000000     0.00000000     0.00000000
 C      1   0   0     2.553758477022     0.00000000     0.00000000
 C      2   1   0     2.679169751273   115.11622497     0.00000000
 O      3   2   1     2.604208982206   118.38900635   359.54262270
 C      4   3   2     2.719789885954   114.13977043    84.00689358
 C      3   2   1     2.622097727155   119.07060932   180.80953757
 O      6   3   2     2.546854606797   126.53905562   179.56656316
 C      7   6   3     2.718588827768   121.66265588   334.15537370
 C      2   1   3     2.694703473983   121.85313450   179.70995397
 C      9   2   1     2.861445882912   117.36750789   359.83419836
 C      9   2   1     2.619359970902   118.78466466   180.60094206
 C     11   9   2     2.868208838432   122.95390617   180.86526591
 C     12  11   9     2.868631812643   112.55323194    78.12671748
 C     13  12  11     2.540588843193   127.72313489   131.35240174
 C     14  13  12     2.861073030236   120.09025165   177.24746295
 C     14  13  12     2.872575966777   124.16135410   358.52721584
 C     11   9   2     2.760545801327   120.48304281   359.14548422
 O     17  11   9     2.380345664217   122.04999027   179.74314012
 H      5   4   3     2.064262827683   106.08742307   180.58432409
 H      5   4   3     2.072642299797   110.73000481    61.74410032
 H      5   4   3     2.069610112605   110.93572474   299.62026057
 H      8   7   6     2.064103110642   104.79369323   198.72748120
 H      8   7   6     2.064327152813   111.51205902    79.99062181
 H      8   7   6     2.065499288748   110.82861750   317.28386319
 H     10   9   2     2.077523233453   111.31513045   300.84565044
 H     10   9   2     2.059744334617   112.09417841   180.88747399
 H     10   9   2     2.076961542321   111.43982459    60.85713535
 H     12  11   9     2.077880284251   109.27145398   316.45277799
 H     12  11   9     2.060901639667   107.90358054   200.33067007
 H     13  12  11     2.061842843963   114.80475316   310.12575364
 H     15  14  13     2.070200913421   111.90198038     6.64876951
 H     15  14  13     2.078911057227   110.46853722   246.17159430
 H     15  14  13     2.073587134941   111.35290499   128.34521783
 H     16  14  13     2.071422235986   110.31858196    31.97226263
 H     16  14  13     2.075966940220   108.72468641   148.47147164
 C     16  14  13     2.944801432629   115.19157075   270.30044173
 H     36  16  14     2.071272824110   107.34891612   177.21428084
 H     36  16  14     2.074646810220   107.52944453    62.54708381
 C     36  16  14     2.849317323450   115.27909666   301.14723663
 H     39  36  16     2.062972344248   114.74847395    74.07186893
 C     39  36  16     2.541620809918   128.33872195   253.96389271
 C     41  39  36     2.855589326071   124.89497579     0.31302025
 H     42  41  39     2.077888989463   110.59365923   237.83153630
 H     42  41  39     2.065444673487   113.35604801   359.43810703
 H     42  41  39     2.077900560757   110.39129469   120.56298403
 C     41  39  36     2.858275510864   120.75421534   180.50909592
 H     46  41  39     2.069908413561   111.89097461   359.75898489
 H     46  41  39     2.078465826170   111.03674052   120.79147111
 H     46  41  39     2.078419032543   111.01558333   238.78121085
 H      1   2   3     1.839352063474   110.45184131   181.33999206


           ************************************************************
           *        Program running with 4 parallel MPI-processes     *
           *              working on a common directory               *
           ************************************************************
------------------------------------------------------------------------------
                   ___                                                        
                  /   \      - P O W E R E D   B Y -                         
                 /     \                                                     
                 |  |  |   _    _      __       _____    __    __             
                 |  |  |  | |  | |    /  \     |  _  \  |  |  /  |          
                  \  \/   | |  | |   /    \    | | | |  |  | /  /          
                 / \  \   | |__| |  /  /\  \   | |_| |  |  |/  /          
                |  |  |   |  __  | /  /__\  \  |    /   |      \           
                |  |  |   | |  | | |   __   |  |    \   |  |\   \          
                \     /   | |  | | |  |  |  |  | |\  \  |  | \   \       
                 \___/    |_|  |_| |__|  |__|  |_| \__\ |__|  \__/        
                                                                              
                      - O R C A' S   B I G   F R I E N D -                    
                                      &                                       
                       - I N T E G R A L  F E E D E R -                       
                                                                              
 v1 FN, 2020, v2 2021                                                         
------------------------------------------------------------------------------


Reading SHARK input file UQ2_1e_1H_B3LYP_631Gd_opt.SHARKINP.tmp ... ok
----------------------
SHARK INTEGRAL PACKAGE
----------------------

Number of atoms                             ...     50
Number of basis functions                   ...    376
Number of shells                            ...    192
Maximum angular momentum                    ...      2
Integral batch strategy                     ... SHARK/LIBINT Hybrid
RI-J (if used) integral strategy            ... SPLIT-RIJ (Revised 2003 algorithm where possible)
Printlevel                                  ...      1
Contraction scheme used                     ... SEGMENTED contraction
Coulomb Range Separation                    ... NOT USED
Exchange Range Separation                   ... NOT USED
Finite Nucleus Model                        ... NOT USED
Auxiliary Coulomb fitting basis             ... AVAILABLE
   # of basis functions in Aux-J            ...   1424
   # of shells in Aux-J                     ...    480
   Maximum angular momentum in Aux-J        ...      4
Auxiliary J/K fitting basis                 ... NOT available
Auxiliary Correlation fitting basis         ... NOT available
Auxiliary 'external' fitting basis          ... NOT available
Integral threshold                          ...     2.500000e-11
Primitive cut-off                           ...     2.500000e-12
Primitive pair pre-selection threshold      ...     2.500000e-12

Calculating pre-screening integrals         ... done (  0.1 sec) Dimension = 192
Organizing shell pair data                  ... done (  0.1 sec)
Shell pair information
Total number of shell pairs                 ...     18528
Shell pairs after pre-screening             ...     11960
Total number of primitive shell pairs       ...    103395
Primitive shell pairs kept                  ...     36234
          la=0 lb=0:   4588 shell pairs
          la=1 lb=0:   4010 shell pairs
          la=1 lb=1:    872 shell pairs
          la=2 lb=0:   1604 shell pairs
          la=2 lb=1:    736 shell pairs
          la=2 lb=2:    150 shell pairs

Calculating one electron integrals          ... done (  0.0 sec)
Calculating RI/J V-Matrix + Cholesky decomp.... done (  0.1 sec)
Calculating Nuclear repulsion               ... done (  0.0 sec) ENN=   1947.231786214991 Eh

SHARK setup successfully completed in   0.4 seconds

Maximum memory used throughout the entire GTOINT-calculation: 29.5 MB
[1717834198.847757] [eu-a2p-382:62763:0]          mpool.c:38   UCX  WARN  object 0x406f040 was not returned to mpool ucp_requests
[1717834198.847781] [eu-a2p-382:62763:0]          mpool.c:38   UCX  WARN  object 0x406f200 was not returned to mpool ucp_requests
[1717834198.847786] [eu-a2p-382:62763:0]          mpool.c:38   UCX  WARN  object 0x406f3c0 was not returned to mpool ucp_requests
[1717834198.847790] [eu-a2p-382:62763:0]          mpool.c:38   UCX  WARN  object 0x406f580 was not returned to mpool ucp_requests
[1717834198.847794] [eu-a2p-382:62763:0]          mpool.c:38   UCX  WARN  object 0x406f740 was not returned to mpool ucp_requests
[1717834198.847797] [eu-a2p-382:62763:0]          mpool.c:38   UCX  WARN  object 0x406f900 was not returned to mpool ucp_requests
[1717834198.847801] [eu-a2p-382:62763:0]          mpool.c:38   UCX  WARN  object 0x406fac0 was not returned to mpool ucp_requests
[1717834198.847804] [eu-a2p-382:62763:0]          mpool.c:38   UCX  WARN  object 0x406fc80 was not returned to mpool ucp_requests
[1717834198.847808] [eu-a2p-382:62763:0]          mpool.c:38   UCX  WARN  object 0x406fe40 was not returned to mpool ucp_requests
[1717834198.847812] [eu-a2p-382:62763:0]          mpool.c:38   UCX  WARN  object 0x40701c0 was not returned to mpool ucp_requests
[1717834198.847815] [eu-a2p-382:62763:0]          mpool.c:38   UCX  WARN  object 0x4070380 was not returned to mpool ucp_requests
[1717834198.847819] [eu-a2p-382:62763:0]          mpool.c:38   UCX  WARN  object 0x4070540 was not returned to mpool ucp_requests
[1717834198.847822] [eu-a2p-382:62763:0]          mpool.c:38   UCX  WARN  object 0x4070700 was not returned to mpool ucp_requests
[1717834198.847826] [eu-a2p-382:62763:0]          mpool.c:38   UCX  WARN  object 0x40708c0 was not returned to mpool ucp_requests
[1717834198.847829] [eu-a2p-382:62763:0]          mpool.c:38   UCX  WARN  object 0x4070a80 was not returned to mpool ucp_requests
[1717834198.847833] [eu-a2p-382:62763:0]          mpool.c:38   UCX  WARN  object 0x4070c40 was not returned to mpool ucp_requests
[1717834198.846954] [eu-a2p-382:62765:0]          mpool.c:38   UCX  WARN  object 0x39da5c0 was not returned to mpool ucp_requests
[1717834198.846972] [eu-a2p-382:62765:0]          mpool.c:38   UCX  WARN  object 0x39da780 was not returned to mpool ucp_requests
[1717834198.846976] [eu-a2p-382:62765:0]          mpool.c:38   UCX  WARN  object 0x39da940 was not returned to mpool ucp_requests
[1717834198.846979] [eu-a2p-382:62765:0]          mpool.c:38   UCX  WARN  object 0x39dab00 was not returned to mpool ucp_requests
[1717834198.846981] [eu-a2p-382:62765:0]          mpool.c:38   UCX  WARN  object 0x39dacc0 was not returned to mpool ucp_requests
[1717834198.846984] [eu-a2p-382:62765:0]          mpool.c:38   UCX  WARN  object 0x39dae80 was not returned to mpool ucp_requests
[1717834198.846986] [eu-a2p-382:62765:0]          mpool.c:38   UCX  WARN  object 0x39db040 was not returned to mpool ucp_requests
[1717834198.846988] [eu-a2p-382:62765:0]          mpool.c:38   UCX  WARN  object 0x39db200 was not returned to mpool ucp_requests
[1717834198.846991] [eu-a2p-382:62765:0]          mpool.c:38   UCX  WARN  object 0x39db3c0 was not returned to mpool ucp_requests
[1717834198.846993] [eu-a2p-382:62765:0]          mpool.c:38   UCX  WARN  object 0x39db580 was not returned to mpool ucp_requests
[1717834198.846995] [eu-a2p-382:62765:0]          mpool.c:38   UCX  WARN  object 0x39db740 was not returned to mpool ucp_requests
[1717834198.846998] [eu-a2p-382:62765:0]          mpool.c:38   UCX  WARN  object 0x39db900 was not returned to mpool ucp_requests
[1717834198.847000] [eu-a2p-382:62765:0]          mpool.c:38   UCX  WARN  object 0x39dbac0 was not returned to mpool ucp_requests
[1717834198.847002] [eu-a2p-382:62765:0]          mpool.c:38   UCX  WARN  object 0x39dbc80 was not returned to mpool ucp_requests
[1717834198.847004] [eu-a2p-382:62765:0]          mpool.c:38   UCX  WARN  object 0x39dbe40 was not returned to mpool ucp_requests
[1717834198.847007] [eu-a2p-382:62765:0]          mpool.c:38   UCX  WARN  object 0x39dc000 was not returned to mpool ucp_requests
[1717834198.847009] [eu-a2p-382:62765:0]          mpool.c:38   UCX  WARN  object 0x39dc1c0 was not returned to mpool ucp_requests
[1717834198.847011] [eu-a2p-382:62765:0]          mpool.c:38   UCX  WARN  object 0x39dc380 was not returned to mpool ucp_requests
[1717834198.847013] [eu-a2p-382:62765:0]          mpool.c:38   UCX  WARN  object 0x39dc540 was not returned to mpool ucp_requests
[1717834198.847016] [eu-a2p-382:62765:0]          mpool.c:38   UCX  WARN  object 0x39dc700 was not returned to mpool ucp_requests
[1717834198.847018] [eu-a2p-382:62765:0]          mpool.c:38   UCX  WARN  object 0x39dc8c0 was not returned to mpool ucp_requests
[1717834198.847020] [eu-a2p-382:62765:0]          mpool.c:38   UCX  WARN  object 0x39dca80 was not returned to mpool ucp_requests
[1717834198.850335] [eu-a2p-382:62764:0]          mpool.c:38   UCX  WARN  object 0x29725c0 was not returned to mpool ucp_requests
[1717834198.850350] [eu-a2p-382:62764:0]          mpool.c:38   UCX  WARN  object 0x2972780 was not returned to mpool ucp_requests
[1717834198.850355] [eu-a2p-382:62764:0]          mpool.c:38   UCX  WARN  object 0x2972940 was not returned to mpool ucp_requests
[1717834198.850358] [eu-a2p-382:62764:0]          mpool.c:38   UCX  WARN  object 0x2972b00 was not returned to mpool ucp_requests
[1717834198.850360] [eu-a2p-382:62764:0]          mpool.c:38   UCX  WARN  object 0x2972cc0 was not returned to mpool ucp_requests
[1717834198.850362] [eu-a2p-382:62764:0]          mpool.c:38   UCX  WARN  object 0x2972e80 was not returned to mpool ucp_requests
[1717834198.850365] [eu-a2p-382:62764:0]          mpool.c:38   UCX  WARN  object 0x2973040 was not returned to mpool ucp_requests
[1717834198.850367] [eu-a2p-382:62764:0]          mpool.c:38   UCX  WARN  object 0x2973200 was not returned to mpool ucp_requests
[1717834198.850369] [eu-a2p-382:62764:0]          mpool.c:38   UCX  WARN  object 0x29733c0 was not returned to mpool ucp_requests
[1717834198.850371] [eu-a2p-382:62764:0]          mpool.c:38   UCX  WARN  object 0x2973580 was not returned to mpool ucp_requests
[1717834198.850374] [eu-a2p-382:62764:0]          mpool.c:38   UCX  WARN  object 0x2973740 was not returned to mpool ucp_requests
[1717834198.850376] [eu-a2p-382:62764:0]          mpool.c:38   UCX  WARN  object 0x2973900 was not returned to mpool ucp_requests
[1717834198.850379] [eu-a2p-382:62764:0]          mpool.c:38   UCX  WARN  object 0x2973ac0 was not returned to mpool ucp_requests
[1717834198.850381] [eu-a2p-382:62764:0]          mpool.c:38   UCX  WARN  object 0x2973c80 was not returned to mpool ucp_requests
[1717834198.850383] [eu-a2p-382:62764:0]          mpool.c:38   UCX  WARN  object 0x2973e40 was not returned to mpool ucp_requests
[1717834198.850386] [eu-a2p-382:62764:0]          mpool.c:38   UCX  WARN  object 0x2974000 was not returned to mpool ucp_requests
[1717834198.850388] [eu-a2p-382:62764:0]          mpool.c:38   UCX  WARN  object 0x29741c0 was not returned to mpool ucp_requests
[1717834198.850390] [eu-a2p-382:62764:0]          mpool.c:38   UCX  WARN  object 0x2974380 was not returned to mpool ucp_requests
[1717834198.850393] [eu-a2p-382:62764:0]          mpool.c:38   UCX  WARN  object 0x2974540 was not returned to mpool ucp_requests
[1717834198.850395] [eu-a2p-382:62764:0]          mpool.c:38   UCX  WARN  object 0x2974700 was not returned to mpool ucp_requests
[1717834198.850397] [eu-a2p-382:62764:0]          mpool.c:38   UCX  WARN  object 0x29748c0 was not returned to mpool ucp_requests
[1717834198.850399] [eu-a2p-382:62764:0]          mpool.c:38   UCX  WARN  object 0x2974a80 was not returned to mpool ucp_requests


           ************************************************************
           *        Program running with 4 parallel MPI-processes     *
           *              working on a common directory               *
           ************************************************************

Diagonalization of the overlap matrix:
Smallest eigenvalue                        ... 3.649e-04
Time for diagonalization                   ...    0.022 sec
Threshold for overlap eigenvalues          ... 1.000e-08
Number of eigenvalues below threshold      ... 0
Time for construction of square roots      ...    0.011 sec
Total time needed                          ...    0.033 sec

-------------------
DFT GRID GENERATION
-------------------

General Integration Accuracy     IntAcc      ... 4.959
Radial Grid Type                 RadialGrid  ... OptM3 with GC (2021)
Angular Grid (max. ang.)         AngularGrid ... 6 (Lebedev-590)
Angular grid pruning method      GridPruning ... 4 (adaptive)
Weight generation scheme         WeightScheme... Becke
Basis function cutoff            BFCut       ... 1.0000e-11
Integration weight cutoff        WCut        ... 1.0000e-14
Angular grids for H and He will be reduced by one unit
Partially contracted basis set               ... off
Rotationally invariant grid construction     ... off

Total number of grid points                  ...   556096
Total number of batches                      ...     8715
Average number of points per batch           ...       63
Average number of grid points per atom       ...    11122
Time for grid setup =    7.604 sec

--------------------
COSX GRID GENERATION
--------------------

GRIDX 1
-------
General Integration Accuracy     IntAcc      ... 4.020
Radial Grid Type                 RadialGrid  ... OptM3 with GC (2021)
Angular Grid (max. ang.)         AngularGrid ... 2 (Lebedev-110)
Angular grid pruning method      GridPruning ... 4 (adaptive)
Weight generation scheme         WeightScheme... Becke
Basis function cutoff            BFCut       ... 1.0000e-11
Integration weight cutoff        WCut        ... 1.0000e-14
Angular grids for H and He will be reduced by one unit
Partially contracted basis set               ... on
Rotationally invariant grid construction     ... off

Total number of grid points                  ...    60149
Total number of batches                      ...      966
Average number of points per batch           ...       62
Average number of grid points per atom       ...     1203
UseSFitting                                  ... on

GRIDX 2
-------
General Integration Accuracy     IntAcc      ... 4.338
Radial Grid Type                 RadialGrid  ... OptM3 with GC (2021)
Angular Grid (max. ang.)         AngularGrid ... 3 (Lebedev-194)
Angular grid pruning method      GridPruning ... 4 (adaptive)
Weight generation scheme         WeightScheme... Becke
Basis function cutoff            BFCut       ... 1.0000e-11
Integration weight cutoff        WCut        ... 1.0000e-14
Angular grids for H and He will be reduced by one unit
Partially contracted basis set               ... on
Rotationally invariant grid construction     ... off

Total number of grid points                  ...   130824
Total number of batches                      ...     2070
Average number of points per batch           ...       63
Average number of grid points per atom       ...     2616
UseSFitting                                  ... on

GRIDX 3
-------
General Integration Accuracy     IntAcc      ... 4.871
Radial Grid Type                 RadialGrid  ... OptM3 with GC (2021)
Angular Grid (max. ang.)         AngularGrid ... 4 (Lebedev-302)
Angular grid pruning method      GridPruning ... 4 (adaptive)
Weight generation scheme         WeightScheme... Becke
Basis function cutoff            BFCut       ... 1.0000e-11
Integration weight cutoff        WCut        ... 1.0000e-14
Angular grids for H and He will be reduced by one unit
Partially contracted basis set               ... on
Rotationally invariant grid construction     ... off

Total number of grid points                  ...   250245
Total number of batches                      ...     3932
Average number of points per batch           ...       63
Average number of grid points per atom       ...     5005
UseSFitting                                  ... on

Time for X-Grid setup             =    3.871 sec


--------------------
CPCM SOLVATION MODEL
--------------------
CPCM parameters:
  Epsilon                                         ...      80.4000
  Refrac                                          ...       1.3300
  Rsolv                                           ...       1.3000
  Surface type                                    ... GAUSSIAN VDW
  Epsilon function type                           ...         CPCM
Radii:
 Radius for O  used is    3.4469 Bohr (=   1.8240 Ang.)
 Radius for C  used is    3.8550 Bohr (=   2.0400 Ang.)
 Radius for H  used is    2.4944 Bohr (=   1.3200 Ang.)
Calculating surface                               ...        done! (  0.0s)
GEPOL surface points                              ...         2647
GEPOL Volume                                      ...    2765.1063
GEPOL Surface-area                                ...    1424.1694
Calculating surface distance matrix               ...        done! (  0.0s)
Performing Cholesky decomposition & store         ...        done! (  0.2s)
Overall time for CPCM initialization              ...                 0.3s
--------------
SCF ITERATIONS
--------------
ITER       Energy         Delta-E        Max-DP      RMS-DP      [F,P]     Damp
               ***  Starting incremental Fock matrix formation  ***
  0  -1040.4454931256   0.000000000000 0.00004865  0.00000093  0.0005153 0.7000
  1  -1040.4454941506  -0.000001024946 0.00004467  0.00000090  0.0004074 0.7000
                               ***Turning on DIIS***
  2  -1040.4454949649  -0.000000814377 0.00011838  0.00000259  0.0003058 0.0000
               *** Restarting incremental Fock matrix formation ***
                                   *** Resetting DIIS ***
  3  -1040.4454970027  -0.000002037735 0.00001782  0.00000034  0.0000307 0.0000
  4  -1040.4454970251  -0.000000022414 0.00000398  0.00000008  0.0000033 0.0000
  5  -1040.4454970255  -0.000000000394 0.00000266  0.00000004  0.0000044 0.0000
                 **** Energy Check signals convergence ****

               *****************************************************
               *                     SUCCESS                       *
               *           SCF CONVERGED AFTER   6 CYCLES          *
               *****************************************************

Old exchange energy                            =    -28.218674079 Eh
New exchange energy                            =    -28.218673870 Eh
Exchange energy change after final integration =      0.000000208 Eh
Total energy after final integration           =  -1040.445496811 Eh
Final COS-X integration done in                =    29.977 sec
Total Energy       :        -1040.44549681 Eh          -28311.96132 eV
  Last Energy change         ...    6.3653e-09  Tolerance :   1.0000e-08
  Last MAX-Density change    ...    0.0000e+00  Tolerance :   1.0000e-07
             **** THE GBW FILE WAS UPDATED (UQ2_1e_1H_B3LYP_631Gd_opt.gbw) ****
             **** DENSITY UQ2_1e_1H_B3LYP_631Gd_opt.scfp WAS UPDATED ****
             **** ENERGY FILE WAS UPDATED (UQ2_1e_1H_B3LYP_631Gd_opt.en.tmp) ****
----------------------
UHF SPIN CONTAMINATION
----------------------

Warning: in a DFT calculation there is little theoretical justification to 
         calculate <S**2> as in Hartree-Fock theory. We will do it anyways
         but you should keep in mind that the values have only limited relevance

Expectation value of <S**2>     :     0.769124
Ideal value S*(S+1) for S=0.5   :     0.750000
Deviation                       :     0.019124

             **** THE GBW FILE WAS UPDATED (UQ2_1e_1H_B3LYP_631Gd_opt.gbw) ****
             **** DENSITY UQ2_1e_1H_B3LYP_631Gd_opt.scfp WAS UPDATED ****
Total SCF time: 0 days 0 hours 2 min 24 sec 

Maximum memory used throughout the entire SCF-calculation: 200.9 MB

-------------------------   --------------------
FINAL SINGLE POINT ENERGY     -1040.445496810696
-------------------------   --------------------


           ************************************************************
           *        Program running with 4 parallel MPI-processes     *
           *              working on a common directory               *
           ************************************************************
------------------------------------------------------------------------------
                         ORCA SCF GRADIENT CALCULATION
------------------------------------------------------------------------------

 ... reading COSX grid (gridx3)
Gradient of the Kohn-Sham DFT energy:
Kohn-Sham wavefunction type      ... UKS
Hartree-Fock exchange scaling    ...    0.200
Number of operators              ...    2
Number of atoms                  ...   50
Basis set dimensions             ...  376
Integral neglect threshold       ... 2.5e-11
Integral primitive cutoff        ... 2.5e-12
SHARK Integral package           ... ON

Nuc. rep. gradient       (SHARK) ... done (  0.0 sec)
HCore & Overlap gradient (SHARK) ... done (  0.5 sec)
RI-J gradient            (SHARK) ... done (  2.1 sec)
COSX-gradient                    ... done ( 44.1 sec)
Exchange-correlation gradient    ... done

------------------
CARTESIAN GRADIENT
------------------

   1   O   :   -0.000106111   -0.000003142   -0.000027845
   2   C   :    0.000127190    0.000115982   -0.000052726
   3   C   :    0.000184055    0.000033204   -0.000148942
   4   O   :   -0.000097071   -0.000135483    0.000183260
   5   C   :    0.000270491    0.000002739   -0.000340934
   6   C   :   -0.000647825    0.000115690    0.000176669
   7   O   :    0.000320676   -0.000043413   -0.000407543
   8   C   :    0.000125554    0.000177665    0.000348794
   9   C   :   -0.000330718   -0.000162898    0.000404861
  10   C   :    0.000023456   -0.000112264    0.000002226
  11   C   :    0.000051771    0.000271747   -0.000465364
  12   C   :    0.000086071   -0.000061373    0.000143312
  13   C   :    0.000092228   -0.000147875   -0.000038696
  14   C   :   -0.000116811   -0.000740448   -0.000406173
  15   C   :    0.000148510    0.000219306    0.000583284
  16   C   :    0.000298120    0.000605727   -0.000271172
  17   C   :    0.000589327   -0.000241383    0.000065067
  18   O   :   -0.000150891    0.000037380   -0.000029656
  19   H   :   -0.000019104    0.000065912    0.000062190
  20   H   :   -0.000068842    0.000091844    0.000048338
  21   H   :   -0.000060377   -0.000037359    0.000115781
  22   H   :   -0.000161598   -0.000037210    0.000004700
  23   H   :    0.000030241   -0.000011200   -0.000117999
  24   H   :   -0.000042609   -0.000126357   -0.000031287
  25   H   :    0.000046204    0.000066903   -0.000087647
  26   H   :   -0.000072785   -0.000012756   -0.000039283
  27   H   :    0.000046551   -0.000022894    0.000045624
  28   H   :   -0.000001904   -0.000031278   -0.000259644
  29   H   :   -0.000106409    0.000046136    0.000264064
  30   H   :   -0.000078485    0.000135784    0.000180234
  31   H   :    0.000059123    0.000058392    0.000010739
  32   H   :    0.000025763   -0.000054603   -0.000110374
  33   H   :   -0.000240526    0.000103069   -0.000170332
  34   H   :    0.000098393    0.000119475    0.000088787
  35   H   :   -0.000052137   -0.000130155    0.000107004
  36   C   :   -0.000127014   -0.000000004   -0.000261340
  37   H   :   -0.000181457   -0.000079131    0.000051918
  38   H   :    0.000088315   -0.000025641    0.000248801
  39   C   :   -0.000018400    0.000276237    0.000050961
  40   H   :    0.000056383   -0.000183368    0.000058291
  41   C   :   -0.000042600   -0.000282524   -0.000024173
  42   C   :    0.000057807    0.000134303   -0.000201788
  43   H   :   -0.000068040    0.000025192    0.000065168
  44   H   :    0.000045942   -0.000068013   -0.000003401
  45   H   :   -0.000055450   -0.000023002    0.000037021
  46   C   :    0.000091447    0.000138184    0.000110897
  47   H   :    0.000055555   -0.000045397   -0.000018157
  48   H   :   -0.000050835    0.000035262    0.000010011
  49   H   :   -0.000053304   -0.000053995   -0.000032498
  50   H   :    0.000017393   -0.000064245    0.000076133

Difference to translation invariance:
           :    0.0000852608   -0.0000612781   -0.0000028388

Difference to rotation invariance:
           :    0.0002203090   -0.0005092690   -0.0002504466

Norm of the cartesian gradient     ...    0.0022576954
RMS gradient                       ...    0.0001843401
MAX gradient                       ...    0.0007404475

-------
TIMINGS
-------

Total SCF gradient time            ...       65.864 sec

One electron gradient       ....       0.458 sec  (  0.7%)
RI-J Coulomb gradient       ....       2.106 sec  (  3.2%)
COSX gradient               ....      44.071 sec  ( 66.9%)
XC gradient                 ....      16.546 sec  ( 25.1%)
CPCM gradient               ....       1.162 sec  (  1.8%)
   A-Matrix (El+Nuc)        ....       0.284 sec  (  0.4%)
   Potential                ....       0.878 sec  (  1.3%)

Maximum memory used throughout the entire SCFGRAD-calculation: 126.1 MB
------------------------------------------------------------------------------
                         ORCA GEOMETRY RELAXATION STEP
------------------------------------------------------------------------------

Reading the OPT-File                    .... done
Getting information on internals        .... done
Copying old internal coords+grads       .... done
Making the new internal coordinates     .... (new redundants).... done
Validating the new internal coordinates .... (new redundants).... done
Calculating the B-matrix                .... done
Calculating the G,G- and P matrices     .... done
Transforming gradient to internals      .... done
Projecting the internal gradient        .... done
Number of atoms                         ....  50
Number of internal coordinates          .... 238
Current Energy                          .... -1040.445496811 Eh
Current gradient norm                   ....     0.002257695 Eh/bohr
Maximum allowed component of the step   ....  0.300
Current trust radius                    ....  0.300
Updating the Hessian (BFGS)             .... done
Forming the augmented Hessian           .... done
Diagonalizing the augmented Hessian     .... done
Last element of RFO vector              ....  0.010117367
Lowest eigenvalues of augmented Hessian:
 -0.162706447  0.000015797  0.001598276  0.001982735  0.002678800
Warning: RFO finds a terribly low value for the scaling factor
Trying a QUASI-NEWTON step instead
Doing a quasi-Newton Step:
Inverting the Hessian                   .... done
Computing the step                      .... done
Length of the computed step             ....  0.016711387
Converting the step to cartesian space:
 Initial RMS(Int)=    0.0010832383
Transforming coordinates:
 Iter   0:  RMS(Cart)=    0.0040517477 RMS(Int)=    0.5758759965
 Iter   1:  RMS(Cart)=    0.0000059863 RMS(Int)=    0.0000038945
 Iter   2:  RMS(Cart)=    0.0000000242 RMS(Int)=    0.0000000121
done
Storing new coordinates                 .... done

                                .--------------------.
          ----------------------|Geometry convergence|-------------------------
          Item                value                   Tolerance       Converged
          ---------------------------------------------------------------------
          Energy change       0.0000000848            0.0000002000      YES
          RMS gradient        0.0001068429            0.0000080000      NO
          MAX gradient        0.0004838518            0.0000300000      NO
          RMS step            0.0010832383            0.0001000000      NO
          MAX step            0.0049224920            0.0002000000      NO
          ........................................................
          Max(Bonds)      0.0001      Max(Angles)    0.02
          Max(Dihed)        0.28      Max(Improp)    0.00
          ---------------------------------------------------------------------

The optimization has not yet converged - more geometry cycles are needed


    ---------------------------------------------------------------------------
                         Redundant Internal Coordinates
                            (Angstroem and degrees)

        Definition                    Value    dE/dq     Step     New-Value
    ----------------------------------------------------------------------------
     1. B(C   1,O   0)                1.3514 -0.000023  0.0000    1.3514   
     2. B(C   2,C   1)                1.4178  0.000094 -0.0000    1.4177   
     3. B(O   3,C   2)                1.3781  0.000038 -0.0000    1.3781   
     4. B(C   4,O   3)                1.4393  0.000181 -0.0000    1.4392   
     5. B(C   5,C   2)                1.3876  0.000104 -0.0000    1.3875   
     6. B(O   6,C   5)                1.3477 -0.000053  0.0000    1.3477   
     7. B(C   7,O   6)                1.4386  0.000115 -0.0000    1.4386   
     8. B(C   8,C   1)                1.4260  0.000138 -0.0000    1.4259   
     9. B(C   9,C   8)                1.5142  0.000078 -0.0000    1.5142   
    10. B(C  10,C   8)                1.3861  0.000019 -0.0000    1.3861   
    11. B(C  11,C  10)                1.5178 -0.000072  0.0000    1.5178   
    12. B(C  12,C  11)                1.5180  0.000058 -0.0000    1.5180   
    13. B(C  13,C  12)                1.3444  0.000024 -0.0000    1.3444   
    14. B(C  14,C  13)                1.5140  0.000085 -0.0000    1.5140   
    15. B(C  15,C  13)                1.5201  0.000167 -0.0000    1.5201   
    16. B(C  16,C  10)                1.4608 -0.000177  0.0000    1.4609   
    17. B(C  16,C   5)                1.4719 -0.000231  0.0001    1.4719   
    18. B(O  17,C  16)                1.2596  0.000146 -0.0000    1.2596   
    19. B(H  18,C   4)                1.0924  0.000048 -0.0000    1.0924   
    20. B(H  19,C   4)                1.0968  0.000037 -0.0000    1.0968   
    21. B(H  20,C   4)                1.0952 -0.000028 -0.0000    1.0952   
    22. B(H  21,C   7)                1.0923  0.000049 -0.0000    1.0923   
    23. B(H  22,C   7)                1.0924  0.000052 -0.0000    1.0924   
    24. B(H  23,C   7)                1.0930  0.000024 -0.0000    1.0930   
    25. B(H  24,C   9)                1.0994  0.000058 -0.0000    1.0994   
    26. B(H  25,C   9)                1.0900  0.000080 -0.0000    1.0900   
    27. B(H  26,C   9)                1.0991  0.000052 -0.0000    1.0991   
    28. B(H  27,C  11)                1.0996  0.000172 -0.0000    1.0996   
    29. B(H  28,C  11)                1.0906 -0.000080  0.0000    1.0906   
    30. B(H  29,C  12)                1.0911  0.000022 -0.0000    1.0911   
    31. B(H  30,C  14)                1.0955  0.000014  0.0000    1.0955   
    32. B(H  31,C  14)                1.1001  0.000066 -0.0000    1.1001   
    33. B(H  32,C  14)                1.0973  0.000135 -0.0000    1.0973   
    34. B(H  33,C  15)                1.0961 -0.000042  0.0000    1.0962   
    35. B(H  34,C  15)                1.0986  0.000087 -0.0000    1.0985   
    36. B(C  35,C  15)                1.5583 -0.000092  0.0000    1.5584   
    37. B(H  36,C  35)                1.0961  0.000011 -0.0000    1.0961   
    38. B(H  37,C  35)                1.0979  0.000080 -0.0000    1.0978   
    39. B(C  38,C  35)                1.5078  0.000049 -0.0000    1.5078   
    40. B(H  39,C  38)                1.0917  0.000112 -0.0000    1.0917   
    41. B(C  40,C  38)                1.3450 -0.000020  0.0000    1.3450   
    42. B(C  41,C  40)                1.5111  0.000105 -0.0000    1.5111   
    43. B(H  42,C  41)                1.0996  0.000049  0.0000    1.0996   
    44. B(H  43,C  41)                1.0930  0.000028 -0.0000    1.0930   
    45. B(H  44,C  41)                1.0996  0.000064 -0.0000    1.0996   
    46. B(C  45,C  40)                1.5125  0.000067 -0.0000    1.5125   
    47. B(H  46,C  45)                1.0953  0.000035 -0.0000    1.0953   
    48. B(H  47,C  45)                1.0999  0.000050 -0.0000    1.0999   
    49. B(H  48,C  45)                1.0999  0.000069 -0.0000    1.0998   
    50. B(H  49,O   0)                0.9733  0.000051 -0.0000    0.9733   
    51. A(C   1,O   0,H  49)          110.45  0.000108   -0.00    110.45   
    52. A(C   2,C   1,C   8)          123.03  0.000024    0.00    123.03   
    53. A(O   0,C   1,C   2)          115.12  0.000036    0.00    115.12   
    54. A(O   0,C   1,C   8)          121.85 -0.000060   -0.00    121.85   
    55. A(C   1,C   2,O   3)          118.39  0.000088    0.01    118.40   
    56. A(O   3,C   2,C   5)          122.53 -0.000052   -0.01    122.52   
    57. A(C   1,C   2,C   5)          119.07 -0.000038   -0.00    119.07   
    58. A(C   2,O   3,C   4)          114.14  0.000046    0.01    114.15   
    59. A(H  18,C   4,H  19)          109.60  0.000013   -0.00    109.60   
    60. A(O   3,C   4,H  18)          106.09 -0.000072    0.00    106.09   
    61. A(H  18,C   4,H  20)          109.67  0.000087   -0.00    109.67   
    62. A(H  19,C   4,H  20)          109.76  0.000171   -0.00    109.75   
    63. A(O   3,C   4,H  19)          110.73 -0.000091    0.00    110.73   
    64. A(O   3,C   4,H  20)          110.94 -0.000114    0.00    110.94   
    65. A(C   2,C   5,O   6)          126.54 -0.000064    0.00    126.54   
    66. A(O   6,C   5,C  16)          113.40  0.000139   -0.01    113.40   
    67. A(C   2,C   5,C  16)          120.04 -0.000075    0.00    120.05   
    68. A(C   5,O   6,C   7)          121.66 -0.000158    0.01    121.67   
    69. A(O   6,C   7,H  23)          110.83 -0.000164    0.01    110.83   
    70. A(H  22,C   7,H  23)          109.84  0.000136   -0.01    109.84   
    71. A(H  21,C   7,H  23)          109.95  0.000070   -0.00    109.95   
    72. A(H  21,C   7,H  22)          109.81  0.000144   -0.00    109.80   
    73. A(O   6,C   7,H  22)          111.51 -0.000073    0.00    111.51   
    74. A(O   6,C   7,H  21)          104.79 -0.000119    0.00    104.80   
    75. A(C   9,C   8,C  10)          123.84  0.000062   -0.00    123.84   
    76. A(C   1,C   8,C  10)          118.78 -0.000109    0.00    118.79   
    77. A(C   1,C   8,C   9)          117.37  0.000047    0.00    117.37   
    78. A(H  25,C   9,H  26)          107.11  0.000025    0.01    107.11   
    79. A(H  24,C   9,H  26)          107.51  0.000047   -0.00    107.51   
    80. A(H  24,C   9,H  25)          107.12  0.000044   -0.01    107.11   
    81. A(C   8,C   9,H  26)          111.44  0.000048    0.00    111.44   
    82. A(C   8,C   9,H  25)          112.09 -0.000014   -0.00    112.09   
    83. A(C   8,C   9,H  24)          111.32 -0.000141    0.00    111.32   
    84. A(C   8,C  10,C  11)          122.95 -0.000024    0.00    122.96   
    85. A(C  11,C  10,C  16)          116.54  0.000013   -0.00    116.54   
    86. A(C   8,C  10,C  16)          120.48  0.000010   -0.00    120.48   
    87. A(C  10,C  11,C  12)          112.55  0.000349   -0.01    112.54   
    88. A(H  27,C  11,H  28)          107.10  0.000058    0.00    107.10   
    89. A(C  10,C  11,H  28)          107.90 -0.000079   -0.01    107.89   
    90. A(C  12,C  11,H  27)          109.34 -0.000066    0.02    109.36   
    91. A(C  10,C  11,H  27)          109.27 -0.000070    0.01    109.28   
    92. A(C  12,C  11,H  28)          110.51 -0.000204   -0.00    110.51   
    93. A(C  11,C  12,C  13)          127.72 -0.000224   -0.00    127.72   
    94. A(C  13,C  12,H  29)          117.46 -0.000016    0.00    117.46   
    95. A(C  11,C  12,H  29)          114.80  0.000239    0.00    114.81   
    96. A(C  14,C  13,C  15)          115.74 -0.000136   -0.00    115.74   
    97. A(C  12,C  13,C  15)          124.16  0.000052   -0.00    124.16   
    98. A(C  12,C  13,C  14)          120.09  0.000086    0.00    120.09   
    99. A(H  31,C  14,H  32)          106.26  0.000010    0.01    106.27   
   100. A(C  13,C  14,H  32)          111.35 -0.000088   -0.00    111.35   
   101. A(H  30,C  14,H  31)          108.09  0.000085   -0.01    108.08   
   102. A(C  13,C  14,H  31)          110.47 -0.000146    0.01    110.47   
   103. A(C  13,C  14,H  30)          111.90  0.000002    0.00    111.90   
   104. A(H  30,C  14,H  32)          108.55  0.000147   -0.01    108.55   
   105. A(H  34,C  15,C  35)          108.38 -0.000087   -0.00    108.38   
   106. A(H  33,C  15,C  35)          107.32  0.000193   -0.00    107.32   
   107. A(C  13,C  15,C  35)          115.19 -0.000176   -0.00    115.19   
   108. A(H  33,C  15,H  34)          106.55  0.000053   -0.00    106.54   
   109. A(C  13,C  15,H  34)          108.72 -0.000037    0.01    108.73   
   110. A(C  13,C  15,H  33)          110.32  0.000069    0.01    110.32   
   111. A(C  10,C  16,O  17)          122.05 -0.000148    0.00    122.05   
   112. A(C   5,C  16,O  17)          119.39 -0.000038    0.00    119.39   
   113. A(C   5,C  16,C  10)          118.56  0.000187   -0.00    118.56   
   114. A(C  15,C  35,H  36)          107.35  0.000099   -0.00    107.34   
   115. A(H  37,C  35,C  38)          108.70 -0.000007    0.01    108.71   
   116. A(H  36,C  35,C  38)          110.76  0.000063   -0.01    110.75   
   117. A(C  15,C  35,C  38)          115.28 -0.000339   -0.00    115.28   
   118. A(H  36,C  35,H  37)          106.86  0.000084   -0.00    106.86   
   119. A(C  15,C  35,H  37)          107.53  0.000132    0.00    107.53   
   120. A(H  39,C  38,C  40)          116.91  0.000051   -0.00    116.91   
   121. A(C  35,C  38,C  40)          128.34  0.000025   -0.00    128.33   
   122. A(C  35,C  38,H  39)          114.75 -0.000076    0.01    114.76   
   123. A(C  41,C  40,C  45)          114.35  0.000089   -0.00    114.35   
   124. A(C  38,C  40,C  45)          120.75 -0.000088    0.00    120.76   
   125. A(C  38,C  40,C  41)          124.89 -0.000000    0.00    124.90   
   126. A(H  43,C  41,H  44)          107.86  0.000033    0.00    107.86   
   127. A(H  42,C  41,H  44)          106.23 -0.000023    0.00    106.23   
   128. A(C  40,C  41,H  44)          110.39 -0.000035    0.00    110.39   
   129. A(H  42,C  41,H  43)          108.12  0.000083   -0.01    108.11   
   130. A(C  40,C  41,H  43)          113.36 -0.000056    0.00    113.36   
   131. A(C  40,C  41,H  42)          110.59  0.000002   -0.00    110.59   
   132. A(H  47,C  45,H  48)          106.27  0.000001   -0.00    106.27   
   133. A(H  46,C  45,H  48)          108.19  0.000046   -0.00    108.19   
   134. A(C  40,C  45,H  48)          111.02 -0.000066   -0.00    111.02   
   135. A(H  46,C  45,H  47)          108.22  0.000041   -0.00    108.22   
   136. A(C  40,C  45,H  47)          111.04  0.000060    0.00    111.04   
   137. A(C  40,C  45,H  46)          111.89 -0.000075    0.00    111.89   
   138. D(C   8,C   1,O   0,H  49)      1.05 -0.000025    0.01      1.06   
   139. D(C   2,C   1,O   0,H  49)   -178.66 -0.000081    0.00   -178.66   
   140. D(O   3,C   2,C   1,O   0)     -0.46  0.000013   -0.02     -0.47   
   141. D(C   5,C   2,C   1,O   0)   -179.19  0.000066   -0.01   -179.20   
   142. D(O   3,C   2,C   1,C   8)    179.84 -0.000043   -0.02    179.82   
   143. D(C   5,C   2,C   1,C   8)      1.10  0.000010   -0.01      1.09   
   144. D(C   4,O   3,C   2,C   5)    -97.31  0.000098   -0.11    -97.41   
   145. D(C   4,O   3,C   2,C   1)     84.01  0.000153   -0.10     83.91   
   146. D(H  19,C   4,O   3,C   2)     61.74  0.000030   -0.13     61.61   
   147. D(H  20,C   4,O   3,C   2)    -60.38 -0.000046   -0.13    -60.51   
   148. D(H  18,C   4,O   3,C   2)   -179.42 -0.000045   -0.13   -179.55   
   149. D(O   6,C   5,C   2,O   3)      0.89  0.000057    0.02      0.91   
   150. D(C  16,C   5,C   2,C   1)     -1.86 -0.000044    0.02     -1.84   
   151. D(C  16,C   5,C   2,O   3)    179.46  0.000010    0.02    179.49   
   152. D(O   6,C   5,C   2,C   1)    179.57  0.000003    0.01    179.58   
   153. D(C   7,O   6,C   5,C  16)    155.50 -0.000095    0.04    155.54   
   154. D(C   7,O   6,C   5,C   2)    -25.84 -0.000142    0.05    -25.79   
   155. D(H  23,C   7,O   6,C   5)    -42.72  0.000103   -0.03    -42.75   
   156. D(H  21,C   7,O   6,C   5)   -161.27  0.000173   -0.03   -161.30   
   157. D(H  22,C   7,O   6,C   5)     79.99  0.000109   -0.03     79.96   
   158. D(C  10,C   8,C   1,C   2)      0.29  0.000030   -0.02      0.26   
   159. D(C  10,C   8,C   1,O   0)   -179.40 -0.000031   -0.03   -179.43   
   160. D(C   9,C   8,C   1,O   0)     -0.17 -0.000100   -0.01     -0.18   
   161. D(C   9,C   8,C   1,C   2)    179.52 -0.000039   -0.01    179.52   
   162. D(H  26,C   9,C   8,C  10)   -119.95 -0.000089    0.16   -119.80   
   163. D(H  26,C   9,C   8,C   1)     60.86 -0.000014    0.14     60.99   
   164. D(H  25,C   9,C   8,C  10)      0.08 -0.000033    0.17      0.24   
   165. D(H  25,C   9,C   8,C   1)   -179.11  0.000041    0.15   -178.97   
   166. D(H  24,C   9,C   8,C  10)    120.04 -0.000085    0.15    120.19   
   167. D(H  24,C   9,C   8,C   1)    -59.15 -0.000011    0.13    -59.02   
   168. D(C  11,C  10,C   8,C   1)   -179.13  0.000003    0.05   -179.09   
   169. D(C  16,C  10,C   8,C   9)    179.97  0.000040    0.04    180.00   
   170. D(C  16,C  10,C   8,C   1)     -0.85 -0.000034    0.06     -0.80   
   171. D(C  11,C  10,C   8,C   9)      1.69  0.000077    0.03      1.71   
   172. D(H  28,C  11,C  10,C  16)     21.99 -0.000129   -0.12     21.86   
   173. D(H  27,C  11,C  10,C  16)    138.11 -0.000141   -0.12    137.98   
   174. D(H  27,C  11,C  10,C   8)    -43.55 -0.000176   -0.12    -43.66   
   175. D(C  12,C  11,C  10,C  16)   -100.22 -0.000041   -0.11   -100.32   
   176. D(H  28,C  11,C  10,C   8)   -159.67 -0.000164   -0.12   -159.78   
   177. D(C  12,C  11,C  10,C   8)     78.13 -0.000076   -0.10     78.03   
   178. D(H  29,C  12,C  11,H  28)   -170.59  0.000009    0.02   -170.57   
   179. D(H  29,C  12,C  11,H  27)     71.76  0.000099    0.01     71.77   
   180. D(H  29,C  12,C  11,C  10)    -49.87  0.000001   -0.00    -49.88   
   181. D(C  13,C  12,C  11,H  28)     10.64  0.000060   -0.02     10.62   
   182. D(C  13,C  12,C  11,H  27)   -107.01  0.000150   -0.03   -107.04   
   183. D(C  13,C  12,C  11,C  10)    131.35  0.000052   -0.04    131.31   
   184. D(C  15,C  13,C  12,H  29)    179.78 -0.000220   -0.00    179.78   
   185. D(C  15,C  13,C  12,C  11)     -1.47 -0.000269    0.03     -1.44   
   186. D(C  14,C  13,C  12,H  29)     -1.50 -0.000047   -0.02     -1.52   
   187. D(C  14,C  13,C  12,C  11)    177.25 -0.000096    0.02    177.27   
   188. D(H  32,C  14,C  13,C  15)    -52.83  0.000287    0.10    -52.73   
   189. D(H  32,C  14,C  13,C  12)    128.35  0.000126    0.11    128.46   
   190. D(H  31,C  14,C  13,C  15)     65.00  0.000151    0.11     65.11   
   191. D(H  31,C  14,C  13,C  12)   -113.83 -0.000010    0.13   -113.70   
   192. D(H  30,C  14,C  13,C  15)   -174.53  0.000160    0.11   -174.42   
   193. D(H  30,C  14,C  13,C  12)      6.65 -0.000001    0.12      6.77   
   194. D(C  35,C  15,C  13,C  14)     91.53 -0.000484    0.07     91.60   
   195. D(C  35,C  15,C  13,C  12)    -89.70 -0.000315    0.05    -89.65   
   196. D(H  34,C  15,C  13,C  14)    -30.30 -0.000222    0.07    -30.23   
   197. D(H  34,C  15,C  13,C  12)    148.47 -0.000053    0.05    148.53   
   198. D(H  33,C  15,C  13,C  14)   -146.80 -0.000303    0.07   -146.73   
   199. D(H  33,C  15,C  13,C  12)     31.97 -0.000134    0.05     32.03   
   200. D(C  10,C  16,C   5,C   2)      1.30  0.000042    0.01      1.31   
   201. D(O  17,C  16,C  10,C  11)     -1.87  0.000009   -0.05     -1.92   
   202. D(O  17,C  16,C  10,C   8)    179.74  0.000044   -0.06    179.69   
   203. D(C   5,C  16,C  10,C  11)    178.48 -0.000035   -0.05    178.43   
   204. D(C   5,C  16,C  10,C   8)      0.09 -0.000000   -0.05      0.04   
   205. D(O  17,C  16,C   5,O   6)      0.39 -0.000044    0.02      0.42   
   206. D(O  17,C  16,C   5,C   2)   -178.36 -0.000001    0.02   -178.34   
   207. D(C  10,C  16,C   5,O   6)   -179.95 -0.000002    0.02   -179.93   
   208. D(C  38,C  35,C  15,H  33)    177.87  0.000016   -0.01    177.86   
   209. D(C  38,C  35,C  15,C  13)    -58.85  0.000133   -0.01    -58.86   
   210. D(H  37,C  35,C  15,H  34)   -175.44 -0.000235    0.01   -175.43   
   211. D(H  37,C  35,C  15,H  33)    -60.73 -0.000118    0.01    -60.72   
   212. D(H  37,C  35,C  15,C  13)     62.55 -0.000001    0.01     62.56   
   213. D(H  36,C  35,C  15,H  34)    -60.77 -0.000024    0.01    -60.76   
   214. D(H  36,C  35,C  15,H  33)     53.94  0.000093    0.00     53.94   
   215. D(C  38,C  35,C  15,H  34)     63.16 -0.000101   -0.00     63.16   
   216. D(H  36,C  35,C  15,C  13)    177.21  0.000210    0.01    177.22   
   217. D(C  40,C  38,C  35,H  37)    133.20  0.000107    0.03    133.23   
   218. D(C  40,C  38,C  35,H  36)     16.08 -0.000027    0.03     16.11   
   219. D(C  40,C  38,C  35,C  15)   -106.04  0.000044    0.04   -106.00   
   220. D(H  39,C  38,C  35,H  37)    -46.69  0.000008    0.02    -46.67   
   221. D(H  39,C  38,C  35,H  36)   -163.81 -0.000126    0.02   -163.79   
   222. D(H  39,C  38,C  35,C  15)     74.07 -0.000055    0.03     74.10   
   223. D(C  45,C  40,C  38,H  39)      0.40  0.000066   -0.01      0.39   
   224. D(C  45,C  40,C  38,C  35)   -179.49 -0.000034   -0.01   -179.50   
   225. D(C  41,C  40,C  38,H  39)   -179.80  0.000046   -0.02   -179.82   
   226. D(C  41,C  40,C  38,C  35)      0.31 -0.000055   -0.03      0.28   
   227. D(H  44,C  41,C  40,C  45)    -59.62 -0.000003    0.27    -59.36   
   228. D(H  44,C  41,C  40,C  38)    120.56  0.000017    0.28    120.85   
   229. D(H  43,C  41,C  40,C  45)    179.25  0.000018    0.26    179.51   
   230. D(H  43,C  41,C  40,C  38)     -0.56  0.000038    0.28     -0.29   
   231. D(H  42,C  41,C  40,C  45)     57.65 -0.000051    0.27     57.91   
   232. D(H  42,C  41,C  40,C  38)   -122.17 -0.000032    0.28   -121.89   
   233. D(H  48,C  45,C  40,C  41)     58.96  0.000026    0.09     59.05   
   234. D(H  48,C  45,C  40,C  38)   -121.22  0.000007    0.07   -121.14   
   235. D(H  47,C  45,C  40,C  41)    -59.03  0.000029    0.09    -58.94   
   236. D(H  47,C  45,C  40,C  38)    120.79  0.000011    0.08    120.87   
   237. D(H  46,C  45,C  40,C  41)    179.94 -0.000014    0.09    180.03   
   238. D(H  46,C  45,C  40,C  38)     -0.24 -0.000032    0.08     -0.17   
    ----------------------------------------------------------------------------

         *************************************************************
         *                GEOMETRY OPTIMIZATION CYCLE  43            *
         *************************************************************
---------------------------------
CARTESIAN COORDINATES (ANGSTROEM)
---------------------------------
  O      4.287093   -1.537291    0.980723
  C      3.229558   -0.902629    0.428358
  C      3.269549    0.512456    0.505411
  O      4.346982    1.104687    1.127916
  C      5.496333    1.276098    0.278831
  C      2.216384    1.246348   -0.021378
  O      2.095357    2.588640   -0.023149
  C      2.745311    3.406972    0.965469
  C      2.161496   -1.617525   -0.189281
  C      2.255183   -3.128689   -0.209242
  C      1.113518   -0.901731   -0.746646
  C     -0.079909   -1.565761   -1.408889
  C     -1.079474   -2.104262   -0.401326
  C     -2.411870   -1.925377   -0.388353
  C     -3.257703   -2.597286    0.672441
  C     -3.171210   -1.092499   -1.408309
  C      1.097623    0.557750   -0.685320
  O      0.163454    1.237767   -1.186820
  H      6.264382    1.742962    0.899619
  H      5.259175    1.931570   -0.567964
  H      5.857643    0.310434   -0.090477
  H      2.214415    4.360912    0.930778
  H      3.800087    3.561582    0.726998
  H      2.650994    2.963690    1.960093
  H      3.162283   -3.466024   -0.730759
  H      1.405254   -3.585417   -0.716231
  H      2.285499   -3.542861    0.808354
  H      0.271098   -2.387908   -2.049109
  H     -0.552975   -0.830878   -2.061229
  H     -0.646992   -2.721832    0.387344
  H     -2.643134   -3.098031    1.428549
  H     -3.919460   -3.349286    0.217683
  H     -3.912985   -1.876110    1.176942
  H     -2.675334   -1.141239   -2.384682
  H     -4.171440   -1.526145   -1.543470
  C     -3.333894    0.414219   -1.045241
  H     -3.850055    0.898158   -1.882349
  H     -2.328668    0.852644   -0.994720
  C     -4.047732    0.689957    0.253914
  H     -3.460051    0.485225    1.150825
  C     -5.297783    1.151116    0.437362
  C     -6.266162    1.488877   -0.672399
  H     -6.586282    2.538351   -0.600243
  H     -5.853660    1.327415   -1.671588
  H     -7.178854    0.882337   -0.582285
  C     -5.842073    1.377518    1.830277
  H     -5.108489    1.120920    2.602151
  H     -6.138140    2.427173    1.972701
  H     -6.746592    0.776097    2.002873
  H      4.200561   -2.500607    0.871533

----------------------------
CARTESIAN COORDINATES (A.U.)
----------------------------
  NO LB      ZA    FRAG     MASS         X           Y           Z
   0 O     8.0000    0    15.999    8.101431   -2.905059    1.853299
   1 C     6.0000    0    12.011    6.102979   -1.705721    0.809480
   2 C     6.0000    0    12.011    6.178552    0.968401    0.955089
   3 O     8.0000    0    15.999    8.214606    2.087557    2.131452
   4 C     6.0000    0    12.011   10.386564    2.411476    0.526914
   5 C     6.0000    0    12.011    4.188359    2.355256   -0.040399
   6 O     8.0000    0    15.999    3.959651    4.891822   -0.043746
   7 C     6.0000    0    12.011    5.187887    6.438243    1.824471
   8 C     6.0000    0    12.011    4.084635   -3.056679   -0.357690
   9 C     6.0000    0    12.011    4.261678   -5.912365   -0.395410
  10 C     6.0000    0    12.011    2.104244   -1.704024   -1.410956
  11 C     6.0000    0    12.011   -0.151007   -2.958860   -2.662415
  12 C     6.0000    0    12.011   -2.039909   -3.976478   -0.758396
  13 C     6.0000    0    12.011   -4.557774   -3.638435   -0.733880
  14 C     6.0000    0    12.011   -6.156166   -4.908159    1.270729
  15 C     6.0000    0    12.011   -5.992718   -2.064524   -2.661318
  16 C     6.0000    0    12.011    2.074208    1.053994   -1.295068
  17 O     8.0000    0    15.999    0.308884    2.339040   -2.242765
  18 H     1.0000    0     1.008   11.837966    3.293720    1.700033
  19 H     1.0000    0     1.008    9.938401    3.650139   -1.073296
  20 H     1.0000    0     1.008   11.069341    0.586635   -0.170978
  21 H     1.0000    0     1.008    4.184638    8.240928    1.758916
  22 H     1.0000    0     1.008    7.181123    6.730414    1.373827
  23 H     1.0000    0     1.008    5.009653    5.600562    3.704039
  24 H     1.0000    0     1.008    5.975849   -6.549836   -1.380934
  25 H     1.0000    0     1.008    2.655546   -6.775456   -1.353480
  26 H     1.0000    0     1.008    4.318968   -6.695038    1.527569
  27 H     1.0000    0     1.008    0.512301   -4.512492   -3.872255
  28 H     1.0000    0     1.008   -1.044971   -1.570132   -3.895158
  29 H     1.0000    0     1.008   -1.222637   -5.143518    0.731974
  30 H     1.0000    0     1.008   -4.994799   -5.854430    2.699567
  31 H     1.0000    0     1.008   -7.406705   -6.329233    0.411361
  32 H     1.0000    0     1.008   -7.394470   -3.545333    2.224099
  33 H     1.0000    0     1.008   -5.055649   -2.156630   -4.506396
  34 H     1.0000    0     1.008   -7.882879   -2.883996   -2.916735
  35 C     6.0000    0    12.011   -6.300147    0.782760   -1.975220
  36 H     1.0000    0     1.008   -7.275550    1.697273   -3.557123
  37 H     1.0000    0     1.008   -4.400545    1.611263   -1.879749
  38 C     6.0000    0    12.011   -7.649105    1.303830    0.479829
  39 H     1.0000    0     1.008   -6.538549    0.916942    2.174744
  40 C     6.0000    0    12.011  -10.011360    2.175295    0.826495
  41 C     6.0000    0    12.011  -11.841330    2.813569   -1.270650
  42 H     1.0000    0     1.008  -12.446269    4.796789   -1.134295
  43 H     1.0000    0     1.008  -11.061815    2.508451   -3.158844
  44 H     1.0000    0     1.008  -13.566067    1.667375   -1.100359
  45 C     6.0000    0    12.011  -11.039919    2.603131    3.458722
  46 H     1.0000    0     1.008   -9.653644    2.118232    4.917352
  47 H     1.0000    0     1.008  -11.599403    4.586692    3.727864
  48 H     1.0000    0     1.008  -12.749211    1.466611    3.784881
  49 H     1.0000    0     1.008    7.937909   -4.725462    1.646959

--------------------------------
INTERNAL COORDINATES (ANGSTROEM)
--------------------------------
 O      0   0   0     0.000000000000     0.00000000     0.00000000
 C      1   0   0     1.351400790076     0.00000000     0.00000000
 C      2   1   0     1.417744927822   115.11670538     0.00000000
 O      3   2   1     1.378083150607   118.39503968   359.52745896
 C      4   3   2     1.439212502508   114.14559657    83.90817871
 C      3   2   1     1.387537599188   119.07017133   180.80067067
 O      6   3   2     1.347738806531   126.54389811   179.57761002
 C      7   6   3     1.438566006279   121.67347080   334.20646152
 C      2   1   3     1.425942170686   121.85264194   179.71534420
 C      9   2   1     1.514196900050   117.36850536   359.82268033
 C      9   2   1     1.386100040692   118.78847729   180.57107598
 C     11   9   2     1.517818271069   122.95614536   180.91468614
 C     12  11   9     1.517990520796   112.54093625    78.02631520
 C     13  12  11     1.344413785145   127.71945849   131.31168775
 C     14  13  12     1.513993903736   120.09217212   177.26575779
 C     14  13  12     1.520063275996   124.16030277   358.56185883
 C     11   9   2     1.460854401748   120.48208814   359.20294935
 O     17  11   9     1.259601932845   122.05375143   179.68787754
 H      5   4   3     1.092354404590   106.08888015   180.45090609
 H      5   4   3     1.096790527776   110.73153754    61.60965412
 H      5   4   3     1.095189682960   110.93995747   299.48796725
 H      8   7   6     1.092270873712   104.79629606   198.69515528
 H      8   7   6     1.092393274108   111.51458605    79.96042445
 H      8   7   6     1.093010773403   110.83477009   317.25443533
 H     10   9   2     1.099366242565   111.31750989   300.97918041
 H     10   9   2     1.089961741258   112.09089648   181.03327969
 H     10   9   2     1.099072814923   111.44358686    60.99278133
 H     12  11   9     1.099551497556   109.27846840   316.33564299
 H     12  11   9     1.090592082365   107.89336893   200.21516770
 H     13  12  11     1.091070150454   114.80733178   310.12156303
 H     15  14  13     1.095509048510   111.90269516     6.77044107
 H     15  14  13     1.100104529485   110.47498442   246.29762259
 H     15  14  13     1.097275135960   111.35214624   128.45840604
 H     16  14  13     1.096162771295   110.32377438    32.02501872
 H     16  14  13     1.098534394636   108.72991683   148.52614515
 C     16  14  13     1.558359028797   115.18779174   270.35298088
 H     36  16  14     1.096069514428   107.34456205   177.22118844
 H     36  16  14     1.097838014187   107.53285299    62.55661973
 C     36  16  14     1.507780588966   115.27639458   301.14076396
 H     39  36  16     1.091665143622   114.75591045    74.10382986
 C     39  36  16     1.344971585133   128.33447249   254.00252183
 C     41  39  36     1.511095297106   124.89595907     0.28181866
 H     42  41  39     1.099582041685   110.59195778   238.11348512
 H     42  41  39     1.092980602847   113.35993987   359.71448614
 H     42  41  39     1.099553170991   110.39258168   120.84502143
 C     41  39  36     1.512521430219   120.75662352   180.49567599
 H     46  41  39     1.095343855808   111.89391809   359.83478195
 H     46  41  39     1.099870710867   111.03691129   120.86658069
 H     46  41  39     1.099840614191   111.01520610   238.85592211
 H      1   2   3     0.973338515016   110.44904779   181.34326739

---------------------------
INTERNAL COORDINATES (A.U.)
---------------------------
 O      0   0   0     0.000000000000     0.00000000     0.00000000
 C      1   0   0     2.553777390409     0.00000000     0.00000000
 C      2   1   0     2.679149641340   115.11670538     0.00000000
 O      3   2   1     2.604199744418   118.39503968   359.52745896
 C      4   3   2     2.719717478255   114.14559657    83.90817871
 C      3   2   1     2.622066062983   119.07017133   180.80067067
 O      6   3   2     2.546857244402   126.54389811   179.57761002
 C      7   6   3     2.718495777436   121.67347080   334.20646152
 C      2   1   3     2.694640185407   121.85264194   179.71534420
 C      9   2   1     2.861417453927   117.36850536   359.82268033
 C      9   2   1     2.619349471126   118.78847729   180.57107598
 C     11   9   2     2.868260853382   122.95614536   180.91468614
 C     12  11   9     2.868586358192   112.54093625    78.02631520
 C     13  12  11     2.540573864592   127.71945849   131.31168775
 C     14  13  12     2.861033846487   120.09217212   177.26575779
 C     14  13  12     2.872503297863   124.16030277   358.56185883
 C     11   9   2     2.760614740837   120.48208814   359.20294935
 O     17  11   9     2.380302690835   122.05375143   179.68787754
 H      5   4   3     2.064250665857   106.08888015   180.45090609
 H      5   4   3     2.072633723776   110.73153754    61.60965412
 H      5   4   3     2.069608565491   110.93995747   299.48796725
 H      8   7   6     2.064092815374   104.79629606   198.69515528
 H      8   7   6     2.064324118601   111.51458605    79.96042445
 H      8   7   6     2.065491023157   110.83477009   317.25443533
 H     10   9   2     2.077501119327   111.31750989   300.97918041
 H     10   9   2     2.059729187430   112.09089648   181.03327969
 H     10   9   2     2.076946621442   111.44358686    60.99278133
 H     12  11   9     2.077851200524   109.27846840   316.33564299
 H     12  11   9     2.060920359493   107.89336893   200.21516770
 H     13  12  11     2.061823777254   114.80733178   310.12156303
 H     15  14  13     2.070212078917   111.90269516     6.77044107
 H     15  14  13     2.078896279413   110.47498442   246.29762259
 H     15  14  13     2.073549500525   111.35214624   128.45840604
 H     16  14  13     2.071447435947   110.32377438    32.02501872
 H     16  14  13     2.075929154554   108.72991683   148.52614515
 C     16  14  13     2.944871782750   115.18779174   270.35298088
 H     36  16  14     2.071271206009   107.34456205   177.22118844
 H     36  16  14     2.074613186221   107.53285299    62.55661973
 C     36  16  14     2.849292383187   115.27639458   301.14076396
 H     39  36  16     2.062948151393   114.75591045    74.10382986
 C     39  36  16     2.541627953808   128.33447249   254.00252183
 C     41  39  36     2.855556273786   124.89595907     0.28181866
 H     42  41  39     2.077908920563   110.59195778   238.11348512
 H     42  41  39     2.065434009069   113.35993987   359.71448614
 H     42  41  39     2.077854362857   110.39258168   120.84502143
 C     41  39  36     2.858251274801   120.75662352   180.49567599
 H     46  41  39     2.069899909950   111.89391809   359.83478195
 H     46  41  39     2.078454426260   111.03691129   120.86658069
 H     46  41  39     2.078397551785   111.01520610   238.85592211
 H      1   2   3     1.839343228978   110.44904779   181.34326739


           ************************************************************
           *        Program running with 4 parallel MPI-processes     *
           *              working on a common directory               *
           ************************************************************
------------------------------------------------------------------------------
                   ___                                                        
                  /   \      - P O W E R E D   B Y -                         
                 /     \                                                     
                 |  |  |   _    _      __       _____    __    __             
                 |  |  |  | |  | |    /  \     |  _  \  |  |  /  |          
                  \  \/   | |  | |   /    \    | | | |  |  | /  /          
                 / \  \   | |__| |  /  /\  \   | |_| |  |  |/  /          
                |  |  |   |  __  | /  /__\  \  |    /   |      \           
                |  |  |   | |  | | |   __   |  |    \   |  |\   \          
                \     /   | |  | | |  |  |  |  | |\  \  |  | \   \       
                 \___/    |_|  |_| |__|  |__|  |_| \__\ |__|  \__/        
                                                                              
                      - O R C A' S   B I G   F R I E N D -                    
                                      &                                       
                       - I N T E G R A L  F E E D E R -                       
                                                                              
 v1 FN, 2020, v2 2021                                                         
------------------------------------------------------------------------------


Reading SHARK input file UQ2_1e_1H_B3LYP_631Gd_opt.SHARKINP.tmp ... ok
----------------------
SHARK INTEGRAL PACKAGE
----------------------

Number of atoms                             ...     50
Number of basis functions                   ...    376
Number of shells                            ...    192
Maximum angular momentum                    ...      2
Integral batch strategy                     ... SHARK/LIBINT Hybrid
RI-J (if used) integral strategy            ... SPLIT-RIJ (Revised 2003 algorithm where possible)
Printlevel                                  ...      1
Contraction scheme used                     ... SEGMENTED contraction
Coulomb Range Separation                    ... NOT USED
Exchange Range Separation                   ... NOT USED
Finite Nucleus Model                        ... NOT USED
Auxiliary Coulomb fitting basis             ... AVAILABLE
   # of basis functions in Aux-J            ...   1424
   # of shells in Aux-J                     ...    480
   Maximum angular momentum in Aux-J        ...      4
Auxiliary J/K fitting basis                 ... NOT available
Auxiliary Correlation fitting basis         ... NOT available
Auxiliary 'external' fitting basis          ... NOT available
Integral threshold                          ...     2.500000e-11
Primitive cut-off                           ...     2.500000e-12
Primitive pair pre-selection threshold      ...     2.500000e-12

Calculating pre-screening integrals         ... done (  0.1 sec) Dimension = 192
Organizing shell pair data                  ... done (  0.1 sec)
Shell pair information
Total number of shell pairs                 ...     18528
Shell pairs after pre-screening             ...     11962
Total number of primitive shell pairs       ...    103395
Primitive shell pairs kept                  ...     36238
          la=0 lb=0:   4588 shell pairs
          la=1 lb=0:   4010 shell pairs
          la=1 lb=1:    872 shell pairs
          la=2 lb=0:   1604 shell pairs
          la=2 lb=1:    738 shell pairs
          la=2 lb=2:    150 shell pairs

Calculating one electron integrals          ... done (  0.0 sec)
Calculating RI/J V-Matrix + Cholesky decomp.... done (  0.1 sec)
Calculating Nuclear repulsion               ... done (  0.0 sec) ENN=   1947.349364147710 Eh

SHARK setup successfully completed in   0.4 seconds

Maximum memory used throughout the entire GTOINT-calculation: 29.5 MB
[1717834411.960308] [eu-a2p-382:65325:0]          mpool.c:38   UCX  WARN  object 0x43005c0 was not returned to mpool ucp_requests
[1717834411.960328] [eu-a2p-382:65325:0]          mpool.c:38   UCX  WARN  object 0x4300780 was not returned to mpool ucp_requests
[1717834411.960332] [eu-a2p-382:65325:0]          mpool.c:38   UCX  WARN  object 0x4300940 was not returned to mpool ucp_requests
[1717834411.960335] [eu-a2p-382:65325:0]          mpool.c:38   UCX  WARN  object 0x4300b00 was not returned to mpool ucp_requests
[1717834411.960337] [eu-a2p-382:65325:0]          mpool.c:38   UCX  WARN  object 0x4300cc0 was not returned to mpool ucp_requests
[1717834411.960339] [eu-a2p-382:65325:0]          mpool.c:38   UCX  WARN  object 0x4300e80 was not returned to mpool ucp_requests
[1717834411.960342] [eu-a2p-382:65325:0]          mpool.c:38   UCX  WARN  object 0x4301040 was not returned to mpool ucp_requests
[1717834411.960344] [eu-a2p-382:65325:0]          mpool.c:38   UCX  WARN  object 0x4301200 was not returned to mpool ucp_requests
[1717834411.960346] [eu-a2p-382:65325:0]          mpool.c:38   UCX  WARN  object 0x43013c0 was not returned to mpool ucp_requests
[1717834411.960349] [eu-a2p-382:65325:0]          mpool.c:38   UCX  WARN  object 0x4301580 was not returned to mpool ucp_requests
[1717834411.960351] [eu-a2p-382:65325:0]          mpool.c:38   UCX  WARN  object 0x4301740 was not returned to mpool ucp_requests
[1717834411.960353] [eu-a2p-382:65325:0]          mpool.c:38   UCX  WARN  object 0x4301900 was not returned to mpool ucp_requests
[1717834411.960355] [eu-a2p-382:65325:0]          mpool.c:38   UCX  WARN  object 0x4301ac0 was not returned to mpool ucp_requests
[1717834411.960358] [eu-a2p-382:65325:0]          mpool.c:38   UCX  WARN  object 0x4301c80 was not returned to mpool ucp_requests
[1717834411.960360] [eu-a2p-382:65325:0]          mpool.c:38   UCX  WARN  object 0x4301e40 was not returned to mpool ucp_requests
[1717834411.960362] [eu-a2p-382:65325:0]          mpool.c:38   UCX  WARN  object 0x4302000 was not returned to mpool ucp_requests
[1717834411.960365] [eu-a2p-382:65325:0]          mpool.c:38   UCX  WARN  object 0x43021c0 was not returned to mpool ucp_requests
[1717834411.960367] [eu-a2p-382:65325:0]          mpool.c:38   UCX  WARN  object 0x4302380 was not returned to mpool ucp_requests
[1717834411.960369] [eu-a2p-382:65325:0]          mpool.c:38   UCX  WARN  object 0x4302540 was not returned to mpool ucp_requests
[1717834411.960372] [eu-a2p-382:65325:0]          mpool.c:38   UCX  WARN  object 0x4302700 was not returned to mpool ucp_requests
[1717834411.960374] [eu-a2p-382:65325:0]          mpool.c:38   UCX  WARN  object 0x43028c0 was not returned to mpool ucp_requests
[1717834411.960376] [eu-a2p-382:65325:0]          mpool.c:38   UCX  WARN  object 0x4302a80 was not returned to mpool ucp_requests
[1717834411.965296] [eu-a2p-382:65324:0]          mpool.c:38   UCX  WARN  object 0x343d340 was not returned to mpool ucp_requests
[1717834411.965313] [eu-a2p-382:65324:0]          mpool.c:38   UCX  WARN  object 0x343d500 was not returned to mpool ucp_requests
[1717834411.965317] [eu-a2p-382:65324:0]          mpool.c:38   UCX  WARN  object 0x343d6c0 was not returned to mpool ucp_requests
[1717834411.965320] [eu-a2p-382:65324:0]          mpool.c:38   UCX  WARN  object 0x343d880 was not returned to mpool ucp_requests
[1717834411.965322] [eu-a2p-382:65324:0]          mpool.c:38   UCX  WARN  object 0x343da40 was not returned to mpool ucp_requests
[1717834411.965324] [eu-a2p-382:65324:0]          mpool.c:38   UCX  WARN  object 0x343dc00 was not returned to mpool ucp_requests
[1717834411.965327] [eu-a2p-382:65324:0]          mpool.c:38   UCX  WARN  object 0x343ddc0 was not returned to mpool ucp_requests
[1717834411.965329] [eu-a2p-382:65324:0]          mpool.c:38   UCX  WARN  object 0x343df80 was not returned to mpool ucp_requests
[1717834411.965332] [eu-a2p-382:65324:0]          mpool.c:38   UCX  WARN  object 0x343e140 was not returned to mpool ucp_requests
[1717834411.965334] [eu-a2p-382:65324:0]          mpool.c:38   UCX  WARN  object 0x343e300 was not returned to mpool ucp_requests
[1717834411.965336] [eu-a2p-382:65324:0]          mpool.c:38   UCX  WARN  object 0x343e4c0 was not returned to mpool ucp_requests
[1717834411.965338] [eu-a2p-382:65324:0]          mpool.c:38   UCX  WARN  object 0x343e680 was not returned to mpool ucp_requests
[1717834411.965341] [eu-a2p-382:65324:0]          mpool.c:38   UCX  WARN  object 0x343e840 was not returned to mpool ucp_requests
[1717834411.965344] [eu-a2p-382:65324:0]          mpool.c:38   UCX  WARN  object 0x343ea00 was not returned to mpool ucp_requests
[1717834411.965346] [eu-a2p-382:65324:0]          mpool.c:38   UCX  WARN  object 0x343ebc0 was not returned to mpool ucp_requests
[1717834411.965348] [eu-a2p-382:65324:0]          mpool.c:38   UCX  WARN  object 0x343ed80 was not returned to mpool ucp_requests
[1717834411.965351] [eu-a2p-382:65324:0]          mpool.c:38   UCX  WARN  object 0x343ef40 was not returned to mpool ucp_requests
[1717834411.965353] [eu-a2p-382:65324:0]          mpool.c:38   UCX  WARN  object 0x343f100 was not returned to mpool ucp_requests
[1717834411.965355] [eu-a2p-382:65324:0]          mpool.c:38   UCX  WARN  object 0x343f2c0 was not returned to mpool ucp_requests
[1717834411.965358] [eu-a2p-382:65324:0]          mpool.c:38   UCX  WARN  object 0x343f480 was not returned to mpool ucp_requests
[1717834411.965361] [eu-a2p-382:65324:0]          mpool.c:38   UCX  WARN  object 0x343f640 was not returned to mpool ucp_requests
[1717834411.965363] [eu-a2p-382:65324:0]          mpool.c:38   UCX  WARN  object 0x343f800 was not returned to mpool ucp_requests
[1717834411.966824] [eu-a2p-382:65323:0]          mpool.c:38   UCX  WARN  object 0x31eb480 was not returned to mpool ucp_requests
[1717834411.966847] [eu-a2p-382:65323:0]          mpool.c:38   UCX  WARN  object 0x31eb640 was not returned to mpool ucp_requests
[1717834411.966852] [eu-a2p-382:65323:0]          mpool.c:38   UCX  WARN  object 0x31eb800 was not returned to mpool ucp_requests
[1717834411.966856] [eu-a2p-382:65323:0]          mpool.c:38   UCX  WARN  object 0x31eb9c0 was not returned to mpool ucp_requests
[1717834411.966860] [eu-a2p-382:65323:0]          mpool.c:38   UCX  WARN  object 0x31ebb80 was not returned to mpool ucp_requests
[1717834411.966864] [eu-a2p-382:65323:0]          mpool.c:38   UCX  WARN  object 0x31ebd40 was not returned to mpool ucp_requests
[1717834411.966867] [eu-a2p-382:65323:0]          mpool.c:38   UCX  WARN  object 0x31ebf00 was not returned to mpool ucp_requests
[1717834411.966871] [eu-a2p-382:65323:0]          mpool.c:38   UCX  WARN  object 0x31ec0c0 was not returned to mpool ucp_requests
[1717834411.966874] [eu-a2p-382:65323:0]          mpool.c:38   UCX  WARN  object 0x31ec280 was not returned to mpool ucp_requests
[1717834411.966878] [eu-a2p-382:65323:0]          mpool.c:38   UCX  WARN  object 0x31ec440 was not returned to mpool ucp_requests
[1717834411.966881] [eu-a2p-382:65323:0]          mpool.c:38   UCX  WARN  object 0x31ec600 was not returned to mpool ucp_requests
[1717834411.966885] [eu-a2p-382:65323:0]          mpool.c:38   UCX  WARN  object 0x31ec7c0 was not returned to mpool ucp_requests
[1717834411.966889] [eu-a2p-382:65323:0]          mpool.c:38   UCX  WARN  object 0x31ec980 was not returned to mpool ucp_requests
[1717834411.966892] [eu-a2p-382:65323:0]          mpool.c:38   UCX  WARN  object 0x31ecb40 was not returned to mpool ucp_requests
[1717834411.966896] [eu-a2p-382:65323:0]          mpool.c:38   UCX  WARN  object 0x31ecd00 was not returned to mpool ucp_requests


           ************************************************************
           *        Program running with 4 parallel MPI-processes     *
           *              working on a common directory               *
           ************************************************************

Diagonalization of the overlap matrix:
Smallest eigenvalue                        ... 3.649e-04
Time for diagonalization                   ...    0.021 sec
Threshold for overlap eigenvalues          ... 1.000e-08
Number of eigenvalues below threshold      ... 0
Time for construction of square roots      ...    0.010 sec
Total time needed                          ...    0.032 sec

-------------------
DFT GRID GENERATION
-------------------

General Integration Accuracy     IntAcc      ... 4.959
Radial Grid Type                 RadialGrid  ... OptM3 with GC (2021)
Angular Grid (max. ang.)         AngularGrid ... 6 (Lebedev-590)
Angular grid pruning method      GridPruning ... 4 (adaptive)
Weight generation scheme         WeightScheme... Becke
Basis function cutoff            BFCut       ... 1.0000e-11
Integration weight cutoff        WCut        ... 1.0000e-14
Angular grids for H and He will be reduced by one unit
Partially contracted basis set               ... off
Rotationally invariant grid construction     ... off

Total number of grid points                  ...   556090
Total number of batches                      ...     8714
Average number of points per batch           ...       63
Average number of grid points per atom       ...    11122
Time for grid setup =    7.483 sec

--------------------
COSX GRID GENERATION
--------------------

GRIDX 1
-------
General Integration Accuracy     IntAcc      ... 4.020
Radial Grid Type                 RadialGrid  ... OptM3 with GC (2021)
Angular Grid (max. ang.)         AngularGrid ... 2 (Lebedev-110)
Angular grid pruning method      GridPruning ... 4 (adaptive)
Weight generation scheme         WeightScheme... Becke
Basis function cutoff            BFCut       ... 1.0000e-11
Integration weight cutoff        WCut        ... 1.0000e-14
Angular grids for H and He will be reduced by one unit
Partially contracted basis set               ... on
Rotationally invariant grid construction     ... off

Total number of grid points                  ...    60145
Total number of batches                      ...      965
Average number of points per batch           ...       62
Average number of grid points per atom       ...     1203
UseSFitting                                  ... on

GRIDX 2
-------
General Integration Accuracy     IntAcc      ... 4.338
Radial Grid Type                 RadialGrid  ... OptM3 with GC (2021)
Angular Grid (max. ang.)         AngularGrid ... 3 (Lebedev-194)
Angular grid pruning method      GridPruning ... 4 (adaptive)
Weight generation scheme         WeightScheme... Becke
Basis function cutoff            BFCut       ... 1.0000e-11
Integration weight cutoff        WCut        ... 1.0000e-14
Angular grids for H and He will be reduced by one unit
Partially contracted basis set               ... on
Rotationally invariant grid construction     ... off

Total number of grid points                  ...   130826
Total number of batches                      ...     2070
Average number of points per batch           ...       63
Average number of grid points per atom       ...     2617
UseSFitting                                  ... on

GRIDX 3
-------
General Integration Accuracy     IntAcc      ... 4.871
Radial Grid Type                 RadialGrid  ... OptM3 with GC (2021)
Angular Grid (max. ang.)         AngularGrid ... 4 (Lebedev-302)
Angular grid pruning method      GridPruning ... 4 (adaptive)
Weight generation scheme         WeightScheme... Becke
Basis function cutoff            BFCut       ... 1.0000e-11
Integration weight cutoff        WCut        ... 1.0000e-14
Angular grids for H and He will be reduced by one unit
Partially contracted basis set               ... on
Rotationally invariant grid construction     ... off

Total number of grid points                  ...   250241
Total number of batches                      ...     3933
Average number of points per batch           ...       63
Average number of grid points per atom       ...     5005
UseSFitting                                  ... on

Time for X-Grid setup             =    3.853 sec


--------------------
CPCM SOLVATION MODEL
--------------------
CPCM parameters:
  Epsilon                                         ...      80.4000
  Refrac                                          ...       1.3300
  Rsolv                                           ...       1.3000
  Surface type                                    ... GAUSSIAN VDW
  Epsilon function type                           ...         CPCM
Radii:
 Radius for O  used is    3.4469 Bohr (=   1.8240 Ang.)
 Radius for C  used is    3.8550 Bohr (=   2.0400 Ang.)
 Radius for H  used is    2.4944 Bohr (=   1.3200 Ang.)
Calculating surface                               ...        done! (  0.0s)
GEPOL surface points                              ...         2646
GEPOL Volume                                      ...    2765.0944
GEPOL Surface-area                                ...    1424.1887
Calculating surface distance matrix               ...        done! (  0.0s)
Performing Cholesky decomposition & store         ...        done! (  0.2s)
Overall time for CPCM initialization              ...                 0.3s
--------------
SCF ITERATIONS
--------------
ITER       Energy         Delta-E        Max-DP      RMS-DP      [F,P]     Damp
               ***  Starting incremental Fock matrix formation  ***
  0  -1040.4454716590   0.000000000000 0.00011957  0.00000235  0.0012535 0.7000
  1  -1040.4454782219  -0.000006562943 0.00010976  0.00000227  0.0009910 0.7000
                               ***Turning on DIIS***
  2  -1040.4454834213  -0.000005199354 0.00029086  0.00000655  0.0007440 0.0000
               *** Restarting incremental Fock matrix formation ***
                                   *** Resetting DIIS ***
  3  -1040.4454967707  -0.000013349359 0.00004397  0.00000087  0.0000748 0.0000
  4  -1040.4454968842  -0.000000113507 0.00000984  0.00000021  0.0000083 0.0000
  5  -1040.4454968852  -0.000000001063 0.00000714  0.00000012  0.0000139 0.0000
                 **** Energy Check signals convergence ****

               *****************************************************
               *                     SUCCESS                       *
               *           SCF CONVERGED AFTER   6 CYCLES          *
               *****************************************************

Old exchange energy                            =    -28.218701188 Eh
New exchange energy                            =    -28.218700996 Eh
Exchange energy change after final integration =      0.000000193 Eh
Total energy after final integration           =  -1040.445496687 Eh
Final COS-X integration done in                =    30.265 sec
Total Energy       :        -1040.44549669 Eh          -28311.96132 eV
  Last Energy change         ...    5.6266e-09  Tolerance :   1.0000e-08
  Last MAX-Density change    ...    0.0000e+00  Tolerance :   1.0000e-07
             **** THE GBW FILE WAS UPDATED (UQ2_1e_1H_B3LYP_631Gd_opt.gbw) ****
             **** DENSITY UQ2_1e_1H_B3LYP_631Gd_opt.scfp WAS UPDATED ****
             **** ENERGY FILE WAS UPDATED (UQ2_1e_1H_B3LYP_631Gd_opt.en.tmp) ****
----------------------
UHF SPIN CONTAMINATION
----------------------

Warning: in a DFT calculation there is little theoretical justification to 
         calculate <S**2> as in Hartree-Fock theory. We will do it anyways
         but you should keep in mind that the values have only limited relevance

Expectation value of <S**2>     :     0.769122
Ideal value S*(S+1) for S=0.5   :     0.750000
Deviation                       :     0.019122

             **** THE GBW FILE WAS UPDATED (UQ2_1e_1H_B3LYP_631Gd_opt.gbw) ****
             **** DENSITY UQ2_1e_1H_B3LYP_631Gd_opt.scfp WAS UPDATED ****
Total SCF time: 0 days 0 hours 2 min 22 sec 

Maximum memory used throughout the entire SCF-calculation: 201.3 MB

-------------------------   --------------------
FINAL SINGLE POINT ENERGY     -1040.445496686997
-------------------------   --------------------


           ************************************************************
           *        Program running with 4 parallel MPI-processes     *
           *              working on a common directory               *
           ************************************************************
------------------------------------------------------------------------------
                         ORCA SCF GRADIENT CALCULATION
------------------------------------------------------------------------------

 ... reading COSX grid (gridx3)
Gradient of the Kohn-Sham DFT energy:
Kohn-Sham wavefunction type      ... UKS
Hartree-Fock exchange scaling    ...    0.200
Number of operators              ...    2
Number of atoms                  ...   50
Basis set dimensions             ...  376
Integral neglect threshold       ... 2.5e-11
Integral primitive cutoff        ... 2.5e-12
SHARK Integral package           ... ON

Nuc. rep. gradient       (SHARK) ... done (  0.0 sec)
HCore & Overlap gradient (SHARK) ... done (  0.5 sec)
RI-J gradient            (SHARK) ... done (  2.1 sec)
COSX-gradient                    ... done ( 45.4 sec)
Exchange-correlation gradient    ... done

------------------
CARTESIAN GRADIENT
------------------

   1   O   :   -0.000095812   -0.000004311   -0.000029196
   2   C   :    0.000120926    0.000110873   -0.000054213
   3   C   :    0.000172276    0.000038813   -0.000157022
   4   O   :   -0.000090396   -0.000135808    0.000180287
   5   C   :    0.000248446    0.000000873   -0.000312993
   6   C   :   -0.000614195    0.000101593    0.000186412
   7   O   :    0.000329987   -0.000036200   -0.000398380
   8   C   :    0.000101102    0.000164502    0.000330989
   9   C   :   -0.000317429   -0.000147795    0.000404340
  10   C   :    0.000021721   -0.000106409   -0.000000179
  11   C   :    0.000051753    0.000249534   -0.000439794
  12   C   :    0.000079020   -0.000106570    0.000140681
  13   C   :    0.000089668   -0.000166298   -0.000055999
  14   C   :   -0.000121225   -0.000705655   -0.000386401
  15   C   :    0.000129852    0.000226097    0.000549243
  16   C   :    0.000294857    0.000565615   -0.000257880
  17   C   :    0.000543961   -0.000215931    0.000040217
  18   O   :   -0.000129874    0.000032776   -0.000032466
  19   H   :   -0.000020172    0.000065427    0.000054980
  20   H   :   -0.000064755    0.000080566    0.000043204
  21   H   :   -0.000052717   -0.000035743    0.000111156
  22   H   :   -0.000151798   -0.000037391    0.000008782
  23   H   :    0.000025605   -0.000007016   -0.000110494
  24   H   :   -0.000035426   -0.000118523   -0.000030322
  25   H   :    0.000042909    0.000062296   -0.000079700
  26   H   :   -0.000062990   -0.000008336   -0.000040525
  27   H   :    0.000044301   -0.000020690    0.000040908
  28   H   :   -0.000006648   -0.000007449   -0.000261043
  29   H   :   -0.000108613    0.000062019    0.000269078
  30   H   :   -0.000072770    0.000142574    0.000179651
  31   H   :    0.000054202    0.000063349    0.000016764
  32   H   :    0.000039506   -0.000063990   -0.000098892
  33   H   :   -0.000228225    0.000088436   -0.000169044
  34   H   :    0.000091537    0.000120700    0.000081148
  35   H   :   -0.000044828   -0.000122490    0.000101811
  36   C   :   -0.000098029    0.000019918   -0.000229416
  37   H   :   -0.000187484   -0.000084287    0.000055598
  38   H   :    0.000083370   -0.000034341    0.000236006
  39   C   :   -0.000006788    0.000283819    0.000039322
  40   H   :    0.000046585   -0.000165706    0.000053436
  41   C   :   -0.000051696   -0.000282702   -0.000023928
  42   C   :    0.000061611    0.000134440   -0.000186569
  43   H   :   -0.000057126    0.000024115    0.000057831
  44   H   :    0.000036831   -0.000071483   -0.000003263
  45   H   :   -0.000053639   -0.000014440    0.000038773
  46   C   :    0.000081257    0.000120589    0.000102419
  47   H   :    0.000051127   -0.000040155   -0.000017297
  48   H   :   -0.000050178    0.000030570    0.000008018
  49   H   :   -0.000046302   -0.000051583   -0.000029792
  50   H   :    0.000014208   -0.000057490    0.000071954

Difference to translation invariance:
           :    0.0000875021   -0.0000592983   -0.0000018026

Difference to rotation invariance:
           :    0.0002116949   -0.0005086085   -0.0002345152

Norm of the cartesian gradient     ...    0.0021554972
RMS gradient                       ...    0.0001759956
MAX gradient                       ...    0.0007056549

-------
TIMINGS
-------

Total SCF gradient time            ...       67.781 sec

One electron gradient       ....       0.452 sec  (  0.7%)
RI-J Coulomb gradient       ....       2.120 sec  (  3.1%)
COSX gradient               ....      45.379 sec  ( 66.9%)
XC gradient                 ....      17.157 sec  ( 25.3%)
CPCM gradient               ....       1.160 sec  (  1.7%)
   A-Matrix (El+Nuc)        ....       0.282 sec  (  0.4%)
   Potential                ....       0.878 sec  (  1.3%)

Maximum memory used throughout the entire SCFGRAD-calculation: 129.2 MB
------------------------------------------------------------------------------
                         ORCA GEOMETRY RELAXATION STEP
------------------------------------------------------------------------------

Reading the OPT-File                    .... done
Getting information on internals        .... done
Copying old internal coords+grads       .... done
Making the new internal coordinates     .... (new redundants).... done
Validating the new internal coordinates .... (new redundants).... done
Calculating the B-matrix                .... done
Calculating the G,G- and P matrices     .... done
Transforming gradient to internals      .... done
Projecting the internal gradient        .... done
Number of atoms                         ....  50
Number of internal coordinates          .... 238
Current Energy                          .... -1040.445496687 Eh
Current gradient norm                   ....     0.002155497 Eh/bohr
Maximum allowed component of the step   ....  0.300
Current trust radius                    ....  0.300
Updating the Hessian (BFGS)             .... done
Forming the augmented Hessian           .... done
Diagonalizing the augmented Hessian     .... done
Last element of RFO vector              ....  0.010146353
Lowest eigenvalues of augmented Hessian:
 -0.153310469  0.000014741  0.001557637  0.001952473  0.002653811
Warning: RFO finds a terribly low value for the scaling factor
Trying a QUASI-NEWTON step instead
Doing a quasi-Newton Step:
Inverting the Hessian                   .... done
Computing the step                      .... done
Length of the computed step             ....  0.019734871
Converting the step to cartesian space:
 Initial RMS(Int)=    0.0012792217
Transforming coordinates:
 Iter   0:  RMS(Cart)=    0.0056277300 RMS(Int)=    0.0012792665
 Iter   1:  RMS(Cart)=    0.0000098971 RMS(Int)=    0.0000061427
 Iter   2:  RMS(Cart)=    0.0000000478 RMS(Int)=    0.0000000232
done
Storing new coordinates                 .... done

                                .--------------------.
          ----------------------|Geometry convergence|-------------------------
          Item                value                   Tolerance       Converged
          ---------------------------------------------------------------------
          Energy change       0.0000001237            0.0000002000      YES
          RMS gradient        0.0001009758            0.0000080000      NO
          MAX gradient        0.0004657958            0.0000300000      NO
          RMS step            0.0012792217            0.0001000000      NO
          MAX step            0.0057571765            0.0002000000      NO
          ........................................................
          Max(Bonds)      0.0001      Max(Angles)    0.01
          Max(Dihed)        0.33      Max(Improp)    0.00
          ---------------------------------------------------------------------

The optimization has not yet converged - more geometry cycles are needed


    ---------------------------------------------------------------------------
                         Redundant Internal Coordinates
                            (Angstroem and degrees)

        Definition                    Value    dE/dq     Step     New-Value
    ----------------------------------------------------------------------------
     1. B(C   1,O   0)                1.3514 -0.000022  0.0000    1.3514   
     2. B(C   2,C   1)                1.4177  0.000079  0.0000    1.4177   
     3. B(O   3,C   2)                1.3781  0.000032  0.0000    1.3781   
     4. B(C   4,O   3)                1.4392  0.000164 -0.0000    1.4392   
     5. B(C   5,C   2)                1.3875  0.000093 -0.0000    1.3875   
     6. B(O   6,C   5)                1.3477 -0.000047 -0.0000    1.3477   
     7. B(C   7,O   6)                1.4386  0.000105 -0.0001    1.4385   
     8. B(C   8,C   1)                1.4259  0.000123 -0.0000    1.4259   
     9. B(C   9,C   8)                1.5142  0.000070 -0.0000    1.5142   
    10. B(C  10,C   8)                1.3861  0.000018 -0.0000    1.3861   
    11. B(C  11,C  10)                1.5178 -0.000064  0.0000    1.5178   
    12. B(C  12,C  11)                1.5180  0.000050 -0.0000    1.5180   
    13. B(C  13,C  12)                1.3444  0.000020 -0.0000    1.3444   
    14. B(C  14,C  13)                1.5140  0.000078 -0.0000    1.5140   
    15. B(C  15,C  13)                1.5201  0.000151 -0.0000    1.5200   
    16. B(C  16,C  10)                1.4609 -0.000159  0.0000    1.4609   
    17. B(C  16,C   5)                1.4719 -0.000210  0.0001    1.4720   
    18. B(O  17,C  16)                1.2596  0.000129 -0.0000    1.2596   
    19. B(H  18,C   4)                1.0924  0.000043 -0.0000    1.0924   
    20. B(H  19,C   4)                1.0968  0.000033 -0.0000    1.0968   
    21. B(H  20,C   4)                1.0952 -0.000025 -0.0000    1.0952   
    22. B(H  21,C   7)                1.0923  0.000044 -0.0000    1.0923   
    23. B(H  22,C   7)                1.0924  0.000047  0.0000    1.0924   
    24. B(H  23,C   7)                1.0930  0.000021 -0.0000    1.0930   
    25. B(H  24,C   9)                1.0994  0.000052 -0.0000    1.0994   
    26. B(H  25,C   9)                1.0900  0.000072 -0.0000    1.0900   
    27. B(H  26,C   9)                1.0991  0.000047 -0.0000    1.0991   
    28. B(H  27,C  11)                1.0996  0.000154 -0.0000    1.0996   
    29. B(H  28,C  11)                1.0906 -0.000071  0.0000    1.0906   
    30. B(H  29,C  12)                1.0911  0.000020 -0.0000    1.0911   
    31. B(H  30,C  14)                1.0955  0.000013  0.0000    1.0955   
    32. B(H  31,C  14)                1.1001  0.000060 -0.0000    1.1001   
    33. B(H  32,C  14)                1.0973  0.000119 -0.0000    1.0973   
    34. B(H  33,C  15)                1.0962 -0.000038  0.0000    1.0962   
    35. B(H  34,C  15)                1.0985  0.000078 -0.0000    1.0985   
    36. B(C  35,C  15)                1.5584 -0.000071  0.0000    1.5584   
    37. B(H  36,C  35)                1.0961  0.000009  0.0000    1.0961   
    38. B(H  37,C  35)                1.0978  0.000072 -0.0000    1.0978   
    39. B(C  38,C  35)                1.5078  0.000044 -0.0000    1.5078   
    40. B(H  39,C  38)                1.0917  0.000100 -0.0000    1.0917   
    41. B(C  40,C  38)                1.3450 -0.000015  0.0000    1.3450   
    42. B(C  41,C  40)                1.5111  0.000094 -0.0000    1.5111   
    43. B(H  42,C  41)                1.0996  0.000044  0.0000    1.0996   
    44. B(H  43,C  41)                1.0930  0.000025 -0.0000    1.0930   
    45. B(H  44,C  41)                1.0996  0.000058 -0.0000    1.0995   
    46. B(C  45,C  40)                1.5125  0.000061 -0.0000    1.5125   
    47. B(H  46,C  45)                1.0953  0.000031 -0.0000    1.0953   
    48. B(H  47,C  45)                1.0999  0.000045 -0.0000    1.0999   
    49. B(H  48,C  45)                1.0998  0.000062 -0.0000    1.0998   
    50. B(H  49,O   0)                0.9733  0.000045 -0.0000    0.9733   
    51. A(C   1,O   0,H  49)          110.45  0.000097   -0.00    110.45   
    52. A(C   2,C   1,C   8)          123.03  0.000023    0.00    123.03   
    53. A(O   0,C   1,C   2)          115.12  0.000034    0.00    115.12   
    54. A(O   0,C   1,C   8)          121.85 -0.000056   -0.00    121.85   
    55. A(C   1,C   2,O   3)          118.40  0.000077    0.01    118.40   
    56. A(O   3,C   2,C   5)          122.52 -0.000045   -0.01    122.52   
    57. A(C   1,C   2,C   5)          119.07 -0.000033   -0.00    119.07   
    58. A(C   2,O   3,C   4)          114.15  0.000038    0.01    114.15   
    59. A(H  18,C   4,H  19)          109.60  0.000012   -0.00    109.59   
    60. A(O   3,C   4,H  18)          106.09 -0.000066    0.00    106.09   
    61. A(H  18,C   4,H  20)          109.67  0.000080   -0.00    109.66   
    62. A(H  19,C   4,H  20)          109.75  0.000158   -0.01    109.75   
    63. A(O   3,C   4,H  19)          110.73 -0.000084    0.00    110.73   
    64. A(O   3,C   4,H  20)          110.94 -0.000106    0.00    110.94   
    65. A(C   2,C   5,O   6)          126.54 -0.000059    0.01    126.55   
    66. A(O   6,C   5,C  16)          113.40  0.000127   -0.01    113.39   
    67. A(C   2,C   5,C  16)          120.05 -0.000069    0.00    120.05   
    68. A(C   5,O   6,C   7)          121.67 -0.000142    0.01    121.69   
    69. A(O   6,C   7,H  23)          110.83 -0.000152    0.01    110.84   
    70. A(H  22,C   7,H  23)          109.84  0.000125   -0.01    109.83   
    71. A(H  21,C   7,H  23)          109.95  0.000063   -0.00    109.95   
    72. A(H  21,C   7,H  22)          109.80  0.000134   -0.00    109.80   
    73. A(O   6,C   7,H  22)          111.51 -0.000067    0.00    111.52   
    74. A(O   6,C   7,H  21)          104.80 -0.000109    0.00    104.80   
    75. A(C   9,C   8,C  10)          123.84  0.000056   -0.00    123.83   
    76. A(C   1,C   8,C  10)          118.79 -0.000098    0.00    118.79   
    77. A(C   1,C   8,C   9)          117.37  0.000041    0.00    117.37   
    78. A(H  25,C   9,H  26)          107.11  0.000027    0.01    107.12   
    79. A(H  24,C   9,H  26)          107.51  0.000043   -0.00    107.51   
    80. A(H  24,C   9,H  25)          107.11  0.000040   -0.01    107.10   
    81. A(C   8,C   9,H  26)          111.44  0.000046    0.00    111.45   
    82. A(C   8,C   9,H  25)          112.09 -0.000016   -0.00    112.09   
    83. A(C   8,C   9,H  24)          111.32 -0.000132    0.00    111.32   
    84. A(C   8,C  10,C  11)          122.96 -0.000021    0.00    122.96   
    85. A(C  11,C  10,C  16)          116.54  0.000013   -0.00    116.54   
    86. A(C   8,C  10,C  16)          120.48  0.000007   -0.00    120.48   
    87. A(C  10,C  11,C  12)          112.54  0.000322   -0.01    112.53   
    88. A(H  27,C  11,H  28)          107.10  0.000055    0.00    107.10   
    89. A(C  10,C  11,H  28)          107.89 -0.000080   -0.01    107.88   
    90. A(C  12,C  11,H  27)          109.36 -0.000053    0.01    109.37   
    91. A(C  10,C  11,H  27)          109.28 -0.000062    0.01    109.28   
    92. A(C  12,C  11,H  28)          110.51 -0.000194    0.00    110.52   
    93. A(C  11,C  12,C  13)          127.72 -0.000214   -0.00    127.72   
    94. A(C  13,C  12,H  29)          117.46 -0.000015    0.00    117.46   
    95. A(C  11,C  12,H  29)          114.81  0.000228    0.00    114.81   
    96. A(C  14,C  13,C  15)          115.74 -0.000121   -0.00    115.73   
    97. A(C  12,C  13,C  15)          124.16  0.000044    0.00    124.16   
    98. A(C  12,C  13,C  14)          120.09  0.000081    0.00    120.09   
    99. A(H  31,C  14,H  32)          106.27  0.000012    0.01    106.27   
   100. A(C  13,C  14,H  32)          111.35 -0.000079   -0.00    111.35   
   101. A(H  30,C  14,H  31)          108.08  0.000075   -0.01    108.07   
   102. A(C  13,C  14,H  31)          110.47 -0.000135    0.01    110.48   
   103. A(C  13,C  14,H  30)          111.90  0.000001    0.00    111.90   
   104. A(H  30,C  14,H  32)          108.55  0.000136   -0.01    108.54   
   105. A(H  34,C  15,C  35)          108.38 -0.000087   -0.00    108.38   
   106. A(H  33,C  15,C  35)          107.32  0.000178    0.00    107.32   
   107. A(C  13,C  15,C  35)          115.19 -0.000158   -0.01    115.18   
   108. A(H  33,C  15,H  34)          106.54  0.000052   -0.00    106.54   
   109. A(C  13,C  15,H  34)          108.73 -0.000038    0.01    108.74   
   110. A(C  13,C  15,H  33)          110.32  0.000068    0.01    110.33   
   111. A(C  10,C  16,O  17)          122.05 -0.000134    0.00    122.06   
   112. A(C   5,C  16,O  17)          119.39 -0.000035   -0.00    119.39   
   113. A(C   5,C  16,C  10)          118.56  0.000170   -0.00    118.55   
   114. A(C  15,C  35,H  36)          107.34  0.000083   -0.00    107.34   
   115. A(H  37,C  35,C  38)          108.71 -0.000003    0.01    108.72   
   116. A(H  36,C  35,C  38)          110.75  0.000047   -0.00    110.75   
   117. A(C  15,C  35,C  38)          115.28 -0.000307   -0.01    115.27   
   118. A(H  36,C  35,H  37)          106.86  0.000089   -0.01    106.85   
   119. A(C  15,C  35,H  37)          107.53  0.000120    0.00    107.54   
   120. A(H  39,C  38,C  40)          116.91  0.000043   -0.00    116.91   
   121. A(C  35,C  38,C  40)          128.33  0.000020   -0.00    128.33   
   122. A(C  35,C  38,H  39)          114.76 -0.000063    0.01    114.76   
   123. A(C  41,C  40,C  45)          114.35  0.000077   -0.00    114.34   
   124. A(C  38,C  40,C  45)          120.76 -0.000081    0.00    120.76   
   125. A(C  38,C  40,C  41)          124.90  0.000004    0.00    124.90   
   126. A(H  43,C  41,H  44)          107.86  0.000029    0.00    107.86   
   127. A(H  42,C  41,H  44)          106.23 -0.000022    0.00    106.23   
   128. A(C  40,C  41,H  44)          110.39 -0.000033    0.00    110.39   
   129. A(H  42,C  41,H  43)          108.11  0.000078   -0.01    108.10   
   130. A(C  40,C  41,H  43)          113.36 -0.000047    0.00    113.36   
   131. A(C  40,C  41,H  42)          110.59 -0.000001   -0.00    110.59   
   132. A(H  47,C  45,H  48)          106.27  0.000001   -0.00    106.27   
   133. A(H  46,C  45,H  48)          108.19  0.000042   -0.00    108.19   
   134. A(C  40,C  45,H  48)          111.02 -0.000063   -0.00    111.02   
   135. A(H  46,C  45,H  47)          108.22  0.000039   -0.00    108.21   
   136. A(C  40,C  45,H  47)          111.04  0.000056    0.00    111.04   
   137. A(C  40,C  45,H  46)          111.89 -0.000069    0.00    111.90   
   138. D(C   8,C   1,O   0,H  49)      1.06 -0.000024    0.01      1.07   
   139. D(C   2,C   1,O   0,H  49)   -178.66 -0.000077    0.00   -178.65   
   140. D(O   3,C   2,C   1,O   0)     -0.47  0.000007   -0.02     -0.49   
   141. D(C   5,C   2,C   1,O   0)   -179.20  0.000058   -0.01   -179.21   
   142. D(O   3,C   2,C   1,C   8)    179.82 -0.000047   -0.02    179.79   
   143. D(C   5,C   2,C   1,C   8)      1.09  0.000005   -0.02      1.07   
   144. D(C   4,O   3,C   2,C   5)    -97.41  0.000082   -0.13    -97.54   
   145. D(C   4,O   3,C   2,C   1)     83.91  0.000135   -0.12     83.79   
   146. D(H  19,C   4,O   3,C   2)     61.61  0.000019   -0.16     61.45   
   147. D(H  20,C   4,O   3,C   2)    -60.51 -0.000052   -0.16    -60.67   
   148. D(H  18,C   4,O   3,C   2)   -179.55 -0.000052   -0.16   -179.71   
   149. D(O   6,C   5,C   2,O   3)      0.91  0.000057    0.02      0.93   
   150. D(C  16,C   5,C   2,C   1)     -1.84 -0.000038    0.02     -1.82   
   151. D(C  16,C   5,C   2,O   3)    179.49  0.000014    0.03    179.52   
   152. D(O   6,C   5,C   2,C   1)    179.58  0.000005    0.01    179.59   
   153. D(C   7,O   6,C   5,C  16)    155.54 -0.000103    0.08    155.62   
   154. D(C   7,O   6,C   5,C   2)    -25.79 -0.000145    0.09    -25.71   
   155. D(H  23,C   7,O   6,C   5)    -42.75  0.000105   -0.06    -42.80   
   156. D(H  21,C   7,O   6,C   5)   -161.30  0.000170   -0.06   -161.36   
   157. D(H  22,C   7,O   6,C   5)     79.96  0.000110   -0.06     79.91   
   158. D(C  10,C   8,C   1,C   2)      0.26  0.000028   -0.03      0.23   
   159. D(C  10,C   8,C   1,O   0)   -179.43 -0.000030   -0.04   -179.47   
   160. D(C   9,C   8,C   1,O   0)     -0.18 -0.000095   -0.02     -0.19   
   161. D(C   9,C   8,C   1,C   2)    179.52 -0.000038   -0.01    179.51   
   162. D(H  26,C   9,C   8,C  10)   -119.80 -0.000083    0.19   -119.61   
   163. D(H  26,C   9,C   8,C   1)     60.99 -0.000012    0.16     61.16   
   164. D(H  25,C   9,C   8,C  10)      0.24 -0.000028    0.20      0.45   
   165. D(H  25,C   9,C   8,C   1)   -178.97  0.000043    0.18   -178.79   
   166. D(H  24,C   9,C   8,C  10)    120.19 -0.000079    0.19    120.38   
   167. D(H  24,C   9,C   8,C   1)    -59.02 -0.000008    0.16    -58.86   
   168. D(C  11,C  10,C   8,C   1)   -179.09  0.000010    0.06   -179.02   
   169. D(C  16,C  10,C   8,C   9)   -180.00  0.000045    0.04   -179.95   
   170. D(C  16,C  10,C   8,C   1)     -0.80 -0.000026    0.07     -0.73   
   171. D(C  11,C  10,C   8,C   9)      1.71  0.000081    0.04      1.75   
   172. D(H  28,C  11,C  10,C  16)     21.86 -0.000139   -0.15     21.72   
   173. D(H  27,C  11,C  10,C  16)    137.98 -0.000151   -0.15    137.84   
   174. D(H  27,C  11,C  10,C   8)    -43.66 -0.000185   -0.14    -43.80   
   175. D(C  12,C  11,C  10,C  16)   -100.32 -0.000047   -0.14   -100.46   
   176. D(H  28,C  11,C  10,C   8)   -159.78 -0.000174   -0.14   -159.92   
   177. D(C  12,C  11,C  10,C   8)     78.03 -0.000081   -0.13     77.90   
   178. D(H  29,C  12,C  11,H  28)   -170.57  0.000022   -0.00   -170.57   
   179. D(H  29,C  12,C  11,H  27)     71.77  0.000101   -0.01     71.76   
   180. D(H  29,C  12,C  11,C  10)    -49.88  0.000002   -0.02    -49.90   
   181. D(C  13,C  12,C  11,H  28)     10.62  0.000066   -0.04     10.57   
   182. D(C  13,C  12,C  11,H  27)   -107.04  0.000145   -0.05   -107.09   
   183. D(C  13,C  12,C  11,C  10)    131.31  0.000046   -0.06    131.25   
   184. D(C  15,C  13,C  12,H  29)    179.78 -0.000213   -0.00    179.78   
   185. D(C  15,C  13,C  12,C  11)     -1.44 -0.000256    0.04     -1.40   
   186. D(C  14,C  13,C  12,H  29)     -1.52 -0.000048   -0.02     -1.54   
   187. D(C  14,C  13,C  12,C  11)    177.27 -0.000091    0.02    177.29   
   188. D(H  32,C  14,C  13,C  15)    -52.73  0.000281    0.09    -52.64   
   189. D(H  32,C  14,C  13,C  12)    128.46  0.000128    0.11    128.57   
   190. D(H  31,C  14,C  13,C  15)     65.11  0.000159    0.10     65.21   
   191. D(H  31,C  14,C  13,C  12)   -113.70  0.000006    0.12   -113.58   
   192. D(H  30,C  14,C  13,C  15)   -174.42  0.000162    0.10   -174.32   
   193. D(H  30,C  14,C  13,C  12)      6.77  0.000009    0.12      6.89   
   194. D(C  35,C  15,C  13,C  14)     91.60 -0.000466    0.09     91.69   
   195. D(C  35,C  15,C  13,C  12)    -89.65 -0.000305    0.08    -89.57   
   196. D(H  34,C  15,C  13,C  14)    -30.23 -0.000214    0.10    -30.13   
   197. D(H  34,C  15,C  13,C  12)    148.53 -0.000053    0.08    148.60   
   198. D(H  33,C  15,C  13,C  14)   -146.73 -0.000292    0.09   -146.64   
   199. D(H  33,C  15,C  13,C  12)     32.03 -0.000132    0.08     32.10   
   200. D(C  10,C  16,C   5,C   2)      1.31  0.000042    0.02      1.33   
   201. D(O  17,C  16,C  10,C  11)     -1.92  0.000000   -0.06     -1.98   
   202. D(O  17,C  16,C  10,C   8)    179.69  0.000034   -0.07    179.62   
   203. D(C   5,C  16,C  10,C  11)    178.43 -0.000042   -0.06    178.38   
   204. D(C   5,C  16,C  10,C   8)      0.04 -0.000008   -0.06     -0.02   
   205. D(O  17,C  16,C   5,O   6)      0.42 -0.000039    0.03      0.45   
   206. D(O  17,C  16,C   5,C   2)   -178.34  0.000001    0.02   -178.32   
   207. D(C  10,C  16,C   5,O   6)   -179.93  0.000002    0.03   -179.90   
   208. D(C  38,C  35,C  15,H  33)    177.86  0.000004    0.01    177.87   
   209. D(C  38,C  35,C  15,C  13)    -58.86  0.000120    0.01    -58.85   
   210. D(H  37,C  35,C  15,H  34)   -175.43 -0.000220    0.03   -175.40   
   211. D(H  37,C  35,C  15,H  33)    -60.72 -0.000113    0.02    -60.70   
   212. D(H  37,C  35,C  15,C  13)     62.56  0.000004    0.02     62.58   
   213. D(H  36,C  35,C  15,H  34)    -60.76 -0.000017    0.02    -60.74   
   214. D(H  36,C  35,C  15,H  33)     53.94  0.000090    0.02     53.96   
   215. D(C  38,C  35,C  15,H  34)     63.16 -0.000104    0.01     63.17   
   216. D(H  36,C  35,C  15,C  13)    177.22  0.000207    0.02    177.24   
   217. D(C  40,C  38,C  35,H  37)    133.23  0.000107    0.02    133.25   
   218. D(C  40,C  38,C  35,H  36)     16.11 -0.000027    0.02     16.13   
   219. D(C  40,C  38,C  35,C  15)   -106.00  0.000053    0.03   -105.97   
   220. D(H  39,C  38,C  35,H  37)    -46.67  0.000010    0.02    -46.66   
   221. D(H  39,C  38,C  35,H  36)   -163.79 -0.000124    0.02   -163.77   
   222. D(H  39,C  38,C  35,C  15)     74.10 -0.000044    0.02     74.13   
   223. D(C  45,C  40,C  38,H  39)      0.39  0.000061   -0.01      0.39   
   224. D(C  45,C  40,C  38,C  35)   -179.50 -0.000038   -0.01   -179.51   
   225. D(C  41,C  40,C  38,H  39)   -179.82  0.000041   -0.03   -179.85   
   226. D(C  41,C  40,C  38,C  35)      0.28 -0.000058   -0.03      0.25   
   227. D(H  44,C  41,C  40,C  45)    -59.36  0.000005    0.31    -59.05   
   228. D(H  44,C  41,C  40,C  38)    120.85  0.000025    0.33    121.17   
   229. D(H  43,C  41,C  40,C  45)    179.51  0.000025    0.30    179.82   
   230. D(H  43,C  41,C  40,C  38)     -0.29  0.000044    0.32      0.04   
   231. D(H  42,C  41,C  40,C  45)     57.91 -0.000042    0.31     58.22   
   232. D(H  42,C  41,C  40,C  38)   -121.89 -0.000023    0.33   -121.56   
   233. D(H  48,C  45,C  40,C  41)     59.05  0.000027    0.10     59.15   
   234. D(H  48,C  45,C  40,C  38)   -121.14  0.000009    0.09   -121.06   
   235. D(H  47,C  45,C  40,C  41)    -58.94  0.000031    0.10    -58.84   
   236. D(H  47,C  45,C  40,C  38)    120.87  0.000013    0.09    120.95   
   237. D(H  46,C  45,C  40,C  41)   -179.97 -0.000010    0.11   -179.87   
   238. D(H  46,C  45,C  40,C  38)     -0.17 -0.000028    0.09     -0.08   
    ----------------------------------------------------------------------------

         *************************************************************
         *                GEOMETRY OPTIMIZATION CYCLE  44            *
         *************************************************************
---------------------------------
CARTESIAN COORDINATES (ANGSTROEM)
---------------------------------
  O      4.283010   -1.535937    0.984413
  C      3.226609   -0.901531    0.429556
  C      3.266501    0.513598    0.505883
  O      4.342480    1.106290    1.130469
  C      5.494768    1.274783    0.284847
  C      2.214500    1.247203   -0.023588
  O      2.093455    2.589484   -0.026689
  C      2.742694    3.409025    0.961314
  C      2.159717   -1.616740   -0.189667
  C      2.253451   -3.127901   -0.208760
  C      1.112442   -0.901337   -0.748843
  C     -0.080441   -1.565805   -1.411693
  C     -1.079458   -2.105704   -0.404368
  C     -2.411848   -1.926907   -0.390553
  C     -3.257148   -2.599830    0.669988
  C     -3.171796   -1.093451   -1.409536
  C      1.096841    0.558238   -0.689160
  O      0.164006    1.238030   -1.193395
  H      6.260208    1.745007    0.906314
  H      5.260238    1.926261   -0.565752
  H      5.858201    0.307802   -0.078877
  H      2.212369    4.363201    0.924513
  H      3.797817    3.562769    0.723814
  H      2.647123    2.967463    1.956580
  H      3.162926   -3.465458   -0.725958
  H      1.405971   -3.584683   -0.719779
  H      2.278993   -3.541860    0.809050
  H      0.271164   -2.387076   -2.052707
  H     -0.554031   -0.830621   -2.063321
  H     -0.646482   -2.723714    0.383673
  H     -2.642198   -3.099507    1.426503
  H     -3.917614   -3.352958    0.215233
  H     -3.913577   -1.879452    1.174128
  H     -2.677287   -1.142577   -2.386600
  H     -4.172582   -1.526159   -1.543438
  C     -3.332689    0.413406   -1.046153
  H     -3.849827    0.897775   -1.882411
  H     -2.327077    0.851107   -0.997325
  C     -4.044357    0.689523    0.254097
  H     -3.455434    0.484637    1.150151
  C     -5.293959    1.151152    0.439416
  C     -6.263705    1.489730   -0.668885
  H     -6.578739    2.540937   -0.599361
  H     -5.854640    1.323162   -1.668644
  H     -7.178950    0.887771   -0.574355
  C     -5.836146    1.377718    1.833111
  H     -5.101043    1.122297    2.603927
  H     -6.133036    2.427143    1.975492
  H     -6.739760    0.775478    2.007523
  H      4.196649   -2.499299    0.875510

----------------------------
CARTESIAN COORDINATES (A.U.)
----------------------------
  NO LB      ZA    FRAG     MASS         X           Y           Z
   0 O     8.0000    0    15.999    8.093717   -2.902499    1.860271
   1 C     6.0000    0    12.011    6.097408   -1.703646    0.811744
   2 C     6.0000    0    12.011    6.172793    0.970560    0.955980
   3 O     8.0000    0    15.999    8.206099    2.090586    2.136277
   4 C     6.0000    0    12.011   10.383606    2.408991    0.538283
   5 C     6.0000    0    12.011    4.184798    2.356872   -0.044575
   6 O     8.0000    0    15.999    3.956056    4.893416   -0.050435
   7 C     6.0000    0    12.011    5.182941    6.442124    1.816619
   8 C     6.0000    0    12.011    4.081273   -3.055196   -0.358419
   9 C     6.0000    0    12.011    4.258405   -5.910876   -0.394499
  10 C     6.0000    0    12.011    2.102210   -1.703280   -1.415108
  11 C     6.0000    0    12.011   -0.152012   -2.958942   -2.667713
  12 C     6.0000    0    12.011   -2.039881   -3.979204   -0.764144
  13 C     6.0000    0    12.011   -4.557733   -3.641327   -0.738039
  14 C     6.0000    0    12.011   -6.155117   -4.912968    1.266093
  15 C     6.0000    0    12.011   -5.993827   -2.066322   -2.663637
  16 C     6.0000    0    12.011    2.072729    1.054917   -1.302324
  17 O     8.0000    0    15.999    0.309927    2.339537   -2.255189
  18 H     1.0000    0     1.008   11.830080    3.297585    1.712685
  19 H     1.0000    0     1.008    9.940410    3.640105   -1.069116
  20 H     1.0000    0     1.008   11.070395    0.581661   -0.149056
  21 H     1.0000    0     1.008    4.180772    8.245256    1.747076
  22 H     1.0000    0     1.008    7.176834    6.732658    1.367810
  23 H     1.0000    0     1.008    5.002338    5.607693    3.697400
  24 H     1.0000    0     1.008    5.977064   -6.548766   -1.371862
  25 H     1.0000    0     1.008    2.656901   -6.774069   -1.360185
  26 H     1.0000    0     1.008    4.306673   -6.693146    1.528883
  27 H     1.0000    0     1.008    0.512427   -4.510920   -3.879054
  28 H     1.0000    0     1.008   -1.046966   -1.569646   -3.899111
  29 H     1.0000    0     1.008   -1.221674   -5.147073    0.725036
  30 H     1.0000    0     1.008   -4.993031   -5.857220    2.695700
  31 H     1.0000    0     1.008   -7.403217   -6.336172    0.406731
  32 H     1.0000    0     1.008   -7.395588   -3.551650    2.218780
  33 H     1.0000    0     1.008   -5.059340   -2.159157   -4.510021
  34 H     1.0000    0     1.008   -7.885038   -2.884022   -2.916675
  35 C     6.0000    0    12.011   -6.297870    0.781224   -1.976943
  36 H     1.0000    0     1.008   -7.275118    1.696548   -3.557240
  37 H     1.0000    0     1.008   -4.397538    1.608360   -1.884671
  38 C     6.0000    0    12.011   -7.642728    1.303009    0.480173
  39 H     1.0000    0     1.008   -6.529824    0.915831    2.173471
  40 C     6.0000    0    12.011  -10.004133    2.175362    0.830376
  41 C     6.0000    0    12.011  -11.836686    2.815181   -1.264010
  42 H     1.0000    0     1.008  -12.432014    4.801675   -1.132627
  43 H     1.0000    0     1.008  -11.063666    2.500415   -3.153281
  44 H     1.0000    0     1.008  -13.566249    1.677645   -1.085374
  45 C     6.0000    0    12.011  -11.028717    2.603510    3.464078
  46 H     1.0000    0     1.008   -9.639574    2.120833    4.920709
  47 H     1.0000    0     1.008  -11.589758    4.586636    3.733140
  48 H     1.0000    0     1.008  -12.736300    1.465440    3.793668
  49 H     1.0000    0     1.008    7.930518   -4.722991    1.654473

--------------------------------
INTERNAL COORDINATES (ANGSTROEM)
--------------------------------
 O      0   0   0     0.000000000000     0.00000000     0.00000000
 C      1   0   0     1.351413706582     0.00000000     0.00000000
 C      2   1   0     1.417747340334   115.11729451     0.00000000
 O      3   2   1     1.378086757253   118.40221467   359.51216747
 C      4   3   2     1.439177613611   114.15352978    83.78608723
 C      3   2   1     1.387523568729   119.06894164   180.79311833
 O      6   3   2     1.347731843869   126.55190225   179.58944212
 C      7   6   3     1.438509103631   121.68814917   334.29276507
 C      2   1   3     1.425911167668   121.85152641   179.72294533
 C      9   2   1     1.514185783724   117.37010362   359.80711155
 C      9   2   1     1.386096498398   118.79205313   180.53108239
 C     11   9   2     1.517846189408   122.95804709   180.97637210
 C     12  11   9     1.517969688882   112.52775444    77.90022620
 C     13  12  11     1.344404066368   127.71707382   131.25184455
 C     14  13  12     1.513969657757   120.09459460   177.28718179
 C     14  13  12     1.520031715058   124.16108962   358.60145263
 C     11   9   2     1.460877704003   120.48115910   359.27402754
 O     17  11   9     1.259583139400   122.05741803   179.61916563
 H      5   4   3     1.092351080300   106.09045136   180.29218084
 H      5   4   3     1.096789008055   110.73331087    61.44987855
 H      5   4   3     1.095185696770   110.94454754   299.33048364
 H      8   7   6     1.092268707468   104.79822502   198.63698860
 H      8   7   6     1.092395065667   111.51760622    79.90534644
 H      8   7   6     1.093007856704   110.84147053   317.19937708
 H     10   9   2     1.099356060037   111.32024200   301.14103148
 H     10   9   2     1.089959533782   112.08760391   181.20949388
 H     10   9   2     1.099068473505   111.44787123    61.15757714
 H     12  11   9     1.099550690603   109.28430783   316.19651770
 H     12  11   9     1.090596409861   107.88462527   200.07726825
 H     13  12  11     1.091059948068   114.80877636   310.10218872
 H     15  14  13     1.095515993873   111.90424415     6.88956315
 H     15  14  13     1.100098961516   110.48258066   246.41811697
 H     15  14  13     1.097269900111   111.34945921   128.56720180
 H     16  14  13     1.096178514727   110.32906363    32.10175700
 H     16  14  13     1.098516606352   108.73596275   148.60484301
 C     16  14  13     1.558380823607   115.18149433   270.42899076
 H     36  16  14     1.096070398535   107.34397004   177.24015273
 H     36  16  14     1.097826467494   107.53665709    62.58044379
 C     36  16  14     1.507767153763   115.27051674   301.15226334
 H     39  36  16     1.091660648739   114.76161461    74.12802336
 C     39  36  16     1.344972010319   128.33147145   254.03034421
 C     41  39  36     1.511083006192   124.89637133     0.25255283
 H     42  41  39     1.099598420193   110.59075857   238.44334846
 H     42  41  39     1.092976365108   113.36330545     0.03749775
 H     42  41  39     1.099529005582   110.39382903   121.17452356
 C     41  39  36     1.512509450511   120.75887325   180.48605202
 H     46  41  39     1.095341888312   111.89682204   359.92278873
 H     46  41  39     1.099867742688   111.03702151   120.95326491
 H     46  41  39     1.099832333498   111.01509680   238.94249258
 H      1   2   3     0.973337187824   110.44647816   181.34780511

---------------------------
INTERNAL COORDINATES (A.U.)
---------------------------
 O      0   0   0     0.000000000000     0.00000000     0.00000000
 C      1   0   0     2.553801799068     0.00000000     0.00000000
 C      2   1   0     2.679154200326   115.11729451     0.00000000
 O      3   2   1     2.604206559991   118.40221467   359.51216747
 C      4   3   2     2.719651547796   114.15352978    83.78608723
 C      3   2   1     2.622039549259   119.06894164   180.79311833
 O      6   3   2     2.546844086877   126.55190225   179.58944212
 C      7   6   3     2.718388247015   121.68814917   334.29276507
 C      2   1   3     2.694581598193   121.85152641   179.72294533
 C      9   2   1     2.861396447116   117.37010362   359.80711155
 C      9   2   1     2.619342777160   118.79205313   180.53108239
 C     11   9   2     2.868313611398   122.95804709   180.97637210
 C     12  11   9     2.868546991580   112.52775444    77.90022620
 C     13  12  11     2.540555498766   127.71707382   131.25184455
 C     14  13  12     2.860988028228   120.09459460   177.28718179
 C     14  13  12     2.872443656335   124.16108962   358.60145263
 C     11   9   2     2.760658775718   120.48115910   359.27402754
 O     17  11   9     2.380267176371   122.05741803   179.61916563
 H      5   4   3     2.064244383860   106.09045136   180.29218084
 H      5   4   3     2.072630851919   110.73331087    61.44987855
 H      5   4   3     2.069601032683   110.94454754   299.33048364
 H      8   7   6     2.064088721767   104.79822502   198.63698860
 H      8   7   6     2.064327504157   111.51760622    79.90534644
 H      8   7   6     2.065485511394   110.84147053   317.19937708
 H     10   9   2     2.077481877136   111.32024200   301.14103148
 H     10   9   2     2.059725015905   112.08760391   181.20949388
 H     10   9   2     2.076938417351   111.44787123    61.15757714
 H     12  11   9     2.077849675603   109.28430783   316.19651770
 H     12  11   9     2.060928537275   107.88462527   200.07726825
 H     13  12  11     2.061804497539   114.80877636   310.10218872
 H     15  14  13     2.070225203750   111.90424415     6.88956315
 H     15  14  13     2.078885757477   110.48258066   246.41811697
 H     15  14  13     2.073539606205   111.34945921   128.56720180
 H     16  14  13     2.071477186723   110.32906363    32.10175700
 H     16  14  13     2.075895539570   108.73596275   148.60484301
 C     16  14  13     2.944912968973   115.18149433   270.42899076
 H     36  16  14     2.071272876730   107.34397004   177.24015273
 H     36  16  14     2.074591366133   107.53665709    62.58044379
 C     36  16  14     2.849266994335   115.27051674   301.15226334
 H     39  36  16     2.062939657295   114.76161461    74.12802336
 C     39  36  16     2.541628757292   128.33147145   254.03034421
 C     41  39  36     2.855533047324   124.89637133     0.25255283
 H     42  41  39     2.077939871457   110.59075857   238.44334846
 H     42  41  39     2.065426000903   113.36330545     0.03749775
 H     42  41  39     2.077808696852   110.39382903   121.17452356
 C     41  39  36     2.858228636433   120.75887325   180.48605202
 H     46  41  39     2.069896191923   111.89682204   359.92278873
 H     46  41  39     2.078448817214   111.03702151   120.95326491
 H     46  41  39     2.078381903544   111.01509680   238.94249258
 H      1   2   3     1.839340720949   110.44647816   181.34780511


           ************************************************************
           *        Program running with 4 parallel MPI-processes     *
           *              working on a common directory               *
           ************************************************************
------------------------------------------------------------------------------
                   ___                                                        
                  /   \      - P O W E R E D   B Y -                         
                 /     \                                                     
                 |  |  |   _    _      __       _____    __    __             
                 |  |  |  | |  | |    /  \     |  _  \  |  |  /  |          
                  \  \/   | |  | |   /    \    | | | |  |  | /  /          
                 / \  \   | |__| |  /  /\  \   | |_| |  |  |/  /          
                |  |  |   |  __  | /  /__\  \  |    /   |      \           
                |  |  |   | |  | | |   __   |  |    \   |  |\   \          
                \     /   | |  | | |  |  |  |  | |\  \  |  | \   \       
                 \___/    |_|  |_| |__|  |__|  |_| \__\ |__|  \__/        
                                                                              
                      - O R C A' S   B I G   F R I E N D -                    
                                      &                                       
                       - I N T E G R A L  F E E D E R -                       
                                                                              
 v1 FN, 2020, v2 2021                                                         
------------------------------------------------------------------------------


Reading SHARK input file UQ2_1e_1H_B3LYP_631Gd_opt.SHARKINP.tmp ... ok
----------------------
SHARK INTEGRAL PACKAGE
----------------------

Number of atoms                             ...     50
Number of basis functions                   ...    376
Number of shells                            ...    192
Maximum angular momentum                    ...      2
Integral batch strategy                     ... SHARK/LIBINT Hybrid
RI-J (if used) integral strategy            ... SPLIT-RIJ (Revised 2003 algorithm where possible)
Printlevel                                  ...      1
Contraction scheme used                     ... SEGMENTED contraction
Coulomb Range Separation                    ... NOT USED
Exchange Range Separation                   ... NOT USED
Finite Nucleus Model                        ... NOT USED
Auxiliary Coulomb fitting basis             ... AVAILABLE
   # of basis functions in Aux-J            ...   1424
   # of shells in Aux-J                     ...    480
   Maximum angular momentum in Aux-J        ...      4
Auxiliary J/K fitting basis                 ... NOT available
Auxiliary Correlation fitting basis         ... NOT available
Auxiliary 'external' fitting basis          ... NOT available
Integral threshold                          ...     2.500000e-11
Primitive cut-off                           ...     2.500000e-12
Primitive pair pre-selection threshold      ...     2.500000e-12

Calculating pre-screening integrals         ... done (  0.1 sec) Dimension = 192
Organizing shell pair data                  ... done (  0.1 sec)
Shell pair information
Total number of shell pairs                 ...     18528
Shell pairs after pre-screening             ...     11962
Total number of primitive shell pairs       ...    103395
Primitive shell pairs kept                  ...     36241
          la=0 lb=0:   4588 shell pairs
          la=1 lb=0:   4010 shell pairs
          la=1 lb=1:    872 shell pairs
          la=2 lb=0:   1604 shell pairs
          la=2 lb=1:    738 shell pairs
          la=2 lb=2:    150 shell pairs

Calculating one electron integrals          ... done (  0.0 sec)
Calculating RI/J V-Matrix + Cholesky decomp.... done (  0.1 sec)
Calculating Nuclear repulsion               ... done (  0.0 sec) ENN=   1947.525716085204 Eh

SHARK setup successfully completed in   0.4 seconds

Maximum memory used throughout the entire GTOINT-calculation: 29.5 MB
[1717834624.338940] [eu-a2p-382:67946:0]          mpool.c:38   UCX  WARN  object 0x4050500 was not returned to mpool ucp_requests
[1717834624.338959] [eu-a2p-382:67946:0]          mpool.c:38   UCX  WARN  object 0x40506c0 was not returned to mpool ucp_requests
[1717834624.338963] [eu-a2p-382:67946:0]          mpool.c:38   UCX  WARN  object 0x4050880 was not returned to mpool ucp_requests
[1717834624.338965] [eu-a2p-382:67946:0]          mpool.c:38   UCX  WARN  object 0x4050a40 was not returned to mpool ucp_requests
[1717834624.338968] [eu-a2p-382:67946:0]          mpool.c:38   UCX  WARN  object 0x4050c00 was not returned to mpool ucp_requests
[1717834624.338970] [eu-a2p-382:67946:0]          mpool.c:38   UCX  WARN  object 0x4050dc0 was not returned to mpool ucp_requests
[1717834624.338973] [eu-a2p-382:67946:0]          mpool.c:38   UCX  WARN  object 0x4050f80 was not returned to mpool ucp_requests
[1717834624.338976] [eu-a2p-382:67946:0]          mpool.c:38   UCX  WARN  object 0x4051140 was not returned to mpool ucp_requests
[1717834624.338978] [eu-a2p-382:67946:0]          mpool.c:38   UCX  WARN  object 0x4051300 was not returned to mpool ucp_requests
[1717834624.338981] [eu-a2p-382:67946:0]          mpool.c:38   UCX  WARN  object 0x40514c0 was not returned to mpool ucp_requests
[1717834624.338983] [eu-a2p-382:67946:0]          mpool.c:38   UCX  WARN  object 0x4051680 was not returned to mpool ucp_requests
[1717834624.338985] [eu-a2p-382:67946:0]          mpool.c:38   UCX  WARN  object 0x4051840 was not returned to mpool ucp_requests
[1717834624.338988] [eu-a2p-382:67946:0]          mpool.c:38   UCX  WARN  object 0x4051a00 was not returned to mpool ucp_requests
[1717834624.338990] [eu-a2p-382:67946:0]          mpool.c:38   UCX  WARN  object 0x4051bc0 was not returned to mpool ucp_requests
[1717834624.338992] [eu-a2p-382:67946:0]          mpool.c:38   UCX  WARN  object 0x4051d80 was not returned to mpool ucp_requests
[1717834624.338995] [eu-a2p-382:67946:0]          mpool.c:38   UCX  WARN  object 0x4051f40 was not returned to mpool ucp_requests
[1717834624.338997] [eu-a2p-382:67946:0]          mpool.c:38   UCX  WARN  object 0x4052100 was not returned to mpool ucp_requests
[1717834624.338999] [eu-a2p-382:67946:0]          mpool.c:38   UCX  WARN  object 0x40522c0 was not returned to mpool ucp_requests
[1717834624.339002] [eu-a2p-382:67946:0]          mpool.c:38   UCX  WARN  object 0x4052480 was not returned to mpool ucp_requests
[1717834624.339004] [eu-a2p-382:67946:0]          mpool.c:38   UCX  WARN  object 0x4052640 was not returned to mpool ucp_requests
[1717834624.339007] [eu-a2p-382:67946:0]          mpool.c:38   UCX  WARN  object 0x4052800 was not returned to mpool ucp_requests
[1717834624.339009] [eu-a2p-382:67946:0]          mpool.c:38   UCX  WARN  object 0x40529c0 was not returned to mpool ucp_requests
[1717834624.339218] [eu-a2p-382:67947:0]          mpool.c:38   UCX  WARN  object 0x30355c0 was not returned to mpool ucp_requests
[1717834624.339234] [eu-a2p-382:67947:0]          mpool.c:38   UCX  WARN  object 0x3035780 was not returned to mpool ucp_requests
[1717834624.339238] [eu-a2p-382:67947:0]          mpool.c:38   UCX  WARN  object 0x3035940 was not returned to mpool ucp_requests
[1717834624.339240] [eu-a2p-382:67947:0]          mpool.c:38   UCX  WARN  object 0x3035b00 was not returned to mpool ucp_requests
[1717834624.339243] [eu-a2p-382:67947:0]          mpool.c:38   UCX  WARN  object 0x3035cc0 was not returned to mpool ucp_requests
[1717834624.339246] [eu-a2p-382:67947:0]          mpool.c:38   UCX  WARN  object 0x3035e80 was not returned to mpool ucp_requests
[1717834624.339248] [eu-a2p-382:67947:0]          mpool.c:38   UCX  WARN  object 0x3036040 was not returned to mpool ucp_requests
[1717834624.339250] [eu-a2p-382:67947:0]          mpool.c:38   UCX  WARN  object 0x3036200 was not returned to mpool ucp_requests
[1717834624.339253] [eu-a2p-382:67947:0]          mpool.c:38   UCX  WARN  object 0x30363c0 was not returned to mpool ucp_requests
[1717834624.339255] [eu-a2p-382:67947:0]          mpool.c:38   UCX  WARN  object 0x3036580 was not returned to mpool ucp_requests
[1717834624.339257] [eu-a2p-382:67947:0]          mpool.c:38   UCX  WARN  object 0x3036740 was not returned to mpool ucp_requests
[1717834624.339259] [eu-a2p-382:67947:0]          mpool.c:38   UCX  WARN  object 0x3036900 was not returned to mpool ucp_requests
[1717834624.339262] [eu-a2p-382:67947:0]          mpool.c:38   UCX  WARN  object 0x3036ac0 was not returned to mpool ucp_requests
[1717834624.339264] [eu-a2p-382:67947:0]          mpool.c:38   UCX  WARN  object 0x3036c80 was not returned to mpool ucp_requests
[1717834624.339266] [eu-a2p-382:67947:0]          mpool.c:38   UCX  WARN  object 0x3036e40 was not returned to mpool ucp_requests
[1717834624.339269] [eu-a2p-382:67947:0]          mpool.c:38   UCX  WARN  object 0x3037000 was not returned to mpool ucp_requests
[1717834624.339271] [eu-a2p-382:67947:0]          mpool.c:38   UCX  WARN  object 0x30371c0 was not returned to mpool ucp_requests
[1717834624.339274] [eu-a2p-382:67947:0]          mpool.c:38   UCX  WARN  object 0x3037380 was not returned to mpool ucp_requests
[1717834624.339276] [eu-a2p-382:67947:0]          mpool.c:38   UCX  WARN  object 0x3037540 was not returned to mpool ucp_requests
[1717834624.339278] [eu-a2p-382:67947:0]          mpool.c:38   UCX  WARN  object 0x3037700 was not returned to mpool ucp_requests
[1717834624.339280] [eu-a2p-382:67947:0]          mpool.c:38   UCX  WARN  object 0x30378c0 was not returned to mpool ucp_requests
[1717834624.339283] [eu-a2p-382:67947:0]          mpool.c:38   UCX  WARN  object 0x3037a80 was not returned to mpool ucp_requests
[1717834624.347295] [eu-a2p-382:67945:0]          mpool.c:38   UCX  WARN  object 0x3932640 was not returned to mpool ucp_requests
[1717834624.347319] [eu-a2p-382:67945:0]          mpool.c:38   UCX  WARN  object 0x3932800 was not returned to mpool ucp_requests
[1717834624.347325] [eu-a2p-382:67945:0]          mpool.c:38   UCX  WARN  object 0x39329c0 was not returned to mpool ucp_requests
[1717834624.347329] [eu-a2p-382:67945:0]          mpool.c:38   UCX  WARN  object 0x3932b80 was not returned to mpool ucp_requests
[1717834624.347333] [eu-a2p-382:67945:0]          mpool.c:38   UCX  WARN  object 0x3932d40 was not returned to mpool ucp_requests
[1717834624.347337] [eu-a2p-382:67945:0]          mpool.c:38   UCX  WARN  object 0x3932f00 was not returned to mpool ucp_requests
[1717834624.347341] [eu-a2p-382:67945:0]          mpool.c:38   UCX  WARN  object 0x39330c0 was not returned to mpool ucp_requests
[1717834624.347344] [eu-a2p-382:67945:0]          mpool.c:38   UCX  WARN  object 0x3933440 was not returned to mpool ucp_requests
[1717834624.347348] [eu-a2p-382:67945:0]          mpool.c:38   UCX  WARN  object 0x3933600 was not returned to mpool ucp_requests
[1717834624.347352] [eu-a2p-382:67945:0]          mpool.c:38   UCX  WARN  object 0x39337c0 was not returned to mpool ucp_requests
[1717834624.347355] [eu-a2p-382:67945:0]          mpool.c:38   UCX  WARN  object 0x3933980 was not returned to mpool ucp_requests
[1717834624.347359] [eu-a2p-382:67945:0]          mpool.c:38   UCX  WARN  object 0x3933b40 was not returned to mpool ucp_requests
[1717834624.347363] [eu-a2p-382:67945:0]          mpool.c:38   UCX  WARN  object 0x3933d00 was not returned to mpool ucp_requests
[1717834624.347366] [eu-a2p-382:67945:0]          mpool.c:38   UCX  WARN  object 0x3933ec0 was not returned to mpool ucp_requests


           ************************************************************
           *        Program running with 4 parallel MPI-processes     *
           *              working on a common directory               *
           ************************************************************

Diagonalization of the overlap matrix:
Smallest eigenvalue                        ... 3.649e-04
Time for diagonalization                   ...    0.022 sec
Threshold for overlap eigenvalues          ... 1.000e-08
Number of eigenvalues below threshold      ... 0
Time for construction of square roots      ...    0.017 sec
Total time needed                          ...    0.040 sec

-------------------
DFT GRID GENERATION
-------------------

General Integration Accuracy     IntAcc      ... 4.959
Radial Grid Type                 RadialGrid  ... OptM3 with GC (2021)
Angular Grid (max. ang.)         AngularGrid ... 6 (Lebedev-590)
Angular grid pruning method      GridPruning ... 4 (adaptive)
Weight generation scheme         WeightScheme... Becke
Basis function cutoff            BFCut       ... 1.0000e-11
Integration weight cutoff        WCut        ... 1.0000e-14
Angular grids for H and He will be reduced by one unit
Partially contracted basis set               ... off
Rotationally invariant grid construction     ... off

Total number of grid points                  ...   556081
Total number of batches                      ...     8715
Average number of points per batch           ...       63
Average number of grid points per atom       ...    11122
Time for grid setup =    7.523 sec

--------------------
COSX GRID GENERATION
--------------------

GRIDX 1
-------
General Integration Accuracy     IntAcc      ... 4.020
Radial Grid Type                 RadialGrid  ... OptM3 with GC (2021)
Angular Grid (max. ang.)         AngularGrid ... 2 (Lebedev-110)
Angular grid pruning method      GridPruning ... 4 (adaptive)
Weight generation scheme         WeightScheme... Becke
Basis function cutoff            BFCut       ... 1.0000e-11
Integration weight cutoff        WCut        ... 1.0000e-14
Angular grids for H and He will be reduced by one unit
Partially contracted basis set               ... on
Rotationally invariant grid construction     ... off

Total number of grid points                  ...    60142
Total number of batches                      ...      965
Average number of points per batch           ...       62
Average number of grid points per atom       ...     1203
UseSFitting                                  ... on

GRIDX 2
-------
General Integration Accuracy     IntAcc      ... 4.338
Radial Grid Type                 RadialGrid  ... OptM3 with GC (2021)
Angular Grid (max. ang.)         AngularGrid ... 3 (Lebedev-194)
Angular grid pruning method      GridPruning ... 4 (adaptive)
Weight generation scheme         WeightScheme... Becke
Basis function cutoff            BFCut       ... 1.0000e-11
Integration weight cutoff        WCut        ... 1.0000e-14
Angular grids for H and He will be reduced by one unit
Partially contracted basis set               ... on
Rotationally invariant grid construction     ... off

Total number of grid points                  ...   130821
Total number of batches                      ...     2070
Average number of points per batch           ...       63
Average number of grid points per atom       ...     2616
UseSFitting                                  ... on

GRIDX 3
-------
General Integration Accuracy     IntAcc      ... 4.871
Radial Grid Type                 RadialGrid  ... OptM3 with GC (2021)
Angular Grid (max. ang.)         AngularGrid ... 4 (Lebedev-302)
Angular grid pruning method      GridPruning ... 4 (adaptive)
Weight generation scheme         WeightScheme... Becke
Basis function cutoff            BFCut       ... 1.0000e-11
Integration weight cutoff        WCut        ... 1.0000e-14
Angular grids for H and He will be reduced by one unit
Partially contracted basis set               ... on
Rotationally invariant grid construction     ... off

Total number of grid points                  ...   250230
Total number of batches                      ...     3934
Average number of points per batch           ...       63
Average number of grid points per atom       ...     5005
UseSFitting                                  ... on

Time for X-Grid setup             =    3.923 sec


--------------------
CPCM SOLVATION MODEL
--------------------
CPCM parameters:
  Epsilon                                         ...      80.4000
  Refrac                                          ...       1.3300
  Rsolv                                           ...       1.3000
  Surface type                                    ... GAUSSIAN VDW
  Epsilon function type                           ...         CPCM
Radii:
 Radius for O  used is    3.4469 Bohr (=   1.8240 Ang.)
 Radius for C  used is    3.8550 Bohr (=   2.0400 Ang.)
 Radius for H  used is    2.4944 Bohr (=   1.3200 Ang.)
Calculating surface                               ...        done! (  0.0s)
GEPOL surface points                              ...         2642
GEPOL Volume                                      ...    2765.0637
GEPOL Surface-area                                ...    1424.2039
Calculating surface distance matrix               ...        done! (  0.1s)
Performing Cholesky decomposition & store         ...        done! (  0.2s)
Overall time for CPCM initialization              ...                 0.3s
--------------
SCF ITERATIONS
--------------
ITER       Energy         Delta-E        Max-DP      RMS-DP      [F,P]     Damp
               ***  Starting incremental Fock matrix formation  ***
  0  -1040.4454537849   0.000000000000 0.00015055  0.00000304  0.0015609 0.7000
  1  -1040.4454648868  -0.000011101908 0.00013817  0.00000294  0.0012340 0.7000
                               ***Turning on DIIS***
  2  -1040.4454736808  -0.000008793980 0.00036608  0.00000847  0.0009264 0.0000
               *** Restarting incremental Fock matrix formation ***
                                   *** Resetting DIIS ***
  3  -1040.4454962550  -0.000022574260 0.00005545  0.00000113  0.0000931 0.0000
  4  -1040.4454964416  -0.000000186609 0.00001310  0.00000029  0.0000118 0.0000
  5  -1040.4454964450  -0.000000003362 0.00000998  0.00000017  0.0000245 0.0000
                 **** Energy Check signals convergence ****

               *****************************************************
               *                     SUCCESS                       *
               *           SCF CONVERGED AFTER   6 CYCLES          *
               *****************************************************

Old exchange energy                            =    -28.218718544 Eh
New exchange energy                            =    -28.218718393 Eh
Exchange energy change after final integration =      0.000000151 Eh
Total energy after final integration           =  -1040.445496293 Eh
Final COS-X integration done in                =    30.362 sec
Total Energy       :        -1040.44549629 Eh          -28311.96131 eV
  Last Energy change         ...    1.0784e-09  Tolerance :   1.0000e-08
  Last MAX-Density change    ...    0.0000e+00  Tolerance :   1.0000e-07
             **** THE GBW FILE WAS UPDATED (UQ2_1e_1H_B3LYP_631Gd_opt.gbw) ****
             **** DENSITY UQ2_1e_1H_B3LYP_631Gd_opt.scfp WAS UPDATED ****
             **** ENERGY FILE WAS UPDATED (UQ2_1e_1H_B3LYP_631Gd_opt.en.tmp) ****
----------------------
UHF SPIN CONTAMINATION
----------------------

Warning: in a DFT calculation there is little theoretical justification to 
         calculate <S**2> as in Hartree-Fock theory. We will do it anyways
         but you should keep in mind that the values have only limited relevance

Expectation value of <S**2>     :     0.769119
Ideal value S*(S+1) for S=0.5   :     0.750000
Deviation                       :     0.019119

             **** THE GBW FILE WAS UPDATED (UQ2_1e_1H_B3LYP_631Gd_opt.gbw) ****
             **** DENSITY UQ2_1e_1H_B3LYP_631Gd_opt.scfp WAS UPDATED ****
Total SCF time: 0 days 0 hours 2 min 43 sec 

Maximum memory used throughout the entire SCF-calculation: 200.9 MB

-------------------------   --------------------
FINAL SINGLE POINT ENERGY     -1040.445496293404
-------------------------   --------------------


           ************************************************************
           *        Program running with 4 parallel MPI-processes     *
           *              working on a common directory               *
           ************************************************************
------------------------------------------------------------------------------
                         ORCA SCF GRADIENT CALCULATION
------------------------------------------------------------------------------

 ... reading COSX grid (gridx3)
Gradient of the Kohn-Sham DFT energy:
Kohn-Sham wavefunction type      ... UKS
Hartree-Fock exchange scaling    ...    0.200
Number of operators              ...    2
Number of atoms                  ...   50
Basis set dimensions             ...  376
Integral neglect threshold       ... 2.5e-11
Integral primitive cutoff        ... 2.5e-12
SHARK Integral package           ... ON

Nuc. rep. gradient       (SHARK) ... done (  0.0 sec)
HCore & Overlap gradient (SHARK) ... done (  0.5 sec)
RI-J gradient            (SHARK) ... done (  2.1 sec)
COSX-gradient                    ... done ( 44.7 sec)
Exchange-correlation gradient    ... done

------------------
CARTESIAN GRADIENT
------------------

   1   O   :   -0.000085778   -0.000004022   -0.000029858
   2   C   :    0.000117059    0.000101608   -0.000054491
   3   C   :    0.000155000    0.000050818   -0.000165059
   4   O   :   -0.000081257   -0.000133218    0.000180491
   5   C   :    0.000226321   -0.000002052   -0.000283305
   6   C   :   -0.000579800    0.000088128    0.000194254
   7   O   :    0.000337646   -0.000029826   -0.000387808
   8   C   :    0.000074980    0.000148128    0.000311215
   9   C   :   -0.000304121   -0.000133547    0.000398921
  10   C   :    0.000020248   -0.000099071   -0.000003797
  11   C   :    0.000051261    0.000230192   -0.000412820
  12   C   :    0.000069782   -0.000135986    0.000142138
  13   C   :    0.000084310   -0.000189780   -0.000074590
  14   C   :   -0.000121462   -0.000662166   -0.000360842
  15   C   :    0.000116365    0.000225693    0.000507724
  16   C   :    0.000287576    0.000524334   -0.000241152
  17   C   :    0.000499127   -0.000196824    0.000017925
  18   O   :   -0.000109406    0.000029765   -0.000038245
  19   H   :   -0.000018934    0.000066197    0.000047845
  20   H   :   -0.000060193    0.000069050    0.000035476
  21   H   :   -0.000044399   -0.000033161    0.000106749
  22   H   :   -0.000142148   -0.000034689    0.000012534
  23   H   :    0.000023393   -0.000002628   -0.000103151
  24   H   :   -0.000028553   -0.000111134   -0.000027765
  25   H   :    0.000041614    0.000056132   -0.000071618
  26   H   :   -0.000055398   -0.000006219   -0.000043161
  27   H   :    0.000040827   -0.000019225    0.000038239
  28   H   :   -0.000008191    0.000011078   -0.000264654
  29   H   :   -0.000109226    0.000075549    0.000274653
  30   H   :   -0.000064650    0.000148630    0.000178689
  31   H   :    0.000049755    0.000069097    0.000023946
  32   H   :    0.000050399   -0.000073807   -0.000087868
  33   H   :   -0.000219595    0.000078192   -0.000164482
  34   H   :    0.000083264    0.000120717    0.000074223
  35   H   :   -0.000040863   -0.000114599    0.000094678
  36   C   :   -0.000075870    0.000034140   -0.000196993
  37   H   :   -0.000187043   -0.000085747    0.000056811
  38   H   :    0.000080742   -0.000040554    0.000220703
  39   C   :    0.000002247    0.000288263    0.000025770
  40   H   :    0.000040385   -0.000147987    0.000052108
  41   C   :   -0.000057895   -0.000282592   -0.000023261
  42   C   :    0.000064694    0.000133298   -0.000171938
  43   H   :   -0.000045334    0.000025270    0.000049099
  44   H   :    0.000027582   -0.000075256   -0.000004101
  45   H   :   -0.000054052   -0.000006013    0.000041521
  46   C   :    0.000071878    0.000100954    0.000093111
  47   H   :    0.000047833   -0.000034604   -0.000015009
  48   H   :   -0.000049892    0.000027693    0.000006133
  49   H   :   -0.000040600   -0.000050665   -0.000026409
  50   H   :    0.000011173   -0.000053864    0.000067228

Difference to translation invariance:
           :    0.0000908059   -0.0000563126   -0.0000001947

Difference to rotation invariance:
           :    0.0002031364   -0.0005086136   -0.0002108939

Norm of the cartesian gradient     ...    0.0020487955
RMS gradient                       ...    0.0001672835
MAX gradient                       ...    0.0006621657

-------
TIMINGS
-------

Total SCF gradient time            ...       66.773 sec

One electron gradient       ....       0.470 sec  (  0.7%)
RI-J Coulomb gradient       ....       2.105 sec  (  3.2%)
COSX gradient               ....      44.730 sec  ( 67.0%)
XC gradient                 ....      16.509 sec  ( 24.7%)
CPCM gradient               ....       1.159 sec  (  1.7%)
   A-Matrix (El+Nuc)        ....       0.283 sec  (  0.4%)
   Potential                ....       0.876 sec  (  1.3%)

Maximum memory used throughout the entire SCFGRAD-calculation: 129.0 MB
------------------------------------------------------------------------------
                         ORCA GEOMETRY RELAXATION STEP
------------------------------------------------------------------------------

Reading the OPT-File                    .... done
Getting information on internals        .... done
Copying old internal coords+grads       .... done
Making the new internal coordinates     .... (new redundants).... done
Validating the new internal coordinates .... (new redundants).... done
Calculating the B-matrix                .... done
Calculating the G,G- and P matrices     .... done
Transforming gradient to internals      .... done
Projecting the internal gradient        .... done
Number of atoms                         ....  50
Number of internal coordinates          .... 238
Current Energy                          .... -1040.445496293 Eh
Current gradient norm                   ....     0.002048796 Eh/bohr
Maximum allowed component of the step   ....  0.300
Current trust radius                    ....  0.300
Updating the Hessian (BFGS)             .... done
Forming the augmented Hessian           .... done
Diagonalizing the augmented Hessian     .... done
Last element of RFO vector              ....  0.010014554
Lowest eigenvalues of augmented Hessian:
 -0.146882669  0.000014112  0.001575756  0.001925139  0.002625821
Warning: RFO finds a terribly low value for the scaling factor
Trying a QUASI-NEWTON step instead
Doing a quasi-Newton Step:
Inverting the Hessian                   .... done
Computing the step                      .... done
Length of the computed step             ....  0.015556599
Converting the step to cartesian space:
 Initial RMS(Int)=    0.0010083846
Transforming coordinates:
 Iter   0:  RMS(Cart)=    0.0045665544 RMS(Int)=    0.4070097319
 Iter   1:  RMS(Cart)=    0.0000063419 RMS(Int)=    0.0000038738
 Iter   2:  RMS(Cart)=    0.0000000239 RMS(Int)=    0.0000000112
done
Storing new coordinates                 .... done

                                .--------------------.
          ----------------------|Geometry convergence|-------------------------
          Item                value                   Tolerance       Converged
          ---------------------------------------------------------------------
          Energy change       0.0000003936            0.0000002000      NO
          RMS gradient        0.0000954484            0.0000080000      NO
          MAX gradient        0.0004437051            0.0000300000      NO
          RMS step            0.0010083846            0.0001000000      NO
          MAX step            0.0044857146            0.0002000000      NO
          ........................................................
          Max(Bonds)      0.0000      Max(Angles)    0.01
          Max(Dihed)        0.26      Max(Improp)    0.00
          ---------------------------------------------------------------------

The optimization has not yet converged - more geometry cycles are needed


    ---------------------------------------------------------------------------
                         Redundant Internal Coordinates
                            (Angstroem and degrees)

        Definition                    Value    dE/dq     Step     New-Value
    ----------------------------------------------------------------------------
     1. B(C   1,O   0)                1.3514 -0.000021  0.0000    1.3514   
     2. B(C   2,C   1)                1.4177  0.000074  0.0000    1.4178   
     3. B(O   3,C   2)                1.3781  0.000034  0.0000    1.3781   
     4. B(C   4,O   3)                1.4392  0.000150 -0.0000    1.4392   
     5. B(C   5,C   2)                1.3875  0.000082  0.0000    1.3875   
     6. B(O   6,C   5)                1.3477 -0.000043 -0.0000    1.3477   
     7. B(C   7,O   6)                1.4385  0.000094 -0.0000    1.4385   
     8. B(C   8,C   1)                1.4259  0.000113 -0.0000    1.4259   
     9. B(C   9,C   8)                1.5142  0.000066 -0.0000    1.5142   
    10. B(C  10,C   8)                1.3861  0.000018 -0.0000    1.3861   
    11. B(C  11,C  10)                1.5178 -0.000059  0.0000    1.5179   
    12. B(C  12,C  11)                1.5180  0.000045 -0.0000    1.5180   
    13. B(C  13,C  12)                1.3444  0.000018 -0.0000    1.3444   
    14. B(C  14,C  13)                1.5140  0.000071 -0.0000    1.5140   
    15. B(C  15,C  13)                1.5200  0.000135 -0.0000    1.5200   
    16. B(C  16,C  10)                1.4609 -0.000145  0.0000    1.4609   
    17. B(C  16,C   5)                1.4720 -0.000189  0.0000    1.4721   
    18. B(O  17,C  16)                1.2596  0.000115 -0.0000    1.2596   
    19. B(H  18,C   4)                1.0924  0.000041 -0.0000    1.0924   
    20. B(H  19,C   4)                1.0968  0.000030  0.0000    1.0968   
    21. B(H  20,C   4)                1.0952 -0.000023 -0.0000    1.0952   
    22. B(H  21,C   7)                1.0923  0.000041  0.0000    1.0923   
    23. B(H  22,C   7)                1.0924  0.000043  0.0000    1.0924   
    24. B(H  23,C   7)                1.0930  0.000019 -0.0000    1.0930   
    25. B(H  24,C   9)                1.0994  0.000049 -0.0000    1.0994   
    26. B(H  25,C   9)                1.0900  0.000066  0.0000    1.0900   
    27. B(H  26,C   9)                1.0991  0.000043  0.0000    1.0991   
    28. B(H  27,C  11)                1.0996  0.000142  0.0000    1.0996   
    29. B(H  28,C  11)                1.0906 -0.000065 -0.0000    1.0906   
    30. B(H  29,C  12)                1.0911  0.000019 -0.0000    1.0911   
    31. B(H  30,C  14)                1.0955  0.000013  0.0000    1.0955   
    32. B(H  31,C  14)                1.1001  0.000056 -0.0000    1.1001   
    33. B(H  32,C  14)                1.0973  0.000109  0.0000    1.0973   
    34. B(H  33,C  15)                1.0962 -0.000036  0.0000    1.0962   
    35. B(H  34,C  15)                1.0985  0.000073 -0.0000    1.0985   
    36. B(C  35,C  15)                1.5584 -0.000054 -0.0000    1.5584   
    37. B(H  36,C  35)                1.0961  0.000008  0.0000    1.0961   
    38. B(H  37,C  35)                1.0978  0.000066 -0.0000    1.0978   
    39. B(C  38,C  35)                1.5078  0.000038 -0.0000    1.5078   
    40. B(H  39,C  38)                1.0917  0.000092  0.0000    1.0917   
    41. B(C  40,C  38)                1.3450 -0.000011 -0.0000    1.3450   
    42. B(C  41,C  40)                1.5111  0.000086 -0.0000    1.5111   
    43. B(H  42,C  41)                1.0996  0.000041  0.0000    1.0996   
    44. B(H  43,C  41)                1.0930  0.000023 -0.0000    1.0930   
    45. B(H  44,C  41)                1.0995  0.000054 -0.0000    1.0995   
    46. B(C  45,C  40)                1.5125  0.000056 -0.0000    1.5125   
    47. B(H  46,C  45)                1.0953  0.000029  0.0000    1.0953   
    48. B(H  47,C  45)                1.0999  0.000042  0.0000    1.0999   
    49. B(H  48,C  45)                1.0998  0.000058 -0.0000    1.0998   
    50. B(H  49,O   0)                0.9733  0.000043  0.0000    0.9733   
    51. A(C   1,O   0,H  49)          110.45  0.000087   -0.00    110.45   
    52. A(C   2,C   1,C   8)          123.03  0.000020    0.00    123.03   
    53. A(O   0,C   1,C   2)          115.12  0.000034    0.00    115.12   
    54. A(O   0,C   1,C   8)          121.85 -0.000054   -0.00    121.85   
    55. A(C   1,C   2,O   3)          118.40  0.000069    0.01    118.41   
    56. A(O   3,C   2,C   5)          122.52 -0.000040   -0.00    122.51   
    57. A(C   1,C   2,C   5)          119.07 -0.000031   -0.00    119.07   
    58. A(C   2,O   3,C   4)          114.15  0.000033    0.01    114.16   
    59. A(H  18,C   4,H  19)          109.59  0.000009   -0.00    109.59   
    60. A(O   3,C   4,H  18)          106.09 -0.000058    0.00    106.09   
    61. A(H  18,C   4,H  20)          109.66  0.000073   -0.00    109.66   
    62. A(H  19,C   4,H  20)          109.75  0.000144   -0.00    109.74   
    63. A(O   3,C   4,H  19)          110.73 -0.000076    0.00    110.73   
    64. A(O   3,C   4,H  20)          110.94 -0.000097    0.00    110.95   
    65. A(C   2,C   5,O   6)          126.55 -0.000055    0.01    126.56   
    66. A(O   6,C   5,C  16)          113.39  0.000115   -0.01    113.38   
    67. A(C   2,C   5,C  16)          120.05 -0.000062    0.00    120.05   
    68. A(C   5,O   6,C   7)          121.69 -0.000129    0.01    121.70   
    69. A(O   6,C   7,H  23)          110.84 -0.000140    0.00    110.85   
    70. A(H  22,C   7,H  23)          109.83  0.000114   -0.00    109.83   
    71. A(H  21,C   7,H  23)          109.95  0.000057    0.00    109.95   
    72. A(H  21,C   7,H  22)          109.80  0.000122   -0.00    109.79   
    73. A(O   6,C   7,H  22)          111.52 -0.000061    0.00    111.52   
    74. A(O   6,C   7,H  21)          104.80 -0.000098   -0.00    104.80   
    75. A(C   9,C   8,C  10)          123.83  0.000050   -0.00    123.83   
    76. A(C   1,C   8,C  10)          118.79 -0.000089    0.00    118.79   
    77. A(C   1,C   8,C   9)          117.37  0.000038    0.00    117.37   
    78. A(H  25,C   9,H  26)          107.12  0.000027    0.01    107.13   
    79. A(H  24,C   9,H  26)          107.51  0.000039   -0.00    107.51   
    80. A(H  24,C   9,H  25)          107.10  0.000036   -0.01    107.09   
    81. A(C   8,C   9,H  26)          111.45  0.000043    0.00    111.45   
    82. A(C   8,C   9,H  25)          112.09 -0.000017   -0.00    112.09   
    83. A(C   8,C   9,H  24)          111.32 -0.000120    0.00    111.32   
    84. A(C   8,C  10,C  11)          122.96 -0.000018    0.00    122.96   
    85. A(C  11,C  10,C  16)          116.54  0.000012   -0.00    116.54   
    86. A(C   8,C  10,C  16)          120.48  0.000006   -0.00    120.48   
    87. A(C  10,C  11,C  12)          112.53  0.000292   -0.01    112.52   
    88. A(H  27,C  11,H  28)          107.10  0.000052    0.00    107.10   
    89. A(C  10,C  11,H  28)          107.88 -0.000080   -0.01    107.88   
    90. A(C  12,C  11,H  27)          109.37 -0.000041    0.01    109.38   
    91. A(C  10,C  11,H  27)          109.28 -0.000054    0.00    109.29   
    92. A(C  12,C  11,H  28)          110.52 -0.000180    0.00    110.52   
    93. A(C  11,C  12,C  13)          127.72 -0.000198   -0.00    127.71   
    94. A(C  13,C  12,H  29)          117.46 -0.000014    0.00    117.47   
    95. A(C  11,C  12,H  29)          114.81  0.000211    0.00    114.81   
    96. A(C  14,C  13,C  15)          115.73 -0.000112   -0.00    115.73   
    97. A(C  12,C  13,C  15)          124.16  0.000040    0.00    124.16   
    98. A(C  12,C  13,C  14)          120.09  0.000074    0.00    120.10   
    99. A(H  31,C  14,H  32)          106.27  0.000012    0.00    106.28   
   100. A(C  13,C  14,H  32)          111.35 -0.000072   -0.00    111.35   
   101. A(H  30,C  14,H  31)          108.07  0.000065   -0.00    108.07   
   102. A(C  13,C  14,H  31)          110.48 -0.000123    0.01    110.49   
   103. A(C  13,C  14,H  30)          111.90  0.000001    0.00    111.91   
   104. A(H  30,C  14,H  32)          108.54  0.000124   -0.00    108.54   
   105. A(H  34,C  15,C  35)          108.38 -0.000085   -0.00    108.37   
   106. A(H  33,C  15,C  35)          107.32  0.000163    0.00    107.33   
   107. A(C  13,C  15,C  35)          115.18 -0.000146   -0.01    115.18   
   108. A(H  33,C  15,H  34)          106.54  0.000049   -0.00    106.54   
   109. A(C  13,C  15,H  34)          108.74 -0.000036    0.00    108.74   
   110. A(C  13,C  15,H  33)          110.33  0.000069    0.00    110.33   
   111. A(C  10,C  16,O  17)          122.06 -0.000120    0.00    122.06   
   112. A(C   5,C  16,O  17)          119.39 -0.000034   -0.00    119.39   
   113. A(C   5,C  16,C  10)          118.55  0.000154   -0.00    118.55   
   114. A(C  15,C  35,H  36)          107.34  0.000070    0.00    107.35   
   115. A(H  37,C  35,C  38)          108.72  0.000001    0.01    108.73   
   116. A(H  36,C  35,C  38)          110.75  0.000036    0.00    110.75   
   117. A(C  15,C  35,C  38)          115.27 -0.000279   -0.01    115.26   
   118. A(H  36,C  35,H  37)          106.85  0.000091   -0.01    106.85   
   119. A(C  15,C  35,H  37)          107.54  0.000109    0.00    107.54   
   120. A(H  39,C  38,C  40)          116.91  0.000035   -0.00    116.91   
   121. A(C  35,C  38,C  40)          128.33  0.000018   -0.00    128.33   
   122. A(C  35,C  38,H  39)          114.76 -0.000052    0.00    114.76   
   123. A(C  41,C  40,C  45)          114.34  0.000066   -0.00    114.34   
   124. A(C  38,C  40,C  45)          120.76 -0.000076    0.00    120.76   
   125. A(C  38,C  40,C  41)          124.90  0.000010   -0.00    124.90   
   126. A(H  43,C  41,H  44)          107.86  0.000025    0.00    107.87   
   127. A(H  42,C  41,H  44)          106.23 -0.000020    0.00    106.23   
   128. A(C  40,C  41,H  44)          110.39 -0.000031    0.00    110.39   
   129. A(H  42,C  41,H  43)          108.10  0.000071   -0.00    108.10   
   130. A(C  40,C  41,H  43)          113.36 -0.000038    0.00    113.36   
   131. A(C  40,C  41,H  42)          110.59 -0.000003   -0.00    110.59   
   132. A(H  47,C  45,H  48)          106.27  0.000000   -0.00    106.27   
   133. A(H  46,C  45,H  48)          108.19  0.000038    0.00    108.19   
   134. A(C  40,C  45,H  48)          111.02 -0.000059   -0.00    111.01   
   135. A(H  46,C  45,H  47)          108.21  0.000036   -0.00    108.21   
   136. A(C  40,C  45,H  47)          111.04  0.000051    0.00    111.04   
   137. A(C  40,C  45,H  46)          111.90 -0.000062    0.00    111.90   
   138. D(C   8,C   1,O   0,H  49)      1.07 -0.000023    0.01      1.08   
   139. D(C   2,C   1,O   0,H  49)   -178.65 -0.000073    0.00   -178.65   
   140. D(O   3,C   2,C   1,O   0)     -0.49  0.000001   -0.01     -0.50   
   141. D(C   5,C   2,C   1,O   0)   -179.21  0.000050   -0.00   -179.21   
   142. D(O   3,C   2,C   1,C   8)    179.79 -0.000050   -0.02    179.77   
   143. D(C   5,C   2,C   1,C   8)      1.07 -0.000001   -0.01      1.06   
   144. D(C   4,O   3,C   2,C   5)    -97.54  0.000064   -0.11    -97.65   
   145. D(C   4,O   3,C   2,C   1)     83.79  0.000115   -0.10     83.68   
   146. D(H  19,C   4,O   3,C   2)     61.45  0.000005   -0.12     61.33   
   147. D(H  20,C   4,O   3,C   2)    -60.67 -0.000060   -0.12    -60.79   
   148. D(H  18,C   4,O   3,C   2)   -179.71 -0.000060   -0.12   -179.83   
   149. D(O   6,C   5,C   2,O   3)      0.93  0.000056    0.01      0.94   
   150. D(C  16,C   5,C   2,C   1)     -1.82 -0.000031    0.02     -1.80   
   151. D(C  16,C   5,C   2,O   3)    179.52  0.000019    0.02    179.54   
   152. D(O   6,C   5,C   2,C   1)    179.59  0.000007    0.01    179.60   
   153. D(C   7,O   6,C   5,C  16)    155.62 -0.000110    0.09    155.71   
   154. D(C   7,O   6,C   5,C   2)    -25.71 -0.000148    0.10    -25.61   
   155. D(H  23,C   7,O   6,C   5)    -42.80  0.000105   -0.07    -42.87   
   156. D(H  21,C   7,O   6,C   5)   -161.36  0.000165   -0.07   -161.43   
   157. D(H  22,C   7,O   6,C   5)     79.91  0.000110   -0.06     79.84   
   158. D(C  10,C   8,C   1,C   2)      0.23  0.000025   -0.03      0.21   
   159. D(C  10,C   8,C   1,O   0)   -179.47 -0.000029   -0.03   -179.50   
   160. D(C   9,C   8,C   1,O   0)     -0.19 -0.000090   -0.01     -0.21   
   161. D(C   9,C   8,C   1,C   2)    179.51 -0.000036   -0.01    179.50   
   162. D(H  26,C   9,C   8,C  10)   -119.61 -0.000075    0.15   -119.45   
   163. D(H  26,C   9,C   8,C   1)     61.16 -0.000009    0.13     61.29   
   164. D(H  25,C   9,C   8,C  10)      0.45 -0.000022    0.16      0.61   
   165. D(H  25,C   9,C   8,C   1)   -178.79  0.000044    0.14   -178.65   
   166. D(H  24,C   9,C   8,C  10)    120.38 -0.000071    0.15    120.53   
   167. D(H  24,C   9,C   8,C   1)    -58.86 -0.000006    0.13    -58.73   
   168. D(C  11,C  10,C   8,C   1)   -179.02  0.000020    0.05   -178.98   
   169. D(C  16,C  10,C   8,C   9)   -179.95  0.000049    0.04   -179.92   
   170. D(C  16,C  10,C   8,C   1)     -0.73 -0.000016    0.06     -0.67   
   171. D(C  11,C  10,C   8,C   9)      1.75  0.000085    0.03      1.78   
   172. D(H  28,C  11,C  10,C  16)     21.72 -0.000150   -0.11     21.61   
   173. D(H  27,C  11,C  10,C  16)    137.84 -0.000160   -0.11    137.73   
   174. D(H  27,C  11,C  10,C   8)    -43.80 -0.000194   -0.10    -43.91   
   175. D(C  12,C  11,C  10,C  16)   -100.46 -0.000055   -0.10   -100.56   
   176. D(H  28,C  11,C  10,C   8)   -159.92 -0.000184   -0.10   -160.02   
   177. D(C  12,C  11,C  10,C   8)     77.90 -0.000089   -0.09     77.81   
   178. D(H  29,C  12,C  11,H  28)   -170.57  0.000035   -0.01   -170.59   
   179. D(H  29,C  12,C  11,H  27)     71.76  0.000103   -0.02     71.74   
   180. D(H  29,C  12,C  11,C  10)    -49.90  0.000005   -0.02    -49.92   
   181. D(C  13,C  12,C  11,H  28)     10.57  0.000070   -0.04     10.53   
   182. D(C  13,C  12,C  11,H  27)   -107.09  0.000138   -0.05   -107.14   
   183. D(C  13,C  12,C  11,C  10)    131.25  0.000040   -0.06    131.20   
   184. D(C  15,C  13,C  12,H  29)    179.78 -0.000205    0.00    179.78   
   185. D(C  15,C  13,C  12,C  11)     -1.40 -0.000240    0.03     -1.37   
   186. D(C  14,C  13,C  12,H  29)     -1.54 -0.000049   -0.01     -1.55   
   187. D(C  14,C  13,C  12,C  11)    177.29 -0.000083    0.02    177.30   
   188. D(H  32,C  14,C  13,C  15)    -52.64  0.000275    0.05    -52.59   
   189. D(H  32,C  14,C  13,C  12)    128.57  0.000130    0.07    128.64   
   190. D(H  31,C  14,C  13,C  15)     65.21  0.000167    0.06     65.27   
   191. D(H  31,C  14,C  13,C  12)   -113.58  0.000021    0.07   -113.51   
   192. D(H  30,C  14,C  13,C  15)   -174.32  0.000166    0.06   -174.26   
   193. D(H  30,C  14,C  13,C  12)      6.89  0.000020    0.08      6.97   
   194. D(C  35,C  15,C  13,C  14)     91.69 -0.000444    0.07     91.76   
   195. D(C  35,C  15,C  13,C  12)    -89.57 -0.000292    0.06    -89.51   
   196. D(H  34,C  15,C  13,C  14)    -30.13 -0.000204    0.08    -30.06   
   197. D(H  34,C  15,C  13,C  12)    148.60 -0.000052    0.06    148.67   
   198. D(H  33,C  15,C  13,C  14)   -146.64 -0.000280    0.07   -146.56   
   199. D(H  33,C  15,C  13,C  12)     32.10 -0.000128    0.06     32.16   
   200. D(C  10,C  16,C   5,C   2)      1.33  0.000041    0.01      1.35   
   201. D(O  17,C  16,C  10,C  11)     -1.98 -0.000010   -0.05     -2.02   
   202. D(O  17,C  16,C  10,C   8)    179.62  0.000024   -0.06    179.56   
   203. D(C   5,C  16,C  10,C  11)    178.38 -0.000050   -0.04    178.34   
   204. D(C   5,C  16,C  10,C   8)     -0.02 -0.000016   -0.05     -0.08   
   205. D(O  17,C  16,C   5,O   6)      0.45 -0.000032    0.03      0.47   
   206. D(O  17,C  16,C   5,C   2)   -178.32  0.000003    0.02   -178.30   
   207. D(C  10,C  16,C   5,O   6)   -179.90  0.000006    0.02   -179.88   
   208. D(C  38,C  35,C  15,H  33)    177.87 -0.000006    0.01    177.88   
   209. D(C  38,C  35,C  15,C  13)    -58.85  0.000109    0.01    -58.83   
   210. D(H  37,C  35,C  15,H  34)   -175.40 -0.000205    0.02   -175.38   
   211. D(H  37,C  35,C  15,H  33)    -60.70 -0.000107    0.02    -60.68   
   212. D(H  37,C  35,C  15,C  13)     62.58  0.000008    0.02     62.60   
   213. D(H  36,C  35,C  15,H  34)    -60.74 -0.000012    0.02    -60.72   
   214. D(H  36,C  35,C  15,H  33)     53.96  0.000086    0.01     53.97   
   215. D(C  38,C  35,C  15,H  34)     63.17 -0.000104    0.01     63.18   
   216. D(H  36,C  35,C  15,C  13)    177.24  0.000201    0.02    177.26   
   217. D(C  40,C  38,C  35,H  37)    133.25  0.000107    0.02    133.27   
   218. D(C  40,C  38,C  35,H  36)     16.13 -0.000025    0.02     16.15   
   219. D(C  40,C  38,C  35,C  15)   -105.97  0.000061    0.03   -105.94   
   220. D(H  39,C  38,C  35,H  37)    -46.66  0.000012    0.02    -46.64   
   221. D(H  39,C  38,C  35,H  36)   -163.77 -0.000119    0.02   -163.75   
   222. D(H  39,C  38,C  35,C  15)     74.13 -0.000034    0.02     74.15   
   223. D(C  45,C  40,C  38,H  39)      0.39  0.000056   -0.00      0.38   
   224. D(C  45,C  40,C  38,C  35)   -179.51 -0.000041   -0.01   -179.52   
   225. D(C  41,C  40,C  38,H  39)   -179.85  0.000036   -0.02   -179.87   
   226. D(C  41,C  40,C  38,C  35)      0.25 -0.000060   -0.02      0.23   
   227. D(H  44,C  41,C  40,C  45)    -59.05  0.000015    0.24    -58.80   
   228. D(H  44,C  41,C  40,C  38)    121.17  0.000034    0.26    121.43   
   229. D(H  43,C  41,C  40,C  45)    179.82  0.000032    0.24    180.06   
   230. D(H  43,C  41,C  40,C  38)      0.04  0.000051    0.25      0.29   
   231. D(H  42,C  41,C  40,C  45)     58.22 -0.000031    0.24     58.47   
   232. D(H  42,C  41,C  40,C  38)   -121.56 -0.000012    0.26   -121.30   
   233. D(H  48,C  45,C  40,C  41)     59.15  0.000029    0.08     59.24   
   234. D(H  48,C  45,C  40,C  38)   -121.06  0.000011    0.07   -120.99   
   235. D(H  47,C  45,C  40,C  41)    -58.84  0.000033    0.08    -58.75   
   236. D(H  47,C  45,C  40,C  38)    120.95  0.000015    0.07    121.02   
   237. D(H  46,C  45,C  40,C  41)   -179.87 -0.000006    0.08   -179.78   
   238. D(H  46,C  45,C  40,C  38)     -0.08 -0.000024    0.07     -0.01   
    ----------------------------------------------------------------------------

         *************************************************************
         *                GEOMETRY OPTIMIZATION CYCLE  45            *
         *************************************************************
---------------------------------
CARTESIAN COORDINATES (ANGSTROEM)
---------------------------------
  O      4.279704   -1.534770    0.987454
  C      3.224196   -0.900613    0.430590
  C      3.263964    0.514561    0.506332
  O      4.338755    1.107670    1.132575
  C      5.493452    1.273766    0.289792
  C      2.212843    1.247892   -0.025266
  O      2.091659    2.590142   -0.029417
  C      2.740794    3.410782    0.957688
  C      2.158270   -1.616135   -0.189901
  C      2.252120   -3.127292   -0.208316
  C      1.111531   -0.901070   -0.750508
  C     -0.080872   -1.565921   -1.413874
  C     -1.079558   -2.106919   -0.406824
  C     -2.411930   -1.928083   -0.392409
  C     -3.256930   -2.601808    0.667845
  C     -3.172260   -1.094051   -1.410627
  C      1.096117    0.558558   -0.692115
  O      0.164303    1.238119   -1.198539
  H      6.256765    1.746690    0.911826
  H      5.261095    1.922019   -0.563864
  H      5.858552    0.305718   -0.069374
  H      2.211028    4.365200    0.919142
  H      3.796133    3.563628    0.720550
  H      2.644485    2.970823    1.953590
  H      3.163514   -3.464952   -0.722046
  H      1.406643   -3.584165   -0.722568
  H      2.273842   -3.541096    0.809646
  H      0.271273   -2.386562   -2.055421
  H     -0.554836   -0.830574   -2.065038
  H     -0.646295   -2.725387    0.380689
  H     -2.641771   -3.101012    1.424508
  H     -3.916664   -3.355486    0.212945
  H     -3.914002   -1.881956    1.171918
  H     -2.678764   -1.143482   -2.388202
  H     -4.173505   -1.525952   -1.543621
  C     -3.331646    0.412872   -1.046901
  H     -3.849486    0.897725   -1.882447
  H     -2.325708    0.849957   -0.999339
  C     -4.041580    0.689163    0.254259
  H     -3.451610    0.484117    1.149593
  C     -5.290831    1.151105    0.441130
  C     -6.261701    1.490313   -0.665991
  H     -6.572821    2.542834   -0.598507
  H     -5.855337    1.319801   -1.666185
  H     -7.178882    0.891893   -0.568001
  C     -5.831298    1.377706    1.835482
  H     -5.094928    1.123217    2.605397
  H     -6.128892    2.426927    1.977902
  H     -6.734153    0.774753    2.011345
  H      4.193537   -2.498178    0.878789

----------------------------
CARTESIAN COORDINATES (A.U.)
----------------------------
  NO LB      ZA    FRAG     MASS         X           Y           Z
   0 O     8.0000    0    15.999    8.087468   -2.900296    1.866018
   1 C     6.0000    0    12.011    6.092848   -1.701913    0.813698
   2 C     6.0000    0    12.011    6.167998    0.972379    0.956830
   3 O     8.0000    0    15.999    8.199059    2.093192    2.140256
   4 C     6.0000    0    12.011   10.381119    2.407069    0.547627
   5 C     6.0000    0    12.011    4.181666    2.358173   -0.047746
   6 O     8.0000    0    15.999    3.952663    4.894659   -0.055591
   7 C     6.0000    0    12.011    5.179351    6.445444    1.809768
   8 C     6.0000    0    12.011    4.078539   -3.054052   -0.358862
   9 C     6.0000    0    12.011    4.255890   -5.909726   -0.393660
  10 C     6.0000    0    12.011    2.100489   -1.702776   -1.418254
  11 C     6.0000    0    12.011   -0.152825   -2.959163   -2.671835
  12 C     6.0000    0    12.011   -2.040070   -3.981500   -0.768785
  13 C     6.0000    0    12.011   -4.557888   -3.643549   -0.741545
  14 C     6.0000    0    12.011   -6.154706   -4.916704    1.262043
  15 C     6.0000    0    12.011   -5.994703   -2.067456   -2.665699
  16 C     6.0000    0    12.011    2.071362    1.055523   -1.307907
  17 O     8.0000    0    15.999    0.310488    2.339706   -2.264911
  18 H     1.0000    0     1.008   11.823573    3.300765    1.723101
  19 H     1.0000    0     1.008    9.942028    3.632089   -1.065548
  20 H     1.0000    0     1.008   11.071059    0.577723   -0.131097
  21 H     1.0000    0     1.008    4.178237    8.249032    1.736926
  22 H     1.0000    0     1.008    7.173652    6.734281    1.361643
  23 H     1.0000    0     1.008    4.997352    5.614043    3.691751
  24 H     1.0000    0     1.008    5.978175   -6.547810   -1.364469
  25 H     1.0000    0     1.008    2.658170   -6.773090   -1.365456
  26 H     1.0000    0     1.008    4.296938   -6.691701    1.530009
  27 H     1.0000    0     1.008    0.512632   -4.509948   -3.884183
  28 H     1.0000    0     1.008   -1.048489   -1.569558   -3.902357
  29 H     1.0000    0     1.008   -1.221320   -5.150234    0.719398
  30 H     1.0000    0     1.008   -4.992223   -5.860063    2.691931
  31 H     1.0000    0     1.008   -7.401423   -6.340949    0.402407
  32 H     1.0000    0     1.008   -7.396392   -3.556382    2.214603
  33 H     1.0000    0     1.008   -5.062131   -2.160868   -4.513047
  34 H     1.0000    0     1.008   -7.886782   -2.883632   -2.917020
  35 C     6.0000    0    12.011   -6.295899    0.780216   -1.978356
  36 H     1.0000    0     1.008   -7.274475    1.696454   -3.557310
  37 H     1.0000    0     1.008   -4.394951    1.606186   -1.888478
  38 C     6.0000    0    12.011   -7.637479    1.302330    0.480479
  39 H     1.0000    0     1.008   -6.522598    0.914849    2.172416
  40 C     6.0000    0    12.011   -9.998221    2.175274    0.833615
  41 C     6.0000    0    12.011  -11.832900    2.816283   -1.258541
  42 H     1.0000    0     1.008  -12.420831    4.805261   -1.131015
  43 H     1.0000    0     1.008  -11.064984    2.494062   -3.148634
  44 H     1.0000    0     1.008  -13.566121    1.685433   -1.073367
  45 C     6.0000    0    12.011  -11.019555    2.603487    3.468558
  46 H     1.0000    0     1.008   -9.628019    2.122572    4.923487
  47 H     1.0000    0     1.008  -11.581928    4.586226    3.737694
  48 H     1.0000    0     1.008  -12.725704    1.464072    3.800891
  49 H     1.0000    0     1.008    7.924636   -4.720873    1.660671

--------------------------------
INTERNAL COORDINATES (ANGSTROEM)
--------------------------------
 O      0   0   0     0.000000000000     0.00000000     0.00000000
 C      1   0   0     1.351424499642     0.00000000     0.00000000
 C      2   1   0     1.417757380424   115.11737978     0.00000000
 O      3   2   1     1.378090472789   118.40847537   359.50078341
 C      4   3   2     1.439164477405   114.16151684    83.68236865
 C      3   2   1     1.387525659486   119.06730863   180.78916416
 O      6   3   2     1.347716216894   126.56048988   179.59628182
 C      7   6   3     1.438472591390   121.70120509   334.39395374
 C      2   1   3     1.425895826700   121.85006985   179.72940819
 C      9   2   1     1.514181020007   117.37170096   359.79286834
 C      9   2   1     1.386095004142   118.79349938   180.49751494
 C     11   9   2     1.517862376465   122.95921527   181.02412901
 C     12  11   9     1.517960726716   112.52024328    77.80566027
 C     13  12  11     1.344397651942   127.71489296   131.19682146
 C     14  13  12     1.513957127445   120.09663020   177.30433918
 C     14  13  12     1.520026215422   124.16240110   358.63377406
 C     11   9   2     1.460877594197   120.48045683   359.33081447
 O     17  11   9     1.259581507548   122.05859925   179.56395037
 H      5   4   3     1.092351005002   106.09047513   180.16739855
 H      5   4   3     1.096790334844   110.73376885    61.32529950
 H      5   4   3     1.095178223269   110.94748687   299.20663888
 H      8   7   6     1.092268763837   104.79765922   198.56955757
 H      8   7   6     1.092399074662   111.51935779    79.84084326
 H      8   7   6     1.093005492197   110.84582142   317.13393069
 H     10   9   2     1.099350443514   111.32134932   301.27180373
 H     10   9   2     1.089963009012   112.08529268   181.35162651
 H     10   9   2     1.099068657237   111.45148075    61.29107201
 H     12  11   9     1.099563092778   109.28772571   316.09439869
 H     12  11   9     1.090592824901   107.87932872   199.97592495
 H     13  12  11     1.091052596418   114.81044736   310.07754111
 H     15  14  13     1.095520877811   111.90538767     6.96540159
 H     15  14  13     1.100097268177   110.48776983   246.49307529
 H     15  14  13     1.097277897363   111.34609852   128.63502650
 H     16  14  13     1.096190533999   110.33152604    32.16199631
 H     16  14  13     1.098507499449   108.74079879   148.66563547
 C     16  14  13     1.558370209028   115.17557375   270.48807537
 H     36  16  14     1.096074105833   107.34635345   177.25573605
 H     36  16  14     1.097823892181   107.54097331    62.60030510
 C     36  16  14     1.507765822042   115.26289699   301.16514124
 H     39  36  16     1.091664737695   114.76450102    74.15268186
 C     39  36  16     1.344968185766   128.32938873   254.05659054
 C     41  39  36     1.511081529779   124.89524238     0.23249619
 H     42  41  39     1.099614075008   110.59061405   238.70036332
 H     42  41  39     1.092975074982   113.36415724     0.28938516
 H     42  41  39     1.099513420930   110.39457063   121.43077424
 C     41  39  36     1.512504311454   120.76019289   180.48017697
 H     46  41  39     1.095342113726   111.89812980     0.00000000
 H     46  41  39     1.099868231628   111.03739455   121.02284926
 H     46  41  39     1.099830373061   111.01492393   239.01217639
 H      1   2   3     0.973338563657   110.44560935   181.35182013

---------------------------
INTERNAL COORDINATES (A.U.)
---------------------------
 O      0   0   0     0.000000000000     0.00000000     0.00000000
 C      1   0   0     2.553822194995     0.00000000     0.00000000
 C      2   1   0     2.679173173347   115.11737978     0.00000000
 O      3   2   1     2.604213581337   118.40847537   359.50078341
 C      4   3   2     2.719626723964   114.16151684    83.68236865
 C      3   2   1     2.622043500216   119.06730863   180.78916416
 O      6   3   2     2.546814556175   126.56048988   179.59628182
 C      7   6   3     2.718319248879   121.70120509   334.39395374
 C      2   1   3     2.694552607964   121.85006985   179.72940819
 C      9   2   1     2.861387444995   117.37170096   359.79286834
 C      9   2   1     2.619339953425   118.79349938   180.49751494
 C     11   9   2     2.868344200502   122.95921527   181.02412901
 C     12  11   9     2.868530055541   112.52024328    77.80566027
 C     13  12  11     2.540543377257   127.71489296   131.19682146
 C     14  13  12     2.860964349370   120.09663020   177.30433918
 C     14  13  12     2.872433263527   124.16240110   358.63377406
 C     11   9   2     2.760658568215   120.48045683   359.33081447
 O     17  11   9     2.380264092617   122.05859925   179.56395037
 H      5   4   3     2.064244241567   106.09047513   180.16739855
 H      5   4   3     2.072633359187   110.73376885    61.32529950
 H      5   4   3     2.069586909813   110.94748687   299.20663888
 H      8   7   6     2.064088828288   104.79765922   198.56955757
 H      8   7   6     2.064335080060   111.51935779    79.84084326
 H      8   7   6     2.065481043125   110.84582142   317.13393069
 H     10   9   2     2.077471263447   111.32134932   301.27180373
 H     10   9   2     2.059731583138   112.08529268   181.35162651
 H     10   9   2     2.076938764554   111.45148075    61.29107201
 H     12  11   9     2.077873112318   109.28772571   316.09439869
 H     12  11   9     2.060921762682   107.87932872   199.97592495
 H     13  12  11     2.061790604934   114.81044736   310.07754111
 H     15  14  13     2.070234433056   111.90538767     6.96540159
 H     15  14  13     2.078882557529   110.48776983   246.49307529
 H     15  14  13     2.073554718821   111.34609852   128.63502650
 H     16  14  13     2.071499899855   110.33152604    32.16199631
 H     16  14  13     2.075878330018   108.74079879   148.66563547
 C     16  14  13     2.944892910324   115.17557375   270.48807537
 H     36  16  14     2.071279882507   107.34635345   177.25573605
 H     36  16  14     2.074586499497   107.54097331    62.60030510
 C     36  16  14     2.849264477745   115.26289699   301.16514124
 H     39  36  16     2.062947384302   114.76450102    74.15268186
 C     39  36  16     2.541621529936   128.32938873   254.05659054
 C     41  39  36     2.855530257309   124.89524238     0.23249619
 H     42  41  39     2.077969454771   110.59061405   238.70036332
 H     42  41  39     2.065423562918   113.36415724     0.28938516
 H     42  41  39     2.077779246129   110.39457063   121.43077424
 C     41  39  36     2.858218925023   120.76019289   180.48017697
 H     46  41  39     2.069896617892   111.89812980     0.00000000
 H     46  41  39     2.078449741177   111.03739455   121.02284926
 H     46  41  39     2.078378198854   111.01492393   239.01217639
 H      1   2   3     1.839343320895   110.44560935   181.35182013


           ************************************************************
           *        Program running with 4 parallel MPI-processes     *
           *              working on a common directory               *
           ************************************************************
------------------------------------------------------------------------------
                   ___                                                        
                  /   \      - P O W E R E D   B Y -                         
                 /     \                                                     
                 |  |  |   _    _      __       _____    __    __             
                 |  |  |  | |  | |    /  \     |  _  \  |  |  /  |          
                  \  \/   | |  | |   /    \    | | | |  |  | /  /          
                 / \  \   | |__| |  /  /\  \   | |_| |  |  |/  /          
                |  |  |   |  __  | /  /__\  \  |    /   |      \           
                |  |  |   | |  | | |   __   |  |    \   |  |\   \          
                \     /   | |  | | |  |  |  |  | |\  \  |  | \   \       
                 \___/    |_|  |_| |__|  |__|  |_| \__\ |__|  \__/        
                                                                              
                      - O R C A' S   B I G   F R I E N D -                    
                                      &                                       
                       - I N T E G R A L  F E E D E R -                       
                                                                              
 v1 FN, 2020, v2 2021                                                         
------------------------------------------------------------------------------


Reading SHARK input file UQ2_1e_1H_B3LYP_631Gd_opt.SHARKINP.tmp ... ok
----------------------
SHARK INTEGRAL PACKAGE
----------------------

Number of atoms                             ...     50
Number of basis functions                   ...    376
Number of shells                            ...    192
Maximum angular momentum                    ...      2
Integral batch strategy                     ... SHARK/LIBINT Hybrid
RI-J (if used) integral strategy            ... SPLIT-RIJ (Revised 2003 algorithm where possible)
Printlevel                                  ...      1
Contraction scheme used                     ... SEGMENTED contraction
Coulomb Range Separation                    ... NOT USED
Exchange Range Separation                   ... NOT USED
Finite Nucleus Model                        ... NOT USED
Auxiliary Coulomb fitting basis             ... AVAILABLE
   # of basis functions in Aux-J            ...   1424
   # of shells in Aux-J                     ...    480
   Maximum angular momentum in Aux-J        ...      4
Auxiliary J/K fitting basis                 ... NOT available
Auxiliary Correlation fitting basis         ... NOT available
Auxiliary 'external' fitting basis          ... NOT available
Integral threshold                          ...     2.500000e-11
Primitive cut-off                           ...     2.500000e-12
Primitive pair pre-selection threshold      ...     2.500000e-12

Calculating pre-screening integrals         ... done (  0.1 sec) Dimension = 192
Organizing shell pair data                  ... done (  0.1 sec)
Shell pair information
Total number of shell pairs                 ...     18528
Shell pairs after pre-screening             ...     11962
Total number of primitive shell pairs       ...    103395
Primitive shell pairs kept                  ...     36244
          la=0 lb=0:   4589 shell pairs
          la=1 lb=0:   4009 shell pairs
          la=1 lb=1:    872 shell pairs
          la=2 lb=0:   1604 shell pairs
          la=2 lb=1:    738 shell pairs
          la=2 lb=2:    150 shell pairs

Calculating one electron integrals          ... done (  0.0 sec)
Calculating RI/J V-Matrix + Cholesky decomp.... done (  0.1 sec)
Calculating Nuclear repulsion               ... done (  0.0 sec) ENN=   1947.673861402503 Eh

SHARK setup successfully completed in   0.4 seconds

Maximum memory used throughout the entire GTOINT-calculation: 29.5 MB
[1717834856.567349] [eu-a2p-382:70626:0]          mpool.c:38   UCX  WARN  object 0x2797740 was not returned to mpool ucp_requests
[1717834856.567371] [eu-a2p-382:70626:0]          mpool.c:38   UCX  WARN  object 0x2797900 was not returned to mpool ucp_requests
[1717834856.567377] [eu-a2p-382:70626:0]          mpool.c:38   UCX  WARN  object 0x2797ac0 was not returned to mpool ucp_requests
[1717834856.567380] [eu-a2p-382:70626:0]          mpool.c:38   UCX  WARN  object 0x2797c80 was not returned to mpool ucp_requests
[1717834856.567384] [eu-a2p-382:70626:0]          mpool.c:38   UCX  WARN  object 0x2797e40 was not returned to mpool ucp_requests
[1717834856.567388] [eu-a2p-382:70626:0]          mpool.c:38   UCX  WARN  object 0x2798000 was not returned to mpool ucp_requests
[1717834856.567391] [eu-a2p-382:70626:0]          mpool.c:38   UCX  WARN  object 0x27981c0 was not returned to mpool ucp_requests
[1717834856.567394] [eu-a2p-382:70626:0]          mpool.c:38   UCX  WARN  object 0x2798540 was not returned to mpool ucp_requests
[1717834856.567398] [eu-a2p-382:70626:0]          mpool.c:38   UCX  WARN  object 0x2798700 was not returned to mpool ucp_requests
[1717834856.567401] [eu-a2p-382:70626:0]          mpool.c:38   UCX  WARN  object 0x27988c0 was not returned to mpool ucp_requests
[1717834856.567405] [eu-a2p-382:70626:0]          mpool.c:38   UCX  WARN  object 0x2798a80 was not returned to mpool ucp_requests
[1717834856.578976] [eu-a2p-382:70627:0]          mpool.c:38   UCX  WARN  object 0x44835c0 was not returned to mpool ucp_requests
[1717834856.578995] [eu-a2p-382:70627:0]          mpool.c:38   UCX  WARN  object 0x4483780 was not returned to mpool ucp_requests
[1717834856.578999] [eu-a2p-382:70627:0]          mpool.c:38   UCX  WARN  object 0x4483940 was not returned to mpool ucp_requests
[1717834856.579002] [eu-a2p-382:70627:0]          mpool.c:38   UCX  WARN  object 0x4483b00 was not returned to mpool ucp_requests
[1717834856.579004] [eu-a2p-382:70627:0]          mpool.c:38   UCX  WARN  object 0x4483cc0 was not returned to mpool ucp_requests
[1717834856.579007] [eu-a2p-382:70627:0]          mpool.c:38   UCX  WARN  object 0x4483e80 was not returned to mpool ucp_requests
[1717834856.579009] [eu-a2p-382:70627:0]          mpool.c:38   UCX  WARN  object 0x4484040 was not returned to mpool ucp_requests
[1717834856.579012] [eu-a2p-382:70627:0]          mpool.c:38   UCX  WARN  object 0x4484200 was not returned to mpool ucp_requests
[1717834856.579014] [eu-a2p-382:70627:0]          mpool.c:38   UCX  WARN  object 0x44843c0 was not returned to mpool ucp_requests
[1717834856.579016] [eu-a2p-382:70627:0]          mpool.c:38   UCX  WARN  object 0x4484580 was not returned to mpool ucp_requests
[1717834856.579018] [eu-a2p-382:70627:0]          mpool.c:38   UCX  WARN  object 0x4484740 was not returned to mpool ucp_requests
[1717834856.579022] [eu-a2p-382:70627:0]          mpool.c:38   UCX  WARN  object 0x4484900 was not returned to mpool ucp_requests
[1717834856.579024] [eu-a2p-382:70627:0]          mpool.c:38   UCX  WARN  object 0x4484ac0 was not returned to mpool ucp_requests
[1717834856.579027] [eu-a2p-382:70627:0]          mpool.c:38   UCX  WARN  object 0x4484c80 was not returned to mpool ucp_requests
[1717834856.579029] [eu-a2p-382:70627:0]          mpool.c:38   UCX  WARN  object 0x4484e40 was not returned to mpool ucp_requests
[1717834856.579031] [eu-a2p-382:70627:0]          mpool.c:38   UCX  WARN  object 0x4485000 was not returned to mpool ucp_requests
[1717834856.579033] [eu-a2p-382:70627:0]          mpool.c:38   UCX  WARN  object 0x44851c0 was not returned to mpool ucp_requests
[1717834856.579036] [eu-a2p-382:70627:0]          mpool.c:38   UCX  WARN  object 0x4485380 was not returned to mpool ucp_requests
[1717834856.579038] [eu-a2p-382:70627:0]          mpool.c:38   UCX  WARN  object 0x4485540 was not returned to mpool ucp_requests
[1717834856.579040] [eu-a2p-382:70627:0]          mpool.c:38   UCX  WARN  object 0x4485700 was not returned to mpool ucp_requests
[1717834856.579042] [eu-a2p-382:70627:0]          mpool.c:38   UCX  WARN  object 0x44858c0 was not returned to mpool ucp_requests
[1717834856.579045] [eu-a2p-382:70627:0]          mpool.c:38   UCX  WARN  object 0x4485a80 was not returned to mpool ucp_requests
[1717834856.579189] [eu-a2p-382:70628:0]          mpool.c:38   UCX  WARN  object 0x2aee5c0 was not returned to mpool ucp_requests
[1717834856.579206] [eu-a2p-382:70628:0]          mpool.c:38   UCX  WARN  object 0x2aee780 was not returned to mpool ucp_requests
[1717834856.579210] [eu-a2p-382:70628:0]          mpool.c:38   UCX  WARN  object 0x2aee940 was not returned to mpool ucp_requests
[1717834856.579213] [eu-a2p-382:70628:0]          mpool.c:38   UCX  WARN  object 0x2aeeb00 was not returned to mpool ucp_requests
[1717834856.579216] [eu-a2p-382:70628:0]          mpool.c:38   UCX  WARN  object 0x2aeecc0 was not returned to mpool ucp_requests
[1717834856.579218] [eu-a2p-382:70628:0]          mpool.c:38   UCX  WARN  object 0x2aeee80 was not returned to mpool ucp_requests
[1717834856.579221] [eu-a2p-382:70628:0]          mpool.c:38   UCX  WARN  object 0x2aef040 was not returned to mpool ucp_requests
[1717834856.579224] [eu-a2p-382:70628:0]          mpool.c:38   UCX  WARN  object 0x2aef200 was not returned to mpool ucp_requests
[1717834856.579226] [eu-a2p-382:70628:0]          mpool.c:38   UCX  WARN  object 0x2aef3c0 was not returned to mpool ucp_requests
[1717834856.579228] [eu-a2p-382:70628:0]          mpool.c:38   UCX  WARN  object 0x2aef580 was not returned to mpool ucp_requests
[1717834856.579231] [eu-a2p-382:70628:0]          mpool.c:38   UCX  WARN  object 0x2aef740 was not returned to mpool ucp_requests
[1717834856.579233] [eu-a2p-382:70628:0]          mpool.c:38   UCX  WARN  object 0x2aef900 was not returned to mpool ucp_requests
[1717834856.579235] [eu-a2p-382:70628:0]          mpool.c:38   UCX  WARN  object 0x2aefac0 was not returned to mpool ucp_requests
[1717834856.579238] [eu-a2p-382:70628:0]          mpool.c:38   UCX  WARN  object 0x2aefc80 was not returned to mpool ucp_requests
[1717834856.579240] [eu-a2p-382:70628:0]          mpool.c:38   UCX  WARN  object 0x2aefe40 was not returned to mpool ucp_requests
[1717834856.579242] [eu-a2p-382:70628:0]          mpool.c:38   UCX  WARN  object 0x2af0000 was not returned to mpool ucp_requests
[1717834856.579245] [eu-a2p-382:70628:0]          mpool.c:38   UCX  WARN  object 0x2af01c0 was not returned to mpool ucp_requests
[1717834856.579247] [eu-a2p-382:70628:0]          mpool.c:38   UCX  WARN  object 0x2af0380 was not returned to mpool ucp_requests
[1717834856.579249] [eu-a2p-382:70628:0]          mpool.c:38   UCX  WARN  object 0x2af0540 was not returned to mpool ucp_requests
[1717834856.579252] [eu-a2p-382:70628:0]          mpool.c:38   UCX  WARN  object 0x2af0700 was not returned to mpool ucp_requests
[1717834856.579254] [eu-a2p-382:70628:0]          mpool.c:38   UCX  WARN  object 0x2af08c0 was not returned to mpool ucp_requests
[1717834856.579257] [eu-a2p-382:70628:0]          mpool.c:38   UCX  WARN  object 0x2af0a80 was not returned to mpool ucp_requests


           ************************************************************
           *        Program running with 4 parallel MPI-processes     *
           *              working on a common directory               *
           ************************************************************

Diagonalization of the overlap matrix:
Smallest eigenvalue                        ... 3.649e-04
Time for diagonalization                   ...    0.021 sec
Threshold for overlap eigenvalues          ... 1.000e-08
Number of eigenvalues below threshold      ... 0
Time for construction of square roots      ...    0.010 sec
Total time needed                          ...    0.032 sec

-------------------
DFT GRID GENERATION
-------------------

General Integration Accuracy     IntAcc      ... 4.959
Radial Grid Type                 RadialGrid  ... OptM3 with GC (2021)
Angular Grid (max. ang.)         AngularGrid ... 6 (Lebedev-590)
Angular grid pruning method      GridPruning ... 4 (adaptive)
Weight generation scheme         WeightScheme... Becke
Basis function cutoff            BFCut       ... 1.0000e-11
Integration weight cutoff        WCut        ... 1.0000e-14
Angular grids for H and He will be reduced by one unit
Partially contracted basis set               ... off
Rotationally invariant grid construction     ... off

Total number of grid points                  ...   556069
Total number of batches                      ...     8713
Average number of points per batch           ...       63
Average number of grid points per atom       ...    11121
Time for grid setup =    7.468 sec

--------------------
COSX GRID GENERATION
--------------------

GRIDX 1
-------
General Integration Accuracy     IntAcc      ... 4.020
Radial Grid Type                 RadialGrid  ... OptM3 with GC (2021)
Angular Grid (max. ang.)         AngularGrid ... 2 (Lebedev-110)
Angular grid pruning method      GridPruning ... 4 (adaptive)
Weight generation scheme         WeightScheme... Becke
Basis function cutoff            BFCut       ... 1.0000e-11
Integration weight cutoff        WCut        ... 1.0000e-14
Angular grids for H and He will be reduced by one unit
Partially contracted basis set               ... on
Rotationally invariant grid construction     ... off

Total number of grid points                  ...    60143
Total number of batches                      ...      966
Average number of points per batch           ...       62
Average number of grid points per atom       ...     1203
UseSFitting                                  ... on

GRIDX 2
-------
General Integration Accuracy     IntAcc      ... 4.338
Radial Grid Type                 RadialGrid  ... OptM3 with GC (2021)
Angular Grid (max. ang.)         AngularGrid ... 3 (Lebedev-194)
Angular grid pruning method      GridPruning ... 4 (adaptive)
Weight generation scheme         WeightScheme... Becke
Basis function cutoff            BFCut       ... 1.0000e-11
Integration weight cutoff        WCut        ... 1.0000e-14
Angular grids for H and He will be reduced by one unit
Partially contracted basis set               ... on
Rotationally invariant grid construction     ... off

Total number of grid points                  ...   130821
Total number of batches                      ...     2071
Average number of points per batch           ...       63
Average number of grid points per atom       ...     2616
UseSFitting                                  ... on

GRIDX 3
-------
General Integration Accuracy     IntAcc      ... 4.871
Radial Grid Type                 RadialGrid  ... OptM3 with GC (2021)
Angular Grid (max. ang.)         AngularGrid ... 4 (Lebedev-302)
Angular grid pruning method      GridPruning ... 4 (adaptive)
Weight generation scheme         WeightScheme... Becke
Basis function cutoff            BFCut       ... 1.0000e-11
Integration weight cutoff        WCut        ... 1.0000e-14
Angular grids for H and He will be reduced by one unit
Partially contracted basis set               ... on
Rotationally invariant grid construction     ... off

Total number of grid points                  ...   250229
Total number of batches                      ...     3935
Average number of points per batch           ...       63
Average number of grid points per atom       ...     5005
UseSFitting                                  ... on

Time for X-Grid setup             =    3.802 sec


--------------------
CPCM SOLVATION MODEL
--------------------
CPCM parameters:
  Epsilon                                         ...      80.4000
  Refrac                                          ...       1.3300
  Rsolv                                           ...       1.3000
  Surface type                                    ... GAUSSIAN VDW
  Epsilon function type                           ...         CPCM
Radii:
 Radius for O  used is    3.4469 Bohr (=   1.8240 Ang.)
 Radius for C  used is    3.8550 Bohr (=   2.0400 Ang.)
 Radius for H  used is    2.4944 Bohr (=   1.3200 Ang.)
Calculating surface                               ...        done! (  0.0s)
GEPOL surface points                              ...         2644
GEPOL Volume                                      ...    2765.0194
GEPOL Surface-area                                ...    1424.2024
Calculating surface distance matrix               ...        done! (  0.0s)
Performing Cholesky decomposition & store         ...        done! (  0.2s)
Overall time for CPCM initialization              ...                 0.3s
--------------
SCF ITERATIONS
--------------
ITER       Energy         Delta-E        Max-DP      RMS-DP      [F,P]     Damp
               ***  Starting incremental Fock matrix formation  ***
  0  -1040.4454687594   0.000000000000 0.00012248  0.00000243  0.0012656 0.7000
  1  -1040.4454758447  -0.000007085306 0.00011240  0.00000235  0.0010006 0.7000
                               ***Turning on DIIS***
  2  -1040.4454814581  -0.000005613413 0.00029773  0.00000679  0.0007511 0.0000
               *** Restarting incremental Fock matrix formation ***
                                   *** Resetting DIIS ***
  3  -1040.4454958420  -0.000014383885 0.00004504  0.00000091  0.0000755 0.0000
  4  -1040.4454959630  -0.000000121019 0.00001450  0.00000026  0.0000139 0.0000
  5  -1040.4454959655  -0.000000002456 0.00001058  0.00000015  0.0000282 0.0000
  6  -1040.4454959638   0.000000001615 0.00000261  0.00000003  0.0000065 0.0000
                 **** Energy Check signals convergence ****

               *****************************************************
               *                     SUCCESS                       *
               *           SCF CONVERGED AFTER   7 CYCLES          *
               *****************************************************

Old exchange energy                            =    -28.218720188 Eh
New exchange energy                            =    -28.218720068 Eh
Exchange energy change after final integration =      0.000000120 Eh
Total energy after final integration           =  -1040.445495844 Eh
Final COS-X integration done in                =    30.031 sec
Total Energy       :        -1040.44549584 Eh          -28311.96129 eV
  Last Energy change         ...   -4.8203e-10  Tolerance :   1.0000e-08
  Last MAX-Density change    ...    0.0000e+00  Tolerance :   1.0000e-07
             **** THE GBW FILE WAS UPDATED (UQ2_1e_1H_B3LYP_631Gd_opt.gbw) ****
             **** DENSITY UQ2_1e_1H_B3LYP_631Gd_opt.scfp WAS UPDATED ****
             **** ENERGY FILE WAS UPDATED (UQ2_1e_1H_B3LYP_631Gd_opt.en.tmp) ****
----------------------
UHF SPIN CONTAMINATION
----------------------

Warning: in a DFT calculation there is little theoretical justification to 
         calculate <S**2> as in Hartree-Fock theory. We will do it anyways
         but you should keep in mind that the values have only limited relevance

Expectation value of <S**2>     :     0.769117
Ideal value S*(S+1) for S=0.5   :     0.750000
Deviation                       :     0.019117

             **** THE GBW FILE WAS UPDATED (UQ2_1e_1H_B3LYP_631Gd_opt.gbw) ****
             **** DENSITY UQ2_1e_1H_B3LYP_631Gd_opt.scfp WAS UPDATED ****
Total SCF time: 0 days 0 hours 2 min 26 sec 

Maximum memory used throughout the entire SCF-calculation: 201.3 MB

-------------------------   --------------------
FINAL SINGLE POINT ENERGY     -1040.445495843955
-------------------------   --------------------


           ************************************************************
           *        Program running with 4 parallel MPI-processes     *
           *              working on a common directory               *
           ************************************************************
------------------------------------------------------------------------------
                         ORCA SCF GRADIENT CALCULATION
------------------------------------------------------------------------------

 ... reading COSX grid (gridx3)
Gradient of the Kohn-Sham DFT energy:
Kohn-Sham wavefunction type      ... UKS
Hartree-Fock exchange scaling    ...    0.200
Number of operators              ...    2
Number of atoms                  ...   50
Basis set dimensions             ...  376
Integral neglect threshold       ... 2.5e-11
Integral primitive cutoff        ... 2.5e-12
SHARK Integral package           ... ON

Nuc. rep. gradient       (SHARK) ... done (  0.0 sec)
HCore & Overlap gradient (SHARK) ... done (  0.5 sec)
RI-J gradient            (SHARK) ... done (  2.1 sec)
COSX-gradient                    ... done ( 44.7 sec)
Exchange-correlation gradient    ... done

------------------
CARTESIAN GRADIENT
------------------

   1   O   :   -0.000082678   -0.000001703   -0.000032334
   2   C   :    0.000116090    0.000094234   -0.000053267
   3   C   :    0.000146210    0.000059785   -0.000166032
   4   O   :   -0.000079389   -0.000127662    0.000180567
   5   C   :    0.000216529   -0.000005883   -0.000266704
   6   C   :   -0.000562457    0.000077848    0.000194770
   7   O   :    0.000339149   -0.000022531   -0.000381193
   8   C   :    0.000061764    0.000137698    0.000302097
   9   C   :   -0.000296599   -0.000126390    0.000391673
  10   C   :    0.000019945   -0.000093725   -0.000007053
  11   C   :    0.000049749    0.000223291   -0.000394634
  12   C   :    0.000063173   -0.000141636    0.000147613
  13   C   :    0.000079325   -0.000212162   -0.000087353
  14   C   :   -0.000114536   -0.000626092   -0.000338464
  15   C   :    0.000109164    0.000218214    0.000478998
  16   C   :    0.000274601    0.000503964   -0.000228753
  17   C   :    0.000484112   -0.000194108    0.000010097
  18   O   :   -0.000104121    0.000031247   -0.000046892
  19   H   :   -0.000017547    0.000068119    0.000044507
  20   H   :   -0.000058126    0.000062344    0.000029600
  21   H   :   -0.000039277   -0.000030795    0.000105332
  22   H   :   -0.000137271   -0.000031753    0.000013558
  23   H   :    0.000024435   -0.000001192   -0.000100025
  24   H   :   -0.000025259   -0.000108222   -0.000025585
  25   H   :    0.000042636    0.000052413   -0.000066603
  26   H   :   -0.000051773   -0.000006755   -0.000046033
  27   H   :    0.000037060   -0.000019327    0.000038256
  28   H   :   -0.000007065    0.000018242   -0.000270248
  29   H   :   -0.000109108    0.000081995    0.000280094
  30   H   :   -0.000059769    0.000152130    0.000177910
  31   H   :    0.000047555    0.000073556    0.000028987
  32   H   :    0.000055903   -0.000080903   -0.000082228
  33   H   :   -0.000216926    0.000076504   -0.000158879
  34   H   :    0.000077582    0.000119159    0.000070355
  35   H   :   -0.000041215   -0.000109361    0.000087676
  36   C   :   -0.000062178    0.000034901   -0.000177690
  37   H   :   -0.000182736   -0.000083561    0.000055346
  38   H   :    0.000081698   -0.000041420    0.000208563
  39   C   :    0.000001992    0.000287332    0.000016772
  40   H   :    0.000039900   -0.000136076    0.000054183
  41   C   :   -0.000057358   -0.000284525   -0.000023125
  42   C   :    0.000065688    0.000133131   -0.000165634
  43   H   :   -0.000037380    0.000028055    0.000042520
  44   H   :    0.000022743   -0.000079060   -0.000005196
  45   H   :   -0.000056258   -0.000000733    0.000044495
  46   C   :    0.000066441    0.000086445    0.000089253
  47   H   :    0.000047298   -0.000030549   -0.000013170
  48   H   :   -0.000050417    0.000027280    0.000005124
  49   H   :   -0.000038535   -0.000051487   -0.000024119
  50   H   :    0.000010641   -0.000054067    0.000064048

Difference to translation invariance:
           :    0.0000934047   -0.0000537934    0.0000011805

Difference to rotation invariance:
           :    0.0002009272   -0.0005060862   -0.0001885321

Norm of the cartesian gradient     ...    0.0019860221
RMS gradient                       ...    0.0001621580
MAX gradient                       ...    0.0006260924

-------
TIMINGS
-------

Total SCF gradient time            ...       66.839 sec

One electron gradient       ....       0.467 sec  (  0.7%)
RI-J Coulomb gradient       ....       2.139 sec  (  3.2%)
COSX gradient               ....      44.679 sec  ( 66.8%)
XC gradient                 ....      16.752 sec  ( 25.1%)
CPCM gradient               ....       1.189 sec  (  1.8%)
   A-Matrix (El+Nuc)        ....       0.285 sec  (  0.4%)
   Potential                ....       0.904 sec  (  1.4%)

Maximum memory used throughout the entire SCFGRAD-calculation: 129.3 MB
------------------------------------------------------------------------------
                         ORCA GEOMETRY RELAXATION STEP
------------------------------------------------------------------------------

Reading the OPT-File                    .... done
Getting information on internals        .... done
Copying old internal coords+grads       .... done
Making the new internal coordinates     .... (new redundants).... done
Validating the new internal coordinates .... (new redundants).... done
Calculating the B-matrix                .... done
Calculating the G,G- and P matrices     .... done
Transforming gradient to internals      .... done
Projecting the internal gradient        .... done
Number of atoms                         ....  50
Number of internal coordinates          .... 238
Current Energy                          .... -1040.445495844 Eh
Current gradient norm                   ....     0.001986022 Eh/bohr
Maximum allowed component of the step   ....  0.300
Current trust radius                    ....  0.300
Updating the Hessian (BFGS)             .... done
Forming the augmented Hessian           .... done
Diagonalizing the augmented Hessian     .... done
Last element of RFO vector              ....  0.009912510
Lowest eigenvalues of augmented Hessian:
 -0.144544357  0.000013935  0.001543103  0.001920030  0.002591249
Warning: RFO finds a terribly low value for the scaling factor
Trying a QUASI-NEWTON step instead
Doing a quasi-Newton Step:
Inverting the Hessian                   .... done
Computing the step                      .... done
Length of the computed step             ....  0.010652298
Converting the step to cartesian space:
 Initial RMS(Int)=    0.0006904859
Transforming coordinates:
 Iter   0:  RMS(Cart)=    0.0035528582 RMS(Int)=    0.0006904945
 Iter   1:  RMS(Cart)=    0.0000033873 RMS(Int)=    0.0000019220
 Iter   2:  RMS(Cart)=    0.0000000084 RMS(Int)=    0.0000000037
done
Storing new coordinates                 .... done

                                .--------------------.
          ----------------------|Geometry convergence|-------------------------
          Item                value                   Tolerance       Converged
          ---------------------------------------------------------------------
          Energy change       0.0000004494            0.0000002000      NO
          RMS gradient        0.0000929309            0.0000080000      NO
          MAX gradient        0.0004269459            0.0000300000      NO
          RMS step            0.0006904859            0.0001000000      NO
          MAX step            0.0029840071            0.0002000000      NO
          ........................................................
          Max(Bonds)      0.0000      Max(Angles)    0.01
          Max(Dihed)        0.17      Max(Improp)    0.00
          ---------------------------------------------------------------------

The optimization has not yet converged - more geometry cycles are needed


    ---------------------------------------------------------------------------
                         Redundant Internal Coordinates
                            (Angstroem and degrees)

        Definition                    Value    dE/dq     Step     New-Value
    ----------------------------------------------------------------------------
     1. B(C   1,O   0)                1.3514 -0.000022  0.0000    1.3514   
     2. B(C   2,C   1)                1.4178  0.000076  0.0000    1.4178   
     3. B(O   3,C   2)                1.3781  0.000036  0.0000    1.3781   
     4. B(C   4,O   3)                1.4392  0.000144  0.0000    1.4392   
     5. B(C   5,C   2)                1.3875  0.000074  0.0000    1.3875   
     6. B(O   6,C   5)                1.3477 -0.000039 -0.0000    1.3477   
     7. B(C   7,O   6)                1.4385  0.000088 -0.0000    1.4385   
     8. B(C   8,C   1)                1.4259  0.000110 -0.0000    1.4259   
     9. B(C   9,C   8)                1.5142  0.000065 -0.0000    1.5142   
    10. B(C  10,C   8)                1.3861  0.000018 -0.0000    1.3861   
    11. B(C  11,C  10)                1.5179 -0.000056  0.0000    1.5179   
    12. B(C  12,C  11)                1.5180  0.000044 -0.0000    1.5180   
    13. B(C  13,C  12)                1.3444  0.000018 -0.0000    1.3444   
    14. B(C  14,C  13)                1.5140  0.000068 -0.0000    1.5140   
    15. B(C  15,C  13)                1.5200  0.000130  0.0000    1.5200   
    16. B(C  16,C  10)                1.4609 -0.000143 -0.0000    1.4609   
    17. B(C  16,C   5)                1.4721 -0.000180  0.0000    1.4721   
    18. B(O  17,C  16)                1.2596  0.000115  0.0000    1.2596   
    19. B(H  18,C   4)                1.0924  0.000041 -0.0000    1.0924   
    20. B(H  19,C   4)                1.0968  0.000030  0.0000    1.0968   
    21. B(H  20,C   4)                1.0952 -0.000022 -0.0000    1.0952   
    22. B(H  21,C   7)                1.0923  0.000041 -0.0000    1.0923   
    23. B(H  22,C   7)                1.0924  0.000044  0.0000    1.0924   
    24. B(H  23,C   7)                1.0930  0.000020 -0.0000    1.0930   
    25. B(H  24,C   9)                1.0994  0.000049 -0.0000    1.0993   
    26. B(H  25,C   9)                1.0900  0.000065  0.0000    1.0900   
    27. B(H  26,C   9)                1.0991  0.000043  0.0000    1.0991   
    28. B(H  27,C  11)                1.0996  0.000140  0.0000    1.0996   
    29. B(H  28,C  11)                1.0906 -0.000063 -0.0000    1.0906   
    30. B(H  29,C  12)                1.0911  0.000018 -0.0000    1.0910   
    31. B(H  30,C  14)                1.0955  0.000013  0.0000    1.0955   
    32. B(H  31,C  14)                1.1001  0.000055 -0.0000    1.1001   
    33. B(H  32,C  14)                1.0973  0.000109  0.0000    1.0973   
    34. B(H  33,C  15)                1.0962 -0.000035  0.0000    1.0962   
    35. B(H  34,C  15)                1.0985  0.000072 -0.0000    1.0985   
    36. B(C  35,C  15)                1.5584 -0.000053 -0.0000    1.5583   
    37. B(H  36,C  35)                1.0961  0.000008  0.0000    1.0961   
    38. B(H  37,C  35)                1.0978  0.000065  0.0000    1.0978   
    39. B(C  38,C  35)                1.5078  0.000035  0.0000    1.5078   
    40. B(H  39,C  38)                1.0917  0.000091  0.0000    1.0917   
    41. B(C  40,C  38)                1.3450 -0.000012 -0.0000    1.3450   
    42. B(C  41,C  40)                1.5111  0.000085  0.0000    1.5111   
    43. B(H  42,C  41)                1.0996  0.000041  0.0000    1.0996   
    44. B(H  43,C  41)                1.0930  0.000023 -0.0000    1.0930   
    45. B(H  44,C  41)                1.0995  0.000053 -0.0000    1.0995   
    46. B(C  45,C  40)                1.5125  0.000056 -0.0000    1.5125   
    47. B(H  46,C  45)                1.0953  0.000029 -0.0000    1.0953   
    48. B(H  47,C  45)                1.0999  0.000042  0.0000    1.0999   
    49. B(H  48,C  45)                1.0998  0.000057 -0.0000    1.0998   
    50. B(H  49,O   0)                0.9733  0.000044  0.0000    0.9733   
    51. A(C   1,O   0,H  49)          110.45  0.000084    0.00    110.45   
    52. A(C   2,C   1,C   8)          123.03  0.000018    0.00    123.03   
    53. A(O   0,C   1,C   2)          115.12  0.000036   -0.00    115.12   
    54. A(O   0,C   1,C   8)          121.85 -0.000053   -0.00    121.85   
    55. A(C   1,C   2,O   3)          118.41  0.000072    0.00    118.41   
    56. A(O   3,C   2,C   5)          122.51 -0.000043   -0.00    122.51   
    57. A(C   1,C   2,C   5)          119.07 -0.000030   -0.00    119.07   
    58. A(C   2,O   3,C   4)          114.16  0.000035    0.01    114.17   
    59. A(H  18,C   4,H  19)          109.59  0.000008   -0.00    109.59   
    60. A(O   3,C   4,H  18)          106.09 -0.000054   -0.00    106.09   
    61. A(H  18,C   4,H  20)          109.66  0.000069    0.00    109.66   
    62. A(H  19,C   4,H  20)          109.74  0.000136   -0.00    109.74   
    63. A(O   3,C   4,H  19)          110.73 -0.000072   -0.00    110.73   
    64. A(O   3,C   4,H  20)          110.95 -0.000092    0.00    110.95   
    65. A(C   2,C   5,O   6)          126.56 -0.000059    0.01    126.57   
    66. A(O   6,C   5,C  16)          113.38  0.000115   -0.01    113.37   
    67. A(C   2,C   5,C  16)          120.05 -0.000056   -0.00    120.05   
    68. A(C   5,O   6,C   7)          121.70 -0.000131    0.01    121.71   
    69. A(O   6,C   7,H  23)          110.85 -0.000134    0.00    110.85   
    70. A(H  22,C   7,H  23)          109.83  0.000109   -0.00    109.83   
    71. A(H  21,C   7,H  23)          109.95  0.000055    0.00    109.95   
    72. A(H  21,C   7,H  22)          109.79  0.000117   -0.00    109.79   
    73. A(O   6,C   7,H  22)          111.52 -0.000059    0.00    111.52   
    74. A(O   6,C   7,H  21)          104.80 -0.000092   -0.00    104.80   
    75. A(C   9,C   8,C  10)          123.83  0.000047   -0.00    123.83   
    76. A(C   1,C   8,C  10)          118.79 -0.000085    0.00    118.79   
    77. A(C   1,C   8,C   9)          117.37  0.000038    0.00    117.37   
    78. A(H  25,C   9,H  26)          107.13  0.000027    0.00    107.13   
    79. A(H  24,C   9,H  26)          107.51  0.000036    0.00    107.51   
    80. A(H  24,C   9,H  25)          107.09  0.000033   -0.01    107.08   
    81. A(C   8,C   9,H  26)          111.45  0.000042    0.00    111.45   
    82. A(C   8,C   9,H  25)          112.09 -0.000016   -0.00    112.08   
    83. A(C   8,C   9,H  24)          111.32 -0.000114   -0.00    111.32   
    84. A(C   8,C  10,C  11)          122.96 -0.000015    0.00    122.96   
    85. A(C  11,C  10,C  16)          116.54  0.000007    0.00    116.54   
    86. A(C   8,C  10,C  16)          120.48  0.000007   -0.00    120.48   
    87. A(C  10,C  11,C  12)          112.52  0.000278   -0.00    112.52   
    88. A(H  27,C  11,H  28)          107.10  0.000051    0.00    107.10   
    89. A(C  10,C  11,H  28)          107.88 -0.000081   -0.00    107.88   
    90. A(C  12,C  11,H  27)          109.38 -0.000034    0.00    109.38   
    91. A(C  10,C  11,H  27)          109.29 -0.000050    0.00    109.29   
    92. A(C  12,C  11,H  28)          110.52 -0.000174    0.00    110.52   
    93. A(C  11,C  12,C  13)          127.71 -0.000192   -0.00    127.71   
    94. A(C  13,C  12,H  29)          117.47 -0.000012   -0.00    117.47   
    95. A(C  11,C  12,H  29)          114.81  0.000203    0.00    114.81   
    96. A(C  14,C  13,C  15)          115.73 -0.000107   -0.00    115.73   
    97. A(C  12,C  13,C  15)          124.16  0.000037    0.00    124.16   
    98. A(C  12,C  13,C  14)          120.10  0.000073    0.00    120.10   
    99. A(H  31,C  14,H  32)          106.28  0.000014    0.00    106.28   
   100. A(C  13,C  14,H  32)          111.35 -0.000068   -0.00    111.34   
   101. A(H  30,C  14,H  31)          108.07  0.000060   -0.00    108.07   
   102. A(C  13,C  14,H  31)          110.49 -0.000116    0.00    110.49   
   103. A(C  13,C  14,H  30)          111.91  0.000000    0.00    111.91   
   104. A(H  30,C  14,H  32)          108.54  0.000117   -0.00    108.53   
   105. A(H  34,C  15,C  35)          108.37 -0.000083   -0.00    108.37   
   106. A(H  33,C  15,C  35)          107.33  0.000156    0.00    107.33   
   107. A(C  13,C  15,C  35)          115.18 -0.000144   -0.00    115.17   
   108. A(H  33,C  15,H  34)          106.54  0.000046   -0.00    106.54   
   109. A(C  13,C  15,H  34)          108.74 -0.000032    0.00    108.74   
   110. A(C  13,C  15,H  33)          110.33  0.000069    0.00    110.33   
   111. A(C  10,C  16,O  17)          122.06 -0.000115   -0.00    122.06   
   112. A(C   5,C  16,O  17)          119.39 -0.000031   -0.00    119.39   
   113. A(C   5,C  16,C  10)          118.55  0.000147    0.00    118.56   
   114. A(C  15,C  35,H  36)          107.35  0.000065    0.00    107.35   
   115. A(H  37,C  35,C  38)          108.73  0.000007    0.00    108.73   
   116. A(H  36,C  35,C  38)          110.75  0.000033    0.00    110.75   
   117. A(C  15,C  35,C  38)          115.26 -0.000271   -0.01    115.26   
   118. A(H  36,C  35,H  37)          106.85  0.000088   -0.00    106.84   
   119. A(C  15,C  35,H  37)          107.54  0.000106    0.00    107.54   
   120. A(H  39,C  38,C  40)          116.91  0.000031    0.00    116.91   
   121. A(C  35,C  38,C  40)          128.33  0.000015   -0.00    128.33   
   122. A(C  35,C  38,H  39)          114.76 -0.000046   -0.00    114.76   
   123. A(C  41,C  40,C  45)          114.34  0.000062    0.00    114.35   
   124. A(C  38,C  40,C  45)          120.76 -0.000073    0.00    120.76   
   125. A(C  38,C  40,C  41)          124.90  0.000011   -0.00    124.89   
   126. A(H  43,C  41,H  44)          107.87  0.000023    0.00    107.87   
   127. A(H  42,C  41,H  44)          106.23 -0.000020    0.00    106.23   
   128. A(C  40,C  41,H  44)          110.39 -0.000030    0.00    110.39   
   129. A(H  42,C  41,H  43)          108.10  0.000067   -0.00    108.10   
   130. A(C  40,C  41,H  43)          113.36 -0.000034   -0.00    113.36   
   131. A(C  40,C  41,H  42)          110.59 -0.000003    0.00    110.59   
   132. A(H  47,C  45,H  48)          106.27  0.000001   -0.00    106.27   
   133. A(H  46,C  45,H  48)          108.19  0.000036    0.00    108.19   
   134. A(C  40,C  45,H  48)          111.01 -0.000056   -0.00    111.01   
   135. A(H  46,C  45,H  47)          108.21  0.000034   -0.00    108.21   
   136. A(C  40,C  45,H  47)          111.04  0.000049    0.00    111.04   
   137. A(C  40,C  45,H  46)          111.90 -0.000058    0.00    111.90   
   138. D(C   8,C   1,O   0,H  49)      1.08 -0.000022    0.01      1.09   
   139. D(C   2,C   1,O   0,H  49)   -178.65 -0.000070    0.00   -178.65   
   140. D(O   3,C   2,C   1,O   0)     -0.50 -0.000004   -0.01     -0.50   
   141. D(C   5,C   2,C   1,O   0)   -179.21  0.000044   -0.00   -179.21   
   142. D(O   3,C   2,C   1,C   8)    179.77 -0.000052   -0.01    179.76   
   143. D(C   5,C   2,C   1,C   8)      1.06 -0.000005   -0.01      1.06   
   144. D(C   4,O   3,C   2,C   5)    -97.65  0.000051   -0.08    -97.73   
   145. D(C   4,O   3,C   2,C   1)     83.68  0.000100   -0.07     83.61   
   146. D(H  19,C   4,O   3,C   2)     61.33 -0.000005   -0.08     61.24   
   147. D(H  20,C   4,O   3,C   2)    -60.79 -0.000066   -0.08    -60.87   
   148. D(H  18,C   4,O   3,C   2)   -179.83 -0.000066   -0.08   -179.91   
   149. D(O   6,C   5,C   2,O   3)      0.94  0.000056    0.01      0.95   
   150. D(C  16,C   5,C   2,C   1)     -1.80 -0.000026    0.01     -1.79   
   151. D(C  16,C   5,C   2,O   3)    179.54  0.000022    0.01    179.56   
   152. D(O   6,C   5,C   2,C   1)    179.60  0.000008    0.00    179.60   
   153. D(C   7,O   6,C   5,C  16)    155.71 -0.000114    0.08    155.79   
   154. D(C   7,O   6,C   5,C   2)    -25.61 -0.000148    0.09    -25.52   
   155. D(H  23,C   7,O   6,C   5)    -42.87  0.000105   -0.06    -42.92   
   156. D(H  21,C   7,O   6,C   5)   -161.43  0.000162   -0.06   -161.49   
   157. D(H  22,C   7,O   6,C   5)     79.84  0.000108   -0.05     79.79   
   158. D(C  10,C   8,C   1,C   2)      0.21  0.000022   -0.02      0.19   
   159. D(C  10,C   8,C   1,O   0)   -179.50 -0.000029   -0.02   -179.53   
   160. D(C   9,C   8,C   1,O   0)     -0.21 -0.000087   -0.01     -0.22   
   161. D(C   9,C   8,C   1,C   2)    179.50 -0.000035   -0.01    179.50   
   162. D(H  26,C   9,C   8,C  10)   -119.45 -0.000069    0.10   -119.35   
   163. D(H  26,C   9,C   8,C   1)     61.29 -0.000007    0.09     61.38   
   164. D(H  25,C   9,C   8,C  10)      0.61 -0.000017    0.11      0.72   
   165. D(H  25,C   9,C   8,C   1)   -178.65  0.000045    0.10   -178.55   
   166. D(H  24,C   9,C   8,C  10)    120.53 -0.000065    0.10    120.63   
   167. D(H  24,C   9,C   8,C   1)    -58.73 -0.000003    0.09    -58.64   
   168. D(C  11,C  10,C   8,C   1)   -178.98  0.000026    0.03   -178.94   
   169. D(C  16,C  10,C   8,C   9)   -179.92  0.000053    0.02   -179.89   
   170. D(C  16,C  10,C   8,C   1)     -0.67 -0.000009    0.04     -0.63   
   171. D(C  11,C  10,C   8,C   9)      1.78  0.000088    0.02      1.80   
   172. D(H  28,C  11,C  10,C  16)     21.61 -0.000156   -0.08     21.53   
   173. D(H  27,C  11,C  10,C  16)    137.73 -0.000167   -0.08    137.65   
   174. D(H  27,C  11,C  10,C   8)    -43.91 -0.000200   -0.07    -43.98   
   175. D(C  12,C  11,C  10,C  16)   -100.56 -0.000060   -0.07   -100.64   
   176. D(H  28,C  11,C  10,C   8)   -160.02 -0.000190   -0.07   -160.09   
   177. D(C  12,C  11,C  10,C   8)     77.81 -0.000094   -0.07     77.74   
   178. D(H  29,C  12,C  11,H  28)   -170.59  0.000043   -0.03   -170.61   
   179. D(H  29,C  12,C  11,H  27)     71.74  0.000104   -0.03     71.71   
   180. D(H  29,C  12,C  11,C  10)    -49.92  0.000007   -0.03    -49.95   
   181. D(C  13,C  12,C  11,H  28)     10.53  0.000072   -0.04     10.49   
   182. D(C  13,C  12,C  11,H  27)   -107.14  0.000133   -0.04   -107.19   
   183. D(C  13,C  12,C  11,C  10)    131.20  0.000035   -0.05    131.15   
   184. D(C  15,C  13,C  12,H  29)    179.78 -0.000199    0.00    179.78   
   185. D(C  15,C  13,C  12,C  11)     -1.37 -0.000226    0.02     -1.35   
   186. D(C  14,C  13,C  12,H  29)     -1.55 -0.000050   -0.01     -1.56   
   187. D(C  14,C  13,C  12,C  11)    177.30 -0.000077    0.01    177.31   
   188. D(H  32,C  14,C  13,C  15)    -52.59  0.000270    0.03    -52.56   
   189. D(H  32,C  14,C  13,C  12)    128.64  0.000131    0.04    128.67   
   190. D(H  31,C  14,C  13,C  15)     65.27  0.000170    0.03     65.30   
   191. D(H  31,C  14,C  13,C  12)   -113.51  0.000031    0.04   -113.47   
   192. D(H  30,C  14,C  13,C  15)   -174.26  0.000168    0.03   -174.22   
   193. D(H  30,C  14,C  13,C  12)      6.97  0.000029    0.04      7.01   
   194. D(C  35,C  15,C  13,C  14)     91.76 -0.000427    0.05     91.81   
   195. D(C  35,C  15,C  13,C  12)    -89.51 -0.000281    0.04    -89.47   
   196. D(H  34,C  15,C  13,C  14)    -30.06 -0.000196    0.05    -30.01   
   197. D(H  34,C  15,C  13,C  12)    148.67 -0.000050    0.04    148.71   
   198. D(H  33,C  15,C  13,C  14)   -146.56 -0.000271    0.05   -146.51   
   199. D(H  33,C  15,C  13,C  12)     32.16 -0.000126    0.04     32.21   
   200. D(C  10,C  16,C   5,C   2)      1.35  0.000040    0.01      1.36   
   201. D(O  17,C  16,C  10,C  11)     -2.02 -0.000017   -0.03     -2.06   
   202. D(O  17,C  16,C  10,C   8)    179.56  0.000016   -0.04    179.52   
   203. D(C   5,C  16,C  10,C  11)    178.34 -0.000055   -0.03    178.31   
   204. D(C   5,C  16,C  10,C   8)     -0.08 -0.000022   -0.04     -0.11   
   205. D(O  17,C  16,C   5,O   6)      0.47 -0.000028    0.02      0.49   
   206. D(O  17,C  16,C   5,C   2)   -178.30  0.000004    0.01   -178.29   
   207. D(C  10,C  16,C   5,O   6)   -179.88  0.000009    0.02   -179.86   
   208. D(C  38,C  35,C  15,H  33)    177.88 -0.000012    0.02    177.90   
   209. D(C  38,C  35,C  15,C  13)    -58.83  0.000100    0.02    -58.81   
   210. D(H  37,C  35,C  15,H  34)   -175.38 -0.000194    0.02   -175.36   
   211. D(H  37,C  35,C  15,H  33)    -60.68 -0.000102    0.02    -60.66   
   212. D(H  37,C  35,C  15,C  13)     62.60  0.000009    0.02     62.62   
   213. D(H  36,C  35,C  15,H  34)    -60.72 -0.000009    0.02    -60.70   
   214. D(H  36,C  35,C  15,H  33)     53.97  0.000083    0.02     53.99   
   215. D(C  38,C  35,C  15,H  34)     63.18 -0.000103    0.02     63.21   
   216. D(H  36,C  35,C  15,C  13)    177.26  0.000194    0.02    177.28   
   217. D(C  40,C  38,C  35,H  37)    133.27  0.000107    0.01    133.27   
   218. D(C  40,C  38,C  35,H  36)     16.15 -0.000023    0.01     16.17   
   219. D(C  40,C  38,C  35,C  15)   -105.94  0.000066    0.01   -105.93   
   220. D(H  39,C  38,C  35,H  37)    -46.64  0.000015    0.01    -46.63   
   221. D(H  39,C  38,C  35,H  36)   -163.75 -0.000115    0.01   -163.74   
   222. D(H  39,C  38,C  35,C  15)     74.15 -0.000026    0.01     74.16   
   223. D(C  45,C  40,C  38,H  39)      0.38  0.000052   -0.00      0.38   
   224. D(C  45,C  40,C  38,C  35)   -179.52 -0.000042   -0.00   -179.52   
   225. D(C  41,C  40,C  38,H  39)   -179.87  0.000033   -0.01   -179.88   
   226. D(C  41,C  40,C  38,C  35)      0.23 -0.000061   -0.01      0.22   
   227. D(H  44,C  41,C  40,C  45)    -58.80  0.000022    0.16    -58.64   
   228. D(H  44,C  41,C  40,C  38)    121.43  0.000040    0.17    121.60   
   229. D(H  43,C  41,C  40,C  45)   -179.94  0.000038    0.16   -179.78   
   230. D(H  43,C  41,C  40,C  38)      0.29  0.000056    0.17      0.46   
   231. D(H  42,C  41,C  40,C  45)     58.47 -0.000023    0.16     58.63   
   232. D(H  42,C  41,C  40,C  38)   -121.30 -0.000004    0.17   -121.13   
   233. D(H  48,C  45,C  40,C  41)     59.24  0.000030    0.06     59.29   
   234. D(H  48,C  45,C  40,C  38)   -120.99  0.000013    0.05   -120.94   
   235. D(H  47,C  45,C  40,C  41)    -58.75  0.000034    0.06    -58.70   
   236. D(H  47,C  45,C  40,C  38)    121.02  0.000017    0.05    121.07   
   237. D(H  46,C  45,C  40,C  41)   -179.78 -0.000003    0.06   -179.73   
   238. D(H  46,C  45,C  40,C  38)     -0.01 -0.000020    0.05      0.04   
    ----------------------------------------------------------------------------

         *************************************************************
         *                GEOMETRY OPTIMIZATION CYCLE  46            *
         *************************************************************
---------------------------------
CARTESIAN COORDINATES (ANGSTROEM)
---------------------------------
  O      4.277123   -1.533800    0.990039
  C      3.222313   -0.899896    0.431543
  C      3.261976    0.515321    0.506722
  O      4.335869    1.108790    1.134163
  C      5.492337    1.273143    0.293467
  C      2.211507    1.248393   -0.026555
  O      2.090162    2.590604   -0.031601
  C      2.739323    3.412205    0.954664
  C      2.157143   -1.615730   -0.189874
  C      2.251097   -3.126887   -0.207629
  C      1.110847   -0.900968   -0.751690
  C     -0.081120   -1.566180   -1.415494
  C     -1.079707   -2.107913   -0.408745
  C     -2.412058   -1.928970   -0.394027
  C     -3.256994   -2.603300    0.665885
  C     -3.172530   -1.094369   -1.411688
  C      1.095553    0.558695   -0.694353
  O      0.164508    1.238018   -1.202520
  H      6.254115    1.747936    0.915958
  H      5.261598    1.919138   -0.562338
  H      5.858570    0.304328   -0.062440
  H      2.209984    4.366800    0.914680
  H      3.794808    3.564307    0.717691
  H      2.642499    2.973597    1.951109
  H      3.163863   -3.464643   -0.718845
  H      1.407061   -3.583899   -0.724128
  H      2.270095   -3.540465    0.810479
  H      0.271514   -2.386453   -2.057262
  H     -0.555290   -0.830823   -2.066489
  H     -0.646373   -2.726809    0.378386
  H     -2.641796   -3.102452    1.422555
  H     -3.916368   -3.357120    0.210701
  H     -3.914383   -1.883780    1.170033
  H     -2.679661   -1.143963   -2.389579
  H     -4.174106   -1.525650   -1.544160
  C     -3.330815    0.412549   -1.047560
  H     -3.849209    0.897864   -1.882498
  H     -2.324645    0.849197   -1.000903
  C     -4.039386    0.688790    0.254359
  H     -3.448587    0.483401    1.149073
  C     -5.288321    1.151040    0.442548
  C     -6.260076    1.490952   -0.663582
  H     -6.568479    2.544356   -0.597252
  H     -5.855674    1.317928   -1.664139
  H     -7.178577    0.894968   -0.563246
  C     -5.827384    1.377465    1.837469
  H     -5.090047    1.123413    2.606602
  H     -6.125354    2.426544    1.980152
  H     -6.729742    0.774067    2.014352
  H      4.191130   -2.497255    0.881653

----------------------------
CARTESIAN COORDINATES (A.U.)
----------------------------
  NO LB      ZA    FRAG     MASS         X           Y           Z
   0 O     8.0000    0    15.999    8.082591   -2.898461    1.870902
   1 C     6.0000    0    12.011    6.089288   -1.700556    0.815499
   2 C     6.0000    0    12.011    6.164241    0.973815    0.957565
   3 O     8.0000    0    15.999    8.193606    2.095309    2.143258
   4 C     6.0000    0    12.011   10.379012    2.405891    0.554572
   5 C     6.0000    0    12.011    4.179143    2.359121   -0.050182
   6 O     8.0000    0    15.999    3.949833    4.895533   -0.059717
   7 C     6.0000    0    12.011    5.176571    6.448133    1.804053
   8 C     6.0000    0    12.011    4.076410   -3.053288   -0.358810
   9 C     6.0000    0    12.011    4.253957   -5.908959   -0.392361
  10 C     6.0000    0    12.011    2.099196   -1.702582   -1.420488
  11 C     6.0000    0    12.011   -0.153294   -2.959651   -2.674896
  12 C     6.0000    0    12.011   -2.040351   -3.983378   -0.772416
  13 C     6.0000    0    12.011   -4.558129   -3.645226   -0.744603
  14 C     6.0000    0    12.011   -6.154827   -4.919523    1.258341
  15 C     6.0000    0    12.011   -5.995213   -2.068058   -2.667703
  16 C     6.0000    0    12.011    2.070294    1.055781   -1.312137
  17 O     8.0000    0    15.999    0.310876    2.339516   -2.272433
  18 H     1.0000    0     1.008   11.818565    3.303120    1.730909
  19 H     1.0000    0     1.008    9.942979    3.626645   -1.062665
  20 H     1.0000    0     1.008   11.071093    0.575096   -0.117995
  21 H     1.0000    0     1.008    4.176264    8.252055    1.728494
  22 H     1.0000    0     1.008    7.171147    6.735565    1.356239
  23 H     1.0000    0     1.008    4.993599    5.619284    3.687061
  24 H     1.0000    0     1.008    5.978834   -6.547227   -1.358421
  25 H     1.0000    0     1.008    2.658960   -6.772588   -1.368404
  26 H     1.0000    0     1.008    4.289859   -6.690510    1.531584
  27 H     1.0000    0     1.008    0.513087   -4.509743   -3.887662
  28 H     1.0000    0     1.008   -1.049345   -1.570027   -3.905098
  29 H     1.0000    0     1.008   -1.221469   -5.152923    0.715046
  30 H     1.0000    0     1.008   -4.992271   -5.862784    2.688240
  31 H     1.0000    0     1.008   -7.400863   -6.344037    0.398168
  32 H     1.0000    0     1.008   -7.397113   -3.559828    2.211042
  33 H     1.0000    0     1.008   -5.063825   -2.161778   -4.515651
  34 H     1.0000    0     1.008   -7.887916   -2.883061   -2.918040
  35 C     6.0000    0    12.011   -6.294329    0.779605   -1.979602
  36 H     1.0000    0     1.008   -7.273951    1.696717   -3.557406
  37 H     1.0000    0     1.008   -4.392942    1.604750   -1.891432
  38 C     6.0000    0    12.011   -7.633333    1.301625    0.480669
  39 H     1.0000    0     1.008   -6.516885    0.913495    2.171434
  40 C     6.0000    0    12.011   -9.993479    2.175150    0.836295
  41 C     6.0000    0    12.011  -11.829830    2.817491   -1.253989
  42 H     1.0000    0     1.008  -12.412626    4.808137   -1.128643
  43 H     1.0000    0     1.008  -11.065619    2.490523   -3.144767
  44 H     1.0000    0     1.008  -13.565544    1.691244   -1.064381
  45 C     6.0000    0    12.011  -11.012161    2.603032    3.472314
  46 H     1.0000    0     1.008   -9.618794    2.122943    4.925763
  47 H     1.0000    0     1.008  -11.575242    4.585504    3.741945
  48 H     1.0000    0     1.008  -12.717370    1.462775    3.806573
  49 H     1.0000    0     1.008    7.920088   -4.719128    1.666082

--------------------------------
INTERNAL COORDINATES (ANGSTROEM)
--------------------------------
 O      0   0   0     0.000000000000     0.00000000     0.00000000
 C      1   0   0     1.351435009568     0.00000000     0.00000000
 C      2   1   0     1.417766653624   115.11693322     0.00000000
 O      3   2   1     1.378091175159   118.41239238   359.49531964
 C      4   3   2     1.439166043789   114.16745227    83.61063253
 C      3   2   1     1.387538995129   119.06591837   180.78902570
 O      6   3   2     1.347695051499   126.56832217   179.59944267
 C      7   6   3     1.438456293166   121.71158660   334.47991944
 C      2   1   3     1.425890843704   121.84888885   179.73561571
 C      9   2   1     1.514178368443   117.37304942   359.78100134
 C      9   2   1     1.386094833067   118.79357932   180.47276992
 C     11   9   2     1.517869223058   122.95927011   181.05652434
 C     12  11   9     1.517957657811   112.51721690    77.73756606
 C     13  12  11     1.344394102050   127.71361133   131.15005359
 C     14  13  12     1.513952405623   120.09791791   177.31296939
 C     14  13  12     1.520035813391   124.16441969   358.65141205
 C     11   9   2     1.460868695713   120.47983609   359.36957903
 O     17  11   9     1.259586095604   122.05826917   179.52457030
 H      5   4   3     1.092350512976   106.08938719   180.08519534
 H      5   4   3     1.096791642327   110.73311730    61.24416520
 H      5   4   3     1.095170694657   110.94875656   299.12508363
 H      8   7   6     1.092267927272   104.79557960   198.51232861
 H      8   7   6     1.092400614271   111.52036635    79.78586502
 H      8   7   6     1.093002567000   110.84798223   317.07734260
 H     10   9   2     1.099346549784   111.32095657   301.35968382
 H     10   9   2     1.089967324740   112.08370207   181.44747893
 H     10   9   2     1.099068823520   111.45429148    61.38120087
 H     12  11   9     1.099575033448   109.28924458   316.02386213
 H     12  11   9     1.090587327151   107.87710552   199.90551841
 H     13  12  11     1.091048281225   114.81205736   310.04797537
 H     15  14  13     1.095523234132   111.90620586     7.00665363
 H     15  14  13     1.100095960847   110.49002603   246.53287561
 H     15  14  13     1.097284885946   111.34311132   128.67183914
 H     16  14  13     1.096198930277   110.33197504    32.20587747
 H     16  14  13     1.098501701970   108.74304385   148.70881565
 C     16  14  13     1.558347434609   115.17133024   270.52943396
 H     36  16  14     1.096076586613   107.35003781   177.27674808
 H     36  16  14     1.097824057628   107.54476387    62.62321979
 C     36  16  14     1.507771777208   115.25576577   301.18641438
 H     39  36  16     1.091669049172   114.76444808    74.16279283
 C     39  36  16     1.344964375931   128.32910174   254.06731882
 C     41  39  36     1.511083141443   124.89379892     0.22075881
 H     42  41  39     1.099624165826   110.59108443   238.87133621
 H     42  41  39     1.092974072926   113.36347108     0.45727937
 H     42  41  39     1.099503215953   110.39480471   121.60099128
 C     41  39  36     1.512502160409   120.76064478   180.47710003
 H     46  41  39     1.095341963527   111.89821627     0.04322261
 H     46  41  39     1.099868461431   111.03799443   121.07164668
 H     46  41  39     1.099830215219   111.01464249   239.06114299
 H      1   2   3     0.973338876741   110.44580371   181.35435038

---------------------------
INTERNAL COORDINATES (A.U.)
---------------------------
 O      0   0   0     0.000000000000     0.00000000     0.00000000
 C      1   0   0     2.553842055878     0.00000000     0.00000000
 C      2   1   0     2.679190697156   115.11693322     0.00000000
 O      3   2   1     2.604214908624   118.41239238   359.49531964
 C      4   3   2     2.719629684000   114.16745227    83.61063253
 C      3   2   1     2.622068700931   119.06591837   180.78902570
 O      6   3   2     2.546774559374   126.56832217   179.59944267
 C      7   6   3     2.718288449699   121.71158660   334.47991944
 C      2   1   3     2.694543191467   121.84888885   179.73561571
 C      9   2   1     2.861382434266   117.37304942   359.78100134
 C      9   2   1     2.619339630140   118.79357932   180.47276992
 C     11   9   2     2.868357138687   122.95927011   181.05652434
 C     12  11   9     2.868524256151   112.51721690    77.73756606
 C     13  12  11     2.540536668934   127.71361133   131.15005359
 C     14  13  12     2.860955426419   120.09791791   177.31296939
 C     14  13  12     2.872451401061   124.16441969   358.65141205
 C     11   9   2     2.760641752515   120.47983609   359.36957903
 O     17  11   9     2.380272762786   122.05826917   179.52457030
 H      5   4   3     2.064243311772   106.08938719   180.08519534
 H      5   4   3     2.072635829972   110.73311730    61.24416520
 H      5   4   3     2.069572682799   110.94875656   299.12508363
 H      8   7   6     2.064087247410   104.79557960   198.51232861
 H      8   7   6     2.064337989500   111.52036635    79.78586502
 H      8   7   6     2.065475515303   110.84798223   317.07734260
 H     10   9   2     2.077463905363   111.32095657   301.35968382
 H     10   9   2     2.059739738681   112.08370207   181.44747893
 H     10   9   2     2.076939078783   111.45429148    61.38120087
 H     12  11   9     2.077895676913   109.28924458   316.02386213
 H     12  11   9     2.060911373440   107.87710552   199.90551841
 H     13  12  11     2.061782450400   114.81205736   310.04797537
 H     15  14  13     2.070238885857   111.90620586     7.00665363
 H     15  14  13     2.078880087033   110.49002603   246.53287561
 H     15  14  13     2.073567925329   111.34311132   128.67183914
 H     16  14  13     2.071515766520   110.33197504    32.20587747
 H     16  14  13     2.075867374370   108.74304385   148.70881565
 C     16  14  13     2.944849872910   115.17133024   270.52943396
 H     36  16  14     2.071284570502   107.35003781   177.27674808
 H     36  16  14     2.074586812146   107.54476387    62.62321979
 C     36  16  14     2.849275731379   115.25576577   301.18641438
 H     39  36  16     2.062955531814   114.76444808    74.16279283
 C     39  36  16     2.541614330390   128.32910174   254.06731882
 C     41  39  36     2.855533302912   124.89379892     0.22075881
 H     42  41  39     2.077988523653   110.59108443   238.87133621
 H     42  41  39     2.065421669306   113.36347108     0.45727937
 H     42  41  39     2.077759961517   110.39480471   121.60099128
 C     41  39  36     2.858214860137   120.76064478   180.47710003
 H     46  41  39     2.069896334057   111.89821627     0.04322261
 H     46  41  39     2.078450175443   111.03799443   121.07164668
 H     46  41  39     2.078377900576   111.01464249   239.06114299
 H      1   2   3     1.839343912539   110.44580371   181.35435038


           ************************************************************
           *        Program running with 4 parallel MPI-processes     *
           *              working on a common directory               *
           ************************************************************
------------------------------------------------------------------------------
                   ___                                                        
                  /   \      - P O W E R E D   B Y -                         
                 /     \                                                     
                 |  |  |   _    _      __       _____    __    __             
                 |  |  |  | |  | |    /  \     |  _  \  |  |  /  |          
                  \  \/   | |  | |   /    \    | | | |  |  | /  /          
                 / \  \   | |__| |  /  /\  \   | |_| |  |  |/  /          
                |  |  |   |  __  | /  /__\  \  |    /   |      \           
                |  |  |   | |  | | |   __   |  |    \   |  |\   \          
                \     /   | |  | | |  |  |  |  | |\  \  |  | \   \       
                 \___/    |_|  |_| |__|  |__|  |_| \__\ |__|  \__/        
                                                                              
                      - O R C A' S   B I G   F R I E N D -                    
                                      &                                       
                       - I N T E G R A L  F E E D E R -                       
                                                                              
 v1 FN, 2020, v2 2021                                                         
------------------------------------------------------------------------------


Reading SHARK input file UQ2_1e_1H_B3LYP_631Gd_opt.SHARKINP.tmp ... ok
----------------------
SHARK INTEGRAL PACKAGE
----------------------

Number of atoms                             ...     50
Number of basis functions                   ...    376
Number of shells                            ...    192
Maximum angular momentum                    ...      2
Integral batch strategy                     ... SHARK/LIBINT Hybrid
RI-J (if used) integral strategy            ... SPLIT-RIJ (Revised 2003 algorithm where possible)
Printlevel                                  ...      1
Contraction scheme used                     ... SEGMENTED contraction
Coulomb Range Separation                    ... NOT USED
Exchange Range Separation                   ... NOT USED
Finite Nucleus Model                        ... NOT USED
Auxiliary Coulomb fitting basis             ... AVAILABLE
   # of basis functions in Aux-J            ...   1424
   # of shells in Aux-J                     ...    480
   Maximum angular momentum in Aux-J        ...      4
Auxiliary J/K fitting basis                 ... NOT available
Auxiliary Correlation fitting basis         ... NOT available
Auxiliary 'external' fitting basis          ... NOT available
Integral threshold                          ...     2.500000e-11
Primitive cut-off                           ...     2.500000e-12
Primitive pair pre-selection threshold      ...     2.500000e-12

Calculating pre-screening integrals         ... done (  0.1 sec) Dimension = 192
Organizing shell pair data                  ... done (  0.1 sec)
Shell pair information
Total number of shell pairs                 ...     18528
Shell pairs after pre-screening             ...     11964
Total number of primitive shell pairs       ...    103395
Primitive shell pairs kept                  ...     36252
          la=0 lb=0:   4591 shell pairs
          la=1 lb=0:   4009 shell pairs
          la=1 lb=1:    872 shell pairs
          la=2 lb=0:   1604 shell pairs
          la=2 lb=1:    738 shell pairs
          la=2 lb=2:    150 shell pairs

Calculating one electron integrals          ... done (  0.0 sec)
Calculating RI/J V-Matrix + Cholesky decomp.... done (  0.1 sec)
Calculating Nuclear repulsion               ... done (  0.0 sec) ENN=   1947.791605919847 Eh

SHARK setup successfully completed in   0.4 seconds

Maximum memory used throughout the entire GTOINT-calculation: 29.5 MB
[1717835071.748576] [eu-a2p-382:73072:0]          mpool.c:38   UCX  WARN  object 0x2a93500 was not returned to mpool ucp_requests
[1717835071.748594] [eu-a2p-382:73072:0]          mpool.c:38   UCX  WARN  object 0x2a936c0 was not returned to mpool ucp_requests
[1717835071.748598] [eu-a2p-382:73072:0]          mpool.c:38   UCX  WARN  object 0x2a93880 was not returned to mpool ucp_requests
[1717835071.748601] [eu-a2p-382:73072:0]          mpool.c:38   UCX  WARN  object 0x2a93a40 was not returned to mpool ucp_requests
[1717835071.748603] [eu-a2p-382:73072:0]          mpool.c:38   UCX  WARN  object 0x2a93c00 was not returned to mpool ucp_requests
[1717835071.748606] [eu-a2p-382:73072:0]          mpool.c:38   UCX  WARN  object 0x2a93dc0 was not returned to mpool ucp_requests
[1717835071.748608] [eu-a2p-382:73072:0]          mpool.c:38   UCX  WARN  object 0x2a93f80 was not returned to mpool ucp_requests
[1717835071.748610] [eu-a2p-382:73072:0]          mpool.c:38   UCX  WARN  object 0x2a94140 was not returned to mpool ucp_requests
[1717835071.748613] [eu-a2p-382:73072:0]          mpool.c:38   UCX  WARN  object 0x2a94300 was not returned to mpool ucp_requests
[1717835071.748615] [eu-a2p-382:73072:0]          mpool.c:38   UCX  WARN  object 0x2a944c0 was not returned to mpool ucp_requests
[1717835071.748617] [eu-a2p-382:73072:0]          mpool.c:38   UCX  WARN  object 0x2a94680 was not returned to mpool ucp_requests
[1717835071.748620] [eu-a2p-382:73072:0]          mpool.c:38   UCX  WARN  object 0x2a94840 was not returned to mpool ucp_requests
[1717835071.748622] [eu-a2p-382:73072:0]          mpool.c:38   UCX  WARN  object 0x2a94a00 was not returned to mpool ucp_requests
[1717835071.748624] [eu-a2p-382:73072:0]          mpool.c:38   UCX  WARN  object 0x2a94bc0 was not returned to mpool ucp_requests
[1717835071.748628] [eu-a2p-382:73072:0]          mpool.c:38   UCX  WARN  object 0x2a94d80 was not returned to mpool ucp_requests
[1717835071.748631] [eu-a2p-382:73072:0]          mpool.c:38   UCX  WARN  object 0x2a94f40 was not returned to mpool ucp_requests
[1717835071.748633] [eu-a2p-382:73072:0]          mpool.c:38   UCX  WARN  object 0x2a95100 was not returned to mpool ucp_requests
[1717835071.748635] [eu-a2p-382:73072:0]          mpool.c:38   UCX  WARN  object 0x2a952c0 was not returned to mpool ucp_requests
[1717835071.748637] [eu-a2p-382:73072:0]          mpool.c:38   UCX  WARN  object 0x2a95480 was not returned to mpool ucp_requests
[1717835071.748640] [eu-a2p-382:73072:0]          mpool.c:38   UCX  WARN  object 0x2a95640 was not returned to mpool ucp_requests
[1717835071.748642] [eu-a2p-382:73072:0]          mpool.c:38   UCX  WARN  object 0x2a95800 was not returned to mpool ucp_requests
[1717835071.748644] [eu-a2p-382:73072:0]          mpool.c:38   UCX  WARN  object 0x2a959c0 was not returned to mpool ucp_requests
[1717835071.748828] [eu-a2p-382:73073:0]          mpool.c:38   UCX  WARN  object 0x2dc5840 was not returned to mpool ucp_requests
[1717835071.748844] [eu-a2p-382:73073:0]          mpool.c:38   UCX  WARN  object 0x2dc5a00 was not returned to mpool ucp_requests
[1717835071.748848] [eu-a2p-382:73073:0]          mpool.c:38   UCX  WARN  object 0x2dc5bc0 was not returned to mpool ucp_requests
[1717835071.748851] [eu-a2p-382:73073:0]          mpool.c:38   UCX  WARN  object 0x2dc5d80 was not returned to mpool ucp_requests
[1717835071.748853] [eu-a2p-382:73073:0]          mpool.c:38   UCX  WARN  object 0x2dc5f40 was not returned to mpool ucp_requests
[1717835071.748856] [eu-a2p-382:73073:0]          mpool.c:38   UCX  WARN  object 0x2dc6100 was not returned to mpool ucp_requests
[1717835071.748858] [eu-a2p-382:73073:0]          mpool.c:38   UCX  WARN  object 0x2dc62c0 was not returned to mpool ucp_requests
[1717835071.748860] [eu-a2p-382:73073:0]          mpool.c:38   UCX  WARN  object 0x2dc6480 was not returned to mpool ucp_requests
[1717835071.748863] [eu-a2p-382:73073:0]          mpool.c:38   UCX  WARN  object 0x2dc6640 was not returned to mpool ucp_requests
[1717835071.748865] [eu-a2p-382:73073:0]          mpool.c:38   UCX  WARN  object 0x2dc6800 was not returned to mpool ucp_requests
[1717835071.748867] [eu-a2p-382:73073:0]          mpool.c:38   UCX  WARN  object 0x2dc69c0 was not returned to mpool ucp_requests
[1717835071.748870] [eu-a2p-382:73073:0]          mpool.c:38   UCX  WARN  object 0x2dc6b80 was not returned to mpool ucp_requests
[1717835071.748872] [eu-a2p-382:73073:0]          mpool.c:38   UCX  WARN  object 0x2dc6d40 was not returned to mpool ucp_requests
[1717835071.748874] [eu-a2p-382:73073:0]          mpool.c:38   UCX  WARN  object 0x2dc6f00 was not returned to mpool ucp_requests
[1717835071.748876] [eu-a2p-382:73073:0]          mpool.c:38   UCX  WARN  object 0x2dc70c0 was not returned to mpool ucp_requests
[1717835071.748879] [eu-a2p-382:73073:0]          mpool.c:38   UCX  WARN  object 0x2dc7280 was not returned to mpool ucp_requests
[1717835071.748881] [eu-a2p-382:73073:0]          mpool.c:38   UCX  WARN  object 0x2dc7440 was not returned to mpool ucp_requests
[1717835071.748883] [eu-a2p-382:73073:0]          mpool.c:38   UCX  WARN  object 0x2dc7600 was not returned to mpool ucp_requests
[1717835071.748886] [eu-a2p-382:73073:0]          mpool.c:38   UCX  WARN  object 0x2dc77c0 was not returned to mpool ucp_requests
[1717835071.748888] [eu-a2p-382:73073:0]          mpool.c:38   UCX  WARN  object 0x2dc7980 was not returned to mpool ucp_requests
[1717835071.748890] [eu-a2p-382:73073:0]          mpool.c:38   UCX  WARN  object 0x2dc7b40 was not returned to mpool ucp_requests
[1717835071.748893] [eu-a2p-382:73073:0]          mpool.c:38   UCX  WARN  object 0x2dc7d00 was not returned to mpool ucp_requests
[1717835071.757104] [eu-a2p-382:73071:0]          mpool.c:38   UCX  WARN  object 0x2c6e2c0 was not returned to mpool ucp_requests
[1717835071.757127] [eu-a2p-382:73071:0]          mpool.c:38   UCX  WARN  object 0x2c6e480 was not returned to mpool ucp_requests
[1717835071.757139] [eu-a2p-382:73071:0]          mpool.c:38   UCX  WARN  object 0x2c6e640 was not returned to mpool ucp_requests
[1717835071.757143] [eu-a2p-382:73071:0]          mpool.c:38   UCX  WARN  object 0x2c6e800 was not returned to mpool ucp_requests
[1717835071.757147] [eu-a2p-382:73071:0]          mpool.c:38   UCX  WARN  object 0x2c6e9c0 was not returned to mpool ucp_requests
[1717835071.757150] [eu-a2p-382:73071:0]          mpool.c:38   UCX  WARN  object 0x2c6eb80 was not returned to mpool ucp_requests
[1717835071.757154] [eu-a2p-382:73071:0]          mpool.c:38   UCX  WARN  object 0x2c6ed40 was not returned to mpool ucp_requests
[1717835071.757158] [eu-a2p-382:73071:0]          mpool.c:38   UCX  WARN  object 0x2c6ef00 was not returned to mpool ucp_requests
[1717835071.757161] [eu-a2p-382:73071:0]          mpool.c:38   UCX  WARN  object 0x2c6f0c0 was not returned to mpool ucp_requests
[1717835071.757165] [eu-a2p-382:73071:0]          mpool.c:38   UCX  WARN  object 0x2c6f280 was not returned to mpool ucp_requests
[1717835071.757169] [eu-a2p-382:73071:0]          mpool.c:38   UCX  WARN  object 0x2c6f440 was not returned to mpool ucp_requests
[1717835071.757172] [eu-a2p-382:73071:0]          mpool.c:38   UCX  WARN  object 0x2c6f600 was not returned to mpool ucp_requests
[1717835071.757176] [eu-a2p-382:73071:0]          mpool.c:38   UCX  WARN  object 0x2c6f7c0 was not returned to mpool ucp_requests
[1717835071.757180] [eu-a2p-382:73071:0]          mpool.c:38   UCX  WARN  object 0x2c6f980 was not returned to mpool ucp_requests
[1717835071.757183] [eu-a2p-382:73071:0]          mpool.c:38   UCX  WARN  object 0x2c6fd00 was not returned to mpool ucp_requests


           ************************************************************
           *        Program running with 4 parallel MPI-processes     *
           *              working on a common directory               *
           ************************************************************

Diagonalization of the overlap matrix:
Smallest eigenvalue                        ... 3.649e-04
Time for diagonalization                   ...    0.021 sec
Threshold for overlap eigenvalues          ... 1.000e-08
Number of eigenvalues below threshold      ... 0
Time for construction of square roots      ...    0.010 sec
Total time needed                          ...    0.033 sec

-------------------
DFT GRID GENERATION
-------------------

General Integration Accuracy     IntAcc      ... 4.959
Radial Grid Type                 RadialGrid  ... OptM3 with GC (2021)
Angular Grid (max. ang.)         AngularGrid ... 6 (Lebedev-590)
Angular grid pruning method      GridPruning ... 4 (adaptive)
Weight generation scheme         WeightScheme... Becke
Basis function cutoff            BFCut       ... 1.0000e-11
Integration weight cutoff        WCut        ... 1.0000e-14
Angular grids for H and He will be reduced by one unit
Partially contracted basis set               ... off
Rotationally invariant grid construction     ... off

Total number of grid points                  ...   556056
Total number of batches                      ...     8714
Average number of points per batch           ...       63
Average number of grid points per atom       ...    11121
Time for grid setup =    7.529 sec

--------------------
COSX GRID GENERATION
--------------------

GRIDX 1
-------
General Integration Accuracy     IntAcc      ... 4.020
Radial Grid Type                 RadialGrid  ... OptM3 with GC (2021)
Angular Grid (max. ang.)         AngularGrid ... 2 (Lebedev-110)
Angular grid pruning method      GridPruning ... 4 (adaptive)
Weight generation scheme         WeightScheme... Becke
Basis function cutoff            BFCut       ... 1.0000e-11
Integration weight cutoff        WCut        ... 1.0000e-14
Angular grids for H and He will be reduced by one unit
Partially contracted basis set               ... on
Rotationally invariant grid construction     ... off

Total number of grid points                  ...    60146
Total number of batches                      ...      966
Average number of points per batch           ...       62
Average number of grid points per atom       ...     1203
UseSFitting                                  ... on

GRIDX 2
-------
General Integration Accuracy     IntAcc      ... 4.338
Radial Grid Type                 RadialGrid  ... OptM3 with GC (2021)
Angular Grid (max. ang.)         AngularGrid ... 3 (Lebedev-194)
Angular grid pruning method      GridPruning ... 4 (adaptive)
Weight generation scheme         WeightScheme... Becke
Basis function cutoff            BFCut       ... 1.0000e-11
Integration weight cutoff        WCut        ... 1.0000e-14
Angular grids for H and He will be reduced by one unit
Partially contracted basis set               ... on
Rotationally invariant grid construction     ... off

Total number of grid points                  ...   130819
Total number of batches                      ...     2069
Average number of points per batch           ...       63
Average number of grid points per atom       ...     2616
UseSFitting                                  ... on

GRIDX 3
-------
General Integration Accuracy     IntAcc      ... 4.871
Radial Grid Type                 RadialGrid  ... OptM3 with GC (2021)
Angular Grid (max. ang.)         AngularGrid ... 4 (Lebedev-302)
Angular grid pruning method      GridPruning ... 4 (adaptive)
Weight generation scheme         WeightScheme... Becke
Basis function cutoff            BFCut       ... 1.0000e-11
Integration weight cutoff        WCut        ... 1.0000e-14
Angular grids for H and He will be reduced by one unit
Partially contracted basis set               ... on
Rotationally invariant grid construction     ... off

Total number of grid points                  ...   250225
Total number of batches                      ...     3935
Average number of points per batch           ...       63
Average number of grid points per atom       ...     5004
UseSFitting                                  ... on

Time for X-Grid setup             =    3.791 sec


--------------------
CPCM SOLVATION MODEL
--------------------
CPCM parameters:
  Epsilon                                         ...      80.4000
  Refrac                                          ...       1.3300
  Rsolv                                           ...       1.3000
  Surface type                                    ... GAUSSIAN VDW
  Epsilon function type                           ...         CPCM
Radii:
 Radius for O  used is    3.4469 Bohr (=   1.8240 Ang.)
 Radius for C  used is    3.8550 Bohr (=   2.0400 Ang.)
 Radius for H  used is    2.4944 Bohr (=   1.3200 Ang.)
Calculating surface                               ...        done! (  0.0s)
GEPOL surface points                              ...         2643
GEPOL Volume                                      ...    2764.9887
GEPOL Surface-area                                ...    1424.1980
Calculating surface distance matrix               ...        done! (  0.0s)
Performing Cholesky decomposition & store         ...        done! (  0.2s)
Overall time for CPCM initialization              ...                 0.3s
--------------
SCF ITERATIONS
--------------
ITER       Energy         Delta-E        Max-DP      RMS-DP      [F,P]     Damp
               ***  Starting incremental Fock matrix formation  ***
  0  -1040.4454803887   0.000000000000 0.00008717  0.00000181  0.0009241 0.7000
  1  -1040.4454843113  -0.000003922609 0.00007997  0.00000175  0.0007303 0.7000
                               ***Turning on DIIS***
  2  -1040.4454874190  -0.000003107764 0.00021179  0.00000504  0.0005476 0.0000
               *** Restarting incremental Fock matrix formation ***
                                   *** Resetting DIIS ***
  3  -1040.4454953708  -0.000007951789 0.00003207  0.00000067  0.0000533 0.0000
  4  -1040.4454954361  -0.000000065322 0.00001129  0.00000019  0.0000110 0.0000
  5  -1040.4454954346   0.000000001524 0.00000798  0.00000011  0.0000218 0.0000
  6  -1040.4454954373  -0.000000002725 0.00000210  0.00000003  0.0000046 0.0000
                 **** Energy Check signals convergence ****

               *****************************************************
               *                     SUCCESS                       *
               *           SCF CONVERGED AFTER   7 CYCLES          *
               *****************************************************

Old exchange energy                            =    -28.218719192 Eh
New exchange energy                            =    -28.218719111 Eh
Exchange energy change after final integration =      0.000000081 Eh
Total energy after final integration           =  -1040.445495349 Eh
Final COS-X integration done in                =    30.539 sec
Total Energy       :        -1040.44549535 Eh          -28311.96128 eV
  Last Energy change         ...    7.3014e-09  Tolerance :   1.0000e-08
  Last MAX-Density change    ...    0.0000e+00  Tolerance :   1.0000e-07
             **** THE GBW FILE WAS UPDATED (UQ2_1e_1H_B3LYP_631Gd_opt.gbw) ****
             **** DENSITY UQ2_1e_1H_B3LYP_631Gd_opt.scfp WAS UPDATED ****
             **** ENERGY FILE WAS UPDATED (UQ2_1e_1H_B3LYP_631Gd_opt.en.tmp) ****
----------------------
UHF SPIN CONTAMINATION
----------------------

Warning: in a DFT calculation there is little theoretical justification to 
         calculate <S**2> as in Hartree-Fock theory. We will do it anyways
         but you should keep in mind that the values have only limited relevance

Expectation value of <S**2>     :     0.769115
Ideal value S*(S+1) for S=0.5   :     0.750000
Deviation                       :     0.019115

             **** THE GBW FILE WAS UPDATED (UQ2_1e_1H_B3LYP_631Gd_opt.gbw) ****
             **** DENSITY UQ2_1e_1H_B3LYP_631Gd_opt.scfp WAS UPDATED ****
Total SCF time: 0 days 0 hours 2 min 36 sec 

Maximum memory used throughout the entire SCF-calculation: 201.6 MB

-------------------------   --------------------
FINAL SINGLE POINT ENERGY     -1040.445495348861
-------------------------   --------------------


           ************************************************************
           *        Program running with 4 parallel MPI-processes     *
           *              working on a common directory               *
           ************************************************************
------------------------------------------------------------------------------
                         ORCA SCF GRADIENT CALCULATION
------------------------------------------------------------------------------

 ... reading COSX grid (gridx3)
Gradient of the Kohn-Sham DFT energy:
Kohn-Sham wavefunction type      ... UKS
Hartree-Fock exchange scaling    ...    0.200
Number of operators              ...    2
Number of atoms                  ...   50
Basis set dimensions             ...  376
Integral neglect threshold       ... 2.5e-11
Integral primitive cutoff        ... 2.5e-12
SHARK Integral package           ... ON

Nuc. rep. gradient       (SHARK) ... done (  0.0 sec)
HCore & Overlap gradient (SHARK) ... done (  0.5 sec)
RI-J gradient            (SHARK) ... done (  2.2 sec)
COSX-gradient                    ... done ( 45.4 sec)
Exchange-correlation gradient    ... done

------------------
CARTESIAN GRADIENT
------------------

   1   O   :   -0.000080141   -0.000002199   -0.000031729
   2   C   :    0.000116736    0.000091233   -0.000054504
   3   C   :    0.000144340    0.000064843   -0.000162774
   4   O   :   -0.000080825   -0.000124936    0.000181624
   5   C   :    0.000217707   -0.000009319   -0.000261482
   6   C   :   -0.000562593    0.000082516    0.000189695
   7   O   :    0.000336044   -0.000025937   -0.000378325
   8   C   :    0.000058755    0.000134321    0.000299442
   9   C   :   -0.000294096   -0.000127099    0.000384109
  10   C   :    0.000020518   -0.000092373   -0.000008052
  11   C   :    0.000044629    0.000225032   -0.000386901
  12   C   :    0.000061585   -0.000137867    0.000152423
  13   C   :    0.000076982   -0.000227945   -0.000093870
  14   C   :   -0.000107615   -0.000604999   -0.000323919
  15   C   :    0.000104788    0.000210280    0.000464093
  16   C   :    0.000260997    0.000500149   -0.000221136
  17   C   :    0.000484847   -0.000194566    0.000011886
  18   O   :   -0.000099870    0.000031609   -0.000053576
  19   H   :   -0.000018057    0.000069884    0.000043408
  20   H   :   -0.000058432    0.000059688    0.000026411
  21   H   :   -0.000037113   -0.000029815    0.000106040
  22   H   :   -0.000135435   -0.000030535    0.000012919
  23   H   :    0.000025182   -0.000000638   -0.000098384
  24   H   :   -0.000024516   -0.000107106   -0.000024474
  25   H   :    0.000043883    0.000051753   -0.000063808
  26   H   :   -0.000050947   -0.000007496   -0.000048023
  27   H   :    0.000033743   -0.000019594    0.000038493
  28   H   :   -0.000006108    0.000020246   -0.000273715
  29   H   :   -0.000109390    0.000083754    0.000283863
  30   H   :   -0.000057301    0.000153517    0.000178052
  31   H   :    0.000046985    0.000076545    0.000031591
  32   H   :    0.000058615   -0.000083931   -0.000080262
  33   H   :   -0.000216012    0.000077206   -0.000156065
  34   H   :    0.000075238    0.000115501    0.000068657
  35   H   :   -0.000041557   -0.000106083    0.000083333
  36   C   :   -0.000053414    0.000029800   -0.000172268
  37   H   :   -0.000178626   -0.000080541    0.000054428
  38   H   :    0.000082398   -0.000040154    0.000201768
  39   C   :   -0.000000828    0.000285306    0.000014380
  40   H   :    0.000041751   -0.000129952    0.000055442
  41   C   :   -0.000057868   -0.000286068   -0.000022754
  42   C   :    0.000065411    0.000134221   -0.000163530
  43   H   :   -0.000032580    0.000029757    0.000038333
  44   H   :    0.000020925   -0.000082357   -0.000005417
  45   H   :   -0.000057600    0.000002783    0.000046989
  46   C   :    0.000064057    0.000077468    0.000088329
  47   H   :    0.000047768   -0.000027883   -0.000012751
  48   H   :   -0.000051178    0.000026965    0.000004665
  49   H   :   -0.000037727   -0.000052395   -0.000023010
  50   H   :    0.000011383   -0.000054238    0.000062717

Difference to translation invariance:
           :    0.0000954352   -0.0000516525    0.0000023624

Difference to rotation invariance:
           :    0.0001982323   -0.0005082144   -0.0001692477

Norm of the cartesian gradient     ...    0.0019609395
RMS gradient                       ...    0.0001601100
MAX gradient                       ...    0.0006049994

-------
TIMINGS
-------

Total SCF gradient time            ...       67.950 sec

One electron gradient       ....       0.487 sec  (  0.7%)
RI-J Coulomb gradient       ....       2.158 sec  (  3.2%)
COSX gradient               ....      45.387 sec  ( 66.8%)
XC gradient                 ....      17.184 sec  ( 25.3%)
CPCM gradient               ....       1.173 sec  (  1.7%)
   A-Matrix (El+Nuc)        ....       0.287 sec  (  0.4%)
   Potential                ....       0.886 sec  (  1.3%)

Maximum memory used throughout the entire SCFGRAD-calculation: 129.6 MB
------------------------------------------------------------------------------
                         ORCA GEOMETRY RELAXATION STEP
------------------------------------------------------------------------------

Reading the OPT-File                    .... done
Getting information on internals        .... done
Copying old internal coords+grads       .... done
Making the new internal coordinates     .... (new redundants).... done
Validating the new internal coordinates .... (new redundants).... done
Calculating the B-matrix                .... done
Calculating the G,G- and P matrices     .... done
Transforming gradient to internals      .... done
Projecting the internal gradient        .... done
Number of atoms                         ....  50
Number of internal coordinates          .... 238
Current Energy                          .... -1040.445495349 Eh
Current gradient norm                   ....     0.001960940 Eh/bohr
Maximum allowed component of the step   ....  0.300
Current trust radius                    ....  0.300
Updating the Hessian (BFGS)             .... done
Forming the augmented Hessian           .... done
Diagonalizing the augmented Hessian     .... done
Last element of RFO vector              ....  0.009870322
Lowest eigenvalues of augmented Hessian:
 -0.144251586  0.000014019  0.001593235  0.001871316  0.002564481
Warning: RFO finds a terribly low value for the scaling factor
Trying a QUASI-NEWTON step instead
Doing a quasi-Newton Step:
Inverting the Hessian                   .... done
Computing the step                      .... done
Length of the computed step             ....  0.003707135
Converting the step to cartesian space:
 Initial RMS(Int)=    0.0002402979
Transforming coordinates:
 Iter   0:  RMS(Cart)=    0.0011380974 RMS(Int)=    0.0002403012
 Iter   1:  RMS(Cart)=    0.0000003649 RMS(Int)=    0.0000002001
 Iter   2:  RMS(Cart)=    0.0000000003 RMS(Int)=    0.0000000001
done
Storing new coordinates                 .... done

                                .--------------------.
          ----------------------|Geometry convergence|-------------------------
          Item                value                   Tolerance       Converged
          ---------------------------------------------------------------------
          Energy change       0.0000004951            0.0000002000      NO
          RMS gradient        0.0000923180            0.0000080000      NO
          MAX gradient        0.0004178277            0.0000300000      NO
          RMS step            0.0002402979            0.0001000000      NO
          MAX step            0.0009989931            0.0002000000      NO
          ........................................................
          Max(Bonds)      0.0000      Max(Angles)    0.00
          Max(Dihed)        0.06      Max(Improp)    0.00
          ---------------------------------------------------------------------

The optimization has not yet converged - more geometry cycles are needed


    ---------------------------------------------------------------------------
                         Redundant Internal Coordinates
                            (Angstroem and degrees)

        Definition                    Value    dE/dq     Step     New-Value
    ----------------------------------------------------------------------------
     1. B(C   1,O   0)                1.3514 -0.000019  0.0000    1.3514   
     2. B(C   2,C   1)                1.4178  0.000082  0.0000    1.4178   
     3. B(O   3,C   2)                1.3781  0.000038 -0.0000    1.3781   
     4. B(C   4,O   3)                1.4392  0.000145  0.0000    1.4392   
     5. B(C   5,C   2)                1.3875  0.000076  0.0000    1.3875   
     6. B(O   6,C   5)                1.3477 -0.000043 -0.0000    1.3477   
     7. B(C   7,O   6)                1.4385  0.000087 -0.0000    1.4385   
     8. B(C   8,C   1)                1.4259  0.000113 -0.0000    1.4259   
     9. B(C   9,C   8)                1.5142  0.000066 -0.0000    1.5142   
    10. B(C  10,C   8)                1.3861  0.000018 -0.0000    1.3861   
    11. B(C  11,C  10)                1.5179 -0.000057  0.0000    1.5179   
    12. B(C  12,C  11)                1.5180  0.000047 -0.0000    1.5180   
    13. B(C  13,C  12)                1.3444  0.000019 -0.0000    1.3444   
    14. B(C  14,C  13)                1.5140  0.000066  0.0000    1.5140   
    15. B(C  15,C  13)                1.5200  0.000129  0.0000    1.5200   
    16. B(C  16,C  10)                1.4609 -0.000144 -0.0000    1.4609   
    17. B(C  16,C   5)                1.4721 -0.000183  0.0000    1.4721   
    18. B(O  17,C  16)                1.2596  0.000115  0.0000    1.2596   
    19. B(H  18,C   4)                1.0924  0.000041  0.0000    1.0924   
    20. B(H  19,C   4)                1.0968  0.000030 -0.0000    1.0968   
    21. B(H  20,C   4)                1.0952 -0.000022 -0.0000    1.0952   
    22. B(H  21,C   7)                1.0923  0.000041 -0.0000    1.0923   
    23. B(H  22,C   7)                1.0924  0.000044  0.0000    1.0924   
    24. B(H  23,C   7)                1.0930  0.000020 -0.0000    1.0930   
    25. B(H  24,C   9)                1.0993  0.000048 -0.0000    1.0993   
    26. B(H  25,C   9)                1.0900  0.000066  0.0000    1.0900   
    27. B(H  26,C   9)                1.0991  0.000043 -0.0000    1.0991   
    28. B(H  27,C  11)                1.0996  0.000141  0.0000    1.0996   
    29. B(H  28,C  11)                1.0906 -0.000064 -0.0000    1.0906   
    30. B(H  29,C  12)                1.0910  0.000018 -0.0000    1.0910   
    31. B(H  30,C  14)                1.0955  0.000013  0.0000    1.0955   
    32. B(H  31,C  14)                1.1001  0.000055 -0.0000    1.1001   
    33. B(H  32,C  14)                1.0973  0.000111  0.0000    1.0973   
    34. B(H  33,C  15)                1.0962 -0.000035  0.0000    1.0962   
    35. B(H  34,C  15)                1.0985  0.000071 -0.0000    1.0985   
    36. B(C  35,C  15)                1.5583 -0.000057 -0.0000    1.5583   
    37. B(H  36,C  35)                1.0961  0.000008  0.0000    1.0961   
    38. B(H  37,C  35)                1.0978  0.000066 -0.0000    1.0978   
    39. B(C  38,C  35)                1.5078  0.000035  0.0000    1.5078   
    40. B(H  39,C  38)                1.0917  0.000092  0.0000    1.0917   
    41. B(C  40,C  38)                1.3450 -0.000013 -0.0000    1.3450   
    42. B(C  41,C  40)                1.5111  0.000085  0.0000    1.5111   
    43. B(H  42,C  41)                1.0996  0.000041  0.0000    1.0996   
    44. B(H  43,C  41)                1.0930  0.000024 -0.0000    1.0930   
    45. B(H  44,C  41)                1.0995  0.000053 -0.0000    1.0995   
    46. B(C  45,C  40)                1.5125  0.000055  0.0000    1.5125   
    47. B(H  46,C  45)                1.0953  0.000029 -0.0000    1.0953   
    48. B(H  47,C  45)                1.0999  0.000042 -0.0000    1.0999   
    49. B(H  48,C  45)                1.0998  0.000057  0.0000    1.0998   
    50. B(H  49,O   0)                0.9733  0.000044 -0.0000    0.9733   
    51. A(C   1,O   0,H  49)          110.45  0.000084    0.00    110.45   
    52. A(C   2,C   1,C   8)          123.03  0.000016    0.00    123.03   
    53. A(O   0,C   1,C   2)          115.12  0.000036   -0.00    115.12   
    54. A(O   0,C   1,C   8)          121.85 -0.000052   -0.00    121.85   
    55. A(C   1,C   2,O   3)          118.41  0.000075    0.00    118.41   
    56. A(O   3,C   2,C   5)          122.51 -0.000045   -0.00    122.51   
    57. A(C   1,C   2,C   5)          119.07 -0.000031   -0.00    119.07   
    58. A(C   2,O   3,C   4)          114.17  0.000037    0.00    114.17   
    59. A(H  18,C   4,H  19)          109.59  0.000008    0.00    109.59   
    60. A(O   3,C   4,H  18)          106.09 -0.000054   -0.00    106.09   
    61. A(H  18,C   4,H  20)          109.66  0.000068    0.00    109.66   
    62. A(H  19,C   4,H  20)          109.74  0.000134    0.00    109.74   
    63. A(O   3,C   4,H  19)          110.73 -0.000071   -0.00    110.73   
    64. A(O   3,C   4,H  20)          110.95 -0.000090    0.00    110.95   
    65. A(C   2,C   5,O   6)          126.57 -0.000058    0.00    126.57   
    66. A(O   6,C   5,C  16)          113.37  0.000114   -0.00    113.37   
    67. A(C   2,C   5,C  16)          120.05 -0.000056   -0.00    120.05   
    68. A(C   5,O   6,C   7)          121.71 -0.000132    0.00    121.72   
    69. A(O   6,C   7,H  23)          110.85 -0.000132    0.00    110.85   
    70. A(H  22,C   7,H  23)          109.83  0.000107    0.00    109.83   
    71. A(H  21,C   7,H  23)          109.95  0.000054    0.00    109.95   
    72. A(H  21,C   7,H  22)          109.79  0.000115    0.00    109.79   
    73. A(O   6,C   7,H  22)          111.52 -0.000057   -0.00    111.52   
    74. A(O   6,C   7,H  21)          104.80 -0.000091   -0.00    104.79   
    75. A(C   9,C   8,C  10)          123.83  0.000046    0.00    123.83   
    76. A(C   1,C   8,C  10)          118.79 -0.000086   -0.00    118.79   
    77. A(C   1,C   8,C   9)          117.37  0.000040    0.00    117.37   
    78. A(H  25,C   9,H  26)          107.13  0.000026    0.00    107.13   
    79. A(H  24,C   9,H  26)          107.51  0.000036    0.00    107.51   
    80. A(H  24,C   9,H  25)          107.08  0.000033   -0.00    107.08   
    81. A(C   8,C   9,H  26)          111.45  0.000041    0.00    111.46   
    82. A(C   8,C   9,H  25)          112.08 -0.000016   -0.00    112.08   
    83. A(C   8,C   9,H  24)          111.32 -0.000113   -0.00    111.32   
    84. A(C   8,C  10,C  11)          122.96 -0.000015    0.00    122.96   
    85. A(C  11,C  10,C  16)          116.54  0.000006    0.00    116.54   
    86. A(C   8,C  10,C  16)          120.48  0.000009   -0.00    120.48   
    87. A(C  10,C  11,C  12)          112.52  0.000271   -0.00    112.52   
    88. A(H  27,C  11,H  28)          107.10  0.000051   -0.00    107.10   
    89. A(C  10,C  11,H  28)          107.88 -0.000081   -0.00    107.88   
    90. A(C  12,C  11,H  27)          109.38 -0.000032    0.00    109.38   
    91. A(C  10,C  11,H  27)          109.29 -0.000048    0.00    109.29   
    92. A(C  12,C  11,H  28)          110.52 -0.000170   -0.00    110.52   
    93. A(C  11,C  12,C  13)          127.71 -0.000189   -0.00    127.71   
    94. A(C  13,C  12,H  29)          117.47 -0.000011   -0.00    117.47   
    95. A(C  11,C  12,H  29)          114.81  0.000199    0.00    114.81   
    96. A(C  14,C  13,C  15)          115.73 -0.000107   -0.00    115.72   
    97. A(C  12,C  13,C  15)          124.16  0.000037    0.00    124.17   
    98. A(C  12,C  13,C  14)          120.10  0.000073    0.00    120.10   
    99. A(H  31,C  14,H  32)          106.28  0.000015    0.00    106.28   
   100. A(C  13,C  14,H  32)          111.34 -0.000067   -0.00    111.34   
   101. A(H  30,C  14,H  31)          108.07  0.000059    0.00    108.07   
   102. A(C  13,C  14,H  31)          110.49 -0.000113    0.00    110.49   
   103. A(C  13,C  14,H  30)          111.91 -0.000000   -0.00    111.91   
   104. A(H  30,C  14,H  32)          108.53  0.000113   -0.00    108.53   
   105. A(H  34,C  15,C  35)          108.37 -0.000080    0.00    108.37   
   106. A(H  33,C  15,C  35)          107.33  0.000155    0.00    107.33   
   107. A(C  13,C  15,C  35)          115.17 -0.000147   -0.00    115.17   
   108. A(H  33,C  15,H  34)          106.54  0.000043   -0.00    106.53   
   109. A(C  13,C  15,H  34)          108.74 -0.000028    0.00    108.74   
   110. A(C  13,C  15,H  33)          110.33  0.000070   -0.00    110.33   
   111. A(C  10,C  16,O  17)          122.06 -0.000116   -0.00    122.06   
   112. A(C   5,C  16,O  17)          119.39 -0.000032   -0.00    119.39   
   113. A(C   5,C  16,C  10)          118.56  0.000148    0.00    118.56   
   114. A(C  15,C  35,H  36)          107.35  0.000065    0.00    107.35   
   115. A(H  37,C  35,C  38)          108.73  0.000011    0.00    108.73   
   116. A(H  36,C  35,C  38)          110.75  0.000035    0.00    110.75   
   117. A(C  15,C  35,C  38)          115.26 -0.000275   -0.00    115.25   
   118. A(H  36,C  35,H  37)          106.84  0.000084   -0.00    106.84   
   119. A(C  15,C  35,H  37)          107.54  0.000107    0.00    107.55   
   120. A(H  39,C  38,C  40)          116.91  0.000029    0.00    116.91   
   121. A(C  35,C  38,C  40)          128.33  0.000016   -0.00    128.33   
   122. A(C  35,C  38,H  39)          114.76 -0.000045   -0.00    114.76   
   123. A(C  41,C  40,C  45)          114.35  0.000063    0.00    114.35   
   124. A(C  38,C  40,C  45)          120.76 -0.000074    0.00    120.76   
   125. A(C  38,C  40,C  41)          124.89  0.000011   -0.00    124.89   
   126. A(H  43,C  41,H  44)          107.87  0.000023    0.00    107.87   
   127. A(H  42,C  41,H  44)          106.23 -0.000019    0.00    106.23   
   128. A(C  40,C  41,H  44)          110.39 -0.000030    0.00    110.39   
   129. A(H  42,C  41,H  43)          108.10  0.000066   -0.00    108.10   
   130. A(C  40,C  41,H  43)          113.36 -0.000034   -0.00    113.36   
   131. A(C  40,C  41,H  42)          110.59 -0.000003    0.00    110.59   
   132. A(H  47,C  45,H  48)          106.27  0.000001   -0.00    106.27   
   133. A(H  46,C  45,H  48)          108.19  0.000036    0.00    108.19   
   134. A(C  40,C  45,H  48)          111.01 -0.000055   -0.00    111.01   
   135. A(H  46,C  45,H  47)          108.21  0.000033   -0.00    108.21   
   136. A(C  40,C  45,H  47)          111.04  0.000048    0.00    111.04   
   137. A(C  40,C  45,H  46)          111.90 -0.000057   -0.00    111.90   
   138. D(C   8,C   1,O   0,H  49)      1.09 -0.000021    0.00      1.09   
   139. D(C   2,C   1,O   0,H  49)   -178.65 -0.000068    0.00   -178.64   
   140. D(O   3,C   2,C   1,O   0)     -0.50 -0.000006   -0.00     -0.51   
   141. D(C   5,C   2,C   1,O   0)   -179.21  0.000040    0.00   -179.21   
   142. D(O   3,C   2,C   1,C   8)    179.76 -0.000053   -0.00    179.76   
   143. D(C   5,C   2,C   1,C   8)      1.06 -0.000007   -0.00      1.06   
   144. D(C   4,O   3,C   2,C   5)    -97.73  0.000043   -0.03    -97.76   
   145. D(C   4,O   3,C   2,C   1)     83.61  0.000091   -0.03     83.58   
   146. D(H  19,C   4,O   3,C   2)     61.24 -0.000011   -0.02     61.22   
   147. D(H  20,C   4,O   3,C   2)    -60.87 -0.000071   -0.03    -60.90   
   148. D(H  18,C   4,O   3,C   2)   -179.91 -0.000070   -0.03   -179.94   
   149. D(O   6,C   5,C   2,O   3)      0.95  0.000056    0.00      0.95   
   150. D(C  16,C   5,C   2,C   1)     -1.79 -0.000022    0.00     -1.79   
   151. D(C  16,C   5,C   2,O   3)    179.56  0.000024    0.00    179.56   
   152. D(O   6,C   5,C   2,C   1)    179.60  0.000009   -0.00    179.60   
   153. D(C   7,O   6,C   5,C  16)    155.79 -0.000115    0.04    155.83   
   154. D(C   7,O   6,C   5,C   2)    -25.52 -0.000147    0.04    -25.48   
   155. D(H  23,C   7,O   6,C   5)    -42.92  0.000104   -0.03    -42.95   
   156. D(H  21,C   7,O   6,C   5)   -161.49  0.000159   -0.03   -161.51   
   157. D(H  22,C   7,O   6,C   5)     79.79  0.000107   -0.03     79.76   
   158. D(C  10,C   8,C   1,C   2)      0.19  0.000020   -0.01      0.18   
   159. D(C  10,C   8,C   1,O   0)   -179.53 -0.000030   -0.01   -179.53   
   160. D(C   9,C   8,C   1,O   0)     -0.22 -0.000085   -0.00     -0.22   
   161. D(C   9,C   8,C   1,C   2)    179.50 -0.000035   -0.00    179.49   
   162. D(H  26,C   9,C   8,C  10)   -119.35 -0.000064    0.03   -119.32   
   163. D(H  26,C   9,C   8,C   1)     61.38 -0.000005    0.03     61.41   
   164. D(H  25,C   9,C   8,C  10)      0.72 -0.000013    0.03      0.75   
   165. D(H  25,C   9,C   8,C   1)   -178.55  0.000046    0.03   -178.52   
   166. D(H  24,C   9,C   8,C  10)    120.63 -0.000061    0.03    120.66   
   167. D(H  24,C   9,C   8,C   1)    -58.64 -0.000002    0.03    -58.61   
   168. D(C  11,C  10,C   8,C   1)   -178.94  0.000031    0.01   -178.93   
   169. D(C  16,C  10,C   8,C   9)   -179.89  0.000055    0.01   -179.88   
   170. D(C  16,C  10,C   8,C   1)     -0.63 -0.000004    0.01     -0.62   
   171. D(C  11,C  10,C   8,C   9)      1.80  0.000090    0.01      1.80   
   172. D(H  28,C  11,C  10,C  16)     21.53 -0.000161   -0.02     21.51   
   173. D(H  27,C  11,C  10,C  16)    137.65 -0.000171   -0.02    137.63   
   174. D(H  27,C  11,C  10,C   8)    -43.98 -0.000204   -0.02    -44.00   
   175. D(C  12,C  11,C  10,C  16)   -100.64 -0.000064   -0.02   -100.66   
   176. D(H  28,C  11,C  10,C   8)   -160.09 -0.000194   -0.02   -160.11   
   177. D(C  12,C  11,C  10,C   8)     77.74 -0.000098   -0.02     77.72   
   178. D(H  29,C  12,C  11,H  28)   -170.61  0.000046   -0.02   -170.63   
   179. D(H  29,C  12,C  11,H  27)     71.71  0.000105   -0.02     71.69   
   180. D(H  29,C  12,C  11,C  10)    -49.95  0.000007   -0.02    -49.97   
   181. D(C  13,C  12,C  11,H  28)     10.49  0.000071   -0.02     10.47   
   182. D(C  13,C  12,C  11,H  27)   -107.19  0.000130   -0.02   -107.21   
   183. D(C  13,C  12,C  11,C  10)    131.15  0.000032   -0.02    131.13   
   184. D(C  15,C  13,C  12,H  29)    179.78 -0.000196    0.00    179.78   
   185. D(C  15,C  13,C  12,C  11)     -1.35 -0.000219    0.01     -1.34   
   186. D(C  14,C  13,C  12,H  29)     -1.56 -0.000051   -0.00     -1.56   
   187. D(C  14,C  13,C  12,C  11)    177.31 -0.000074    0.00    177.32   
   188. D(H  32,C  14,C  13,C  15)    -52.56  0.000267    0.01    -52.55   
   189. D(H  32,C  14,C  13,C  12)    128.67  0.000132    0.01    128.68   
   190. D(H  31,C  14,C  13,C  15)     65.30  0.000171    0.01     65.31   
   191. D(H  31,C  14,C  13,C  12)   -113.47  0.000036    0.01   -113.46   
   192. D(H  30,C  14,C  13,C  15)   -174.22  0.000169    0.01   -174.22   
   193. D(H  30,C  14,C  13,C  12)      7.01  0.000034    0.01      7.02   
   194. D(C  35,C  15,C  13,C  14)     91.81 -0.000418    0.01     91.82   
   195. D(C  35,C  15,C  13,C  12)    -89.47 -0.000276    0.01    -89.47   
   196. D(H  34,C  15,C  13,C  14)    -30.01 -0.000190    0.01    -30.00   
   197. D(H  34,C  15,C  13,C  12)    148.71 -0.000048    0.01    148.71   
   198. D(H  33,C  15,C  13,C  14)   -146.51 -0.000265    0.01   -146.50   
   199. D(H  33,C  15,C  13,C  12)     32.21 -0.000123    0.01     32.21   
   200. D(C  10,C  16,C   5,C   2)      1.36  0.000040    0.00      1.36   
   201. D(O  17,C  16,C  10,C  11)     -2.06 -0.000023   -0.01     -2.07   
   202. D(O  17,C  16,C  10,C   8)    179.52  0.000010   -0.01    179.51   
   203. D(C   5,C  16,C  10,C  11)    178.31 -0.000059   -0.01    178.30   
   204. D(C   5,C  16,C  10,C   8)     -0.11 -0.000026   -0.01     -0.12   
   205. D(O  17,C  16,C   5,O   6)      0.49 -0.000025    0.01      0.50   
   206. D(O  17,C  16,C   5,C   2)   -178.29  0.000005    0.01   -178.28   
   207. D(C  10,C  16,C   5,O   6)   -179.86  0.000010    0.01   -179.85   
   208. D(C  38,C  35,C  15,H  33)    177.90 -0.000012    0.01    177.91   
   209. D(C  38,C  35,C  15,C  13)    -58.81  0.000097    0.01    -58.81   
   210. D(H  37,C  35,C  15,H  34)   -175.36 -0.000188    0.01   -175.35   
   211. D(H  37,C  35,C  15,H  33)    -60.66 -0.000099    0.01    -60.65   
   212. D(H  37,C  35,C  15,C  13)     62.62  0.000010    0.01     62.63   
   213. D(H  36,C  35,C  15,H  34)    -60.70 -0.000007    0.01    -60.70   
   214. D(H  36,C  35,C  15,H  33)     53.99  0.000082    0.01     54.00   
   215. D(C  38,C  35,C  15,H  34)     63.21 -0.000101    0.01     63.21   
   216. D(H  36,C  35,C  15,C  13)    177.28  0.000191    0.01    177.28   
   217. D(C  40,C  38,C  35,H  37)    133.27  0.000108    0.01    133.29   
   218. D(C  40,C  38,C  35,H  36)     16.17 -0.000021    0.02     16.18   
   219. D(C  40,C  38,C  35,C  15)   -105.93  0.000069    0.02   -105.92   
   220. D(H  39,C  38,C  35,H  37)    -46.63  0.000017    0.01    -46.62   
   221. D(H  39,C  38,C  35,H  36)   -163.74 -0.000113    0.01   -163.72   
   222. D(H  39,C  38,C  35,C  15)     74.16 -0.000022    0.01     74.18   
   223. D(C  45,C  40,C  38,H  39)      0.38  0.000051   -0.00      0.38   
   224. D(C  45,C  40,C  38,C  35)   -179.52 -0.000042   -0.00   -179.52   
   225. D(C  41,C  40,C  38,H  39)   -179.88  0.000032   -0.00   -179.88   
   226. D(C  41,C  40,C  38,C  35)      0.22 -0.000061   -0.00      0.22   
   227. D(H  44,C  41,C  40,C  45)    -58.64  0.000027    0.05    -58.59   
   228. D(H  44,C  41,C  40,C  38)    121.60  0.000045    0.06    121.66   
   229. D(H  43,C  41,C  40,C  45)   -179.78  0.000042    0.05   -179.73   
   230. D(H  43,C  41,C  40,C  38)      0.46  0.000060    0.06      0.51   
   231. D(H  42,C  41,C  40,C  45)     58.63 -0.000017    0.05     58.68   
   232. D(H  42,C  41,C  40,C  38)   -121.13  0.000001    0.06   -121.07   
   233. D(H  48,C  45,C  40,C  41)     59.29  0.000031    0.02     59.31   
   234. D(H  48,C  45,C  40,C  38)   -120.94  0.000014    0.02   -120.92   
   235. D(H  47,C  45,C  40,C  41)    -58.70  0.000035    0.02    -58.67   
   236. D(H  47,C  45,C  40,C  38)    121.07  0.000018    0.02    121.09   
   237. D(H  46,C  45,C  40,C  41)   -179.73 -0.000001    0.02   -179.70   
   238. D(H  46,C  45,C  40,C  38)      0.04 -0.000018    0.02      0.06   
    ----------------------------------------------------------------------------

         *************************************************************
         *                GEOMETRY OPTIMIZATION CYCLE  47            *
         *************************************************************
---------------------------------
CARTESIAN COORDINATES (ANGSTROEM)
---------------------------------
  O      4.276303   -1.533504    0.990896
  C      3.221719   -0.899688    0.431863
  C      3.261359    0.515540    0.506850
  O      4.334952    1.109126    1.134687
  C      5.492038    1.272858    0.294713
  C      2.211100    1.248533   -0.026976
  O      2.089673    2.590727   -0.032302
  C      2.739054    3.412686    0.953518
  C      2.156796   -1.615632   -0.189845
  C      2.250795   -3.126786   -0.207384
  C      1.110653   -0.900967   -0.752067
  C     -0.081166   -1.566294   -1.416022
  C     -1.079781   -2.108200   -0.409394
  C     -2.412107   -1.929086   -0.394568
  C     -3.257083   -2.603563    0.665221
  C     -3.172554   -1.094202   -1.412029
  C      1.095410    0.558707   -0.695087
  O      0.164617    1.237945   -1.203843
  H      6.253294    1.748253    0.917383
  H      5.261875    1.918112   -0.561805
  H      5.858622    0.303775   -0.060089
  H      2.209901    4.367362    0.913051
  H      3.794557    3.564454    0.716412
  H      2.642184    2.974610    1.950190
  H      3.164008   -3.464558   -0.717788
  H      1.407230   -3.583851   -0.724610
  H      2.268912   -3.540295    0.810769
  H      0.271618   -2.386488   -2.057816
  H     -0.555364   -0.830952   -2.067010
  H     -0.646496   -2.727314    0.377591
  H     -2.641912   -3.102825    1.421841
  H     -3.916449   -3.357313    0.209908
  H     -3.914469   -1.884093    1.169449
  H     -2.679813   -1.143786   -2.389988
  H     -4.174226   -1.525276   -1.544441
  C     -3.330506    0.412676   -1.047666
  H     -3.849039    0.898207   -1.882395
  H     -2.324271    0.849197   -1.001208
  C     -4.038718    0.688795    0.254485
  H     -3.447633    0.483399    1.149011
  C     -5.287638    1.150921    0.443056
  C     -6.259690    1.490869   -0.662806
  H     -6.567384    2.544512   -0.596906
  H     -5.855844    1.317051   -1.663449
  H     -7.178525    0.895532   -0.561728
  C     -5.826338    1.377199    1.838142
  H     -5.088636    1.123500    2.607041
  H     -6.124704    2.426159    1.980872
  H     -6.728384    0.773430    2.015350
  H      4.190372   -2.496976    0.882608

----------------------------
CARTESIAN COORDINATES (A.U.)
----------------------------
  NO LB      ZA    FRAG     MASS         X           Y           Z
   0 O     8.0000    0    15.999    8.081041   -2.897903    1.872522
   1 C     6.0000    0    12.011    6.088167   -1.700163    0.816104
   2 C     6.0000    0    12.011    6.163076    0.974230    0.957808
   3 O     8.0000    0    15.999    8.191873    2.095945    2.144247
   4 C     6.0000    0    12.011   10.378448    2.405353    0.556926
   5 C     6.0000    0    12.011    4.178373    2.359385   -0.050977
   6 O     8.0000    0    15.999    3.948909    4.895764   -0.061042
   7 C     6.0000    0    12.011    5.176063    6.449042    1.801888
   8 C     6.0000    0    12.011    4.075755   -3.053103   -0.358756
   9 C     6.0000    0    12.011    4.253386   -5.908770   -0.391899
  10 C     6.0000    0    12.011    2.098831   -1.702582   -1.421201
  11 C     6.0000    0    12.011   -0.153381   -2.959866   -2.675894
  12 C     6.0000    0    12.011   -2.040490   -3.983920   -0.773642
  13 C     6.0000    0    12.011   -4.558221   -3.645444   -0.745626
  14 C     6.0000    0    12.011   -6.154996   -4.920021    1.257086
  15 C     6.0000    0    12.011   -5.995259   -2.067742   -2.668348
  16 C     6.0000    0    12.011    2.070024    1.055803   -1.313524
  17 O     8.0000    0    15.999    0.311081    2.339377   -2.274933
  18 H     1.0000    0     1.008   11.817013    3.303720    1.733603
  19 H     1.0000    0     1.008    9.943502    3.624707   -1.061658
  20 H     1.0000    0     1.008   11.071190    0.574052   -0.113552
  21 H     1.0000    0     1.008    4.176107    8.253119    1.725416
  22 H     1.0000    0     1.008    7.170674    6.735842    1.353823
  23 H     1.0000    0     1.008    4.993004    5.621198    3.685324
  24 H     1.0000    0     1.008    5.979108   -6.547065   -1.356424
  25 H     1.0000    0     1.008    2.659280   -6.772498   -1.369314
  26 H     1.0000    0     1.008    4.287621   -6.690188    1.532131
  27 H     1.0000    0     1.008    0.513284   -4.509809   -3.888708
  28 H     1.0000    0     1.008   -1.049485   -1.570272   -3.906083
  29 H     1.0000    0     1.008   -1.221700   -5.153877    0.713543
  30 H     1.0000    0     1.008   -4.992490   -5.863489    2.686890
  31 H     1.0000    0     1.008   -7.401015   -6.344402    0.396669
  32 H     1.0000    0     1.008   -7.397273   -3.560420    2.209939
  33 H     1.0000    0     1.008   -5.064113   -2.161442   -4.516423
  34 H     1.0000    0     1.008   -7.888145   -2.882354   -2.918571
  35 C     6.0000    0    12.011   -6.293745    0.779844   -1.979802
  36 H     1.0000    0     1.008   -7.273630    1.697365   -3.557210
  37 H     1.0000    0     1.008   -4.392236    1.604749   -1.892009
  38 C     6.0000    0    12.011   -7.632070    1.301634    0.480907
  39 H     1.0000    0     1.008   -6.515082    0.913492    2.171315
  40 C     6.0000    0    12.011   -9.992188    2.174926    0.837254
  41 C     6.0000    0    12.011  -11.829100    2.817335   -1.252521
  42 H     1.0000    0     1.008  -12.410557    4.808431   -1.127990
  43 H     1.0000    0     1.008  -11.065941    2.488865   -3.143463
  44 H     1.0000    0     1.008  -13.565446    1.692310   -1.061513
  45 C     6.0000    0    12.011  -11.010183    2.602530    3.473584
  46 H     1.0000    0     1.008   -9.616128    2.123107    4.926593
  47 H     1.0000    0     1.008  -11.574013    4.584776    3.743306
  48 H     1.0000    0     1.008  -12.714803    1.461570    3.808460
  49 H     1.0000    0     1.008    7.918656   -4.718601    1.667887

--------------------------------
INTERNAL COORDINATES (ANGSTROEM)
--------------------------------
 O      0   0   0     0.000000000000     0.00000000     0.00000000
 C      1   0   0     1.351439042639     0.00000000     0.00000000
 C      2   1   0     1.417767116754   115.11631260     0.00000000
 O      3   2   1     1.378087788017   118.41394930   359.49287570
 C      4   3   2     1.439170430575   114.17021404    83.58478038
 C      3   2   1     1.387549370911   119.06531732   180.78925224
 O      6   3   2     1.347686284853   126.57184707   179.59867188
 C      7   6   3     1.438455739504   121.71573686   334.52227723
 C      2   1   3     1.425888685571   121.84838652   179.73772544
 C      9   2   1     1.514176242688   117.37348562   359.77632554
 C      9   2   1     1.386093231008   118.79318312   180.46513093
 C     11   9   2     1.517869925481   122.95933233   181.06630922
 C     12  11   9     1.517957430965   112.51696777    77.71844621
 C     13  12  11     1.344393624735   127.71342919   131.12808456
 C     14  13  12     1.513954672979   120.09797482   177.31626871
 C     14  13  12     1.520045324058   124.16541304   358.65834793
 C     11   9   2     1.460865418936   120.47955569   359.38187132
 O     17  11   9     1.259591775377   122.05749291   179.51147253
 H      5   4   3     1.092350629030   106.08814960   180.05934128
 H      5   4   3     1.096791309281   110.73235113    61.21932433
 H      5   4   3     1.095166148949   110.94896619   299.09938964
 H      8   7   6     1.092267351759   104.79389806   198.48567642
 H      8   7   6     1.092400636858   111.52033360    79.76019421
 H      8   7   6     1.092999998132   110.84840764   317.05072402
 H     10   9   2     1.099345366595   111.32023612   301.38840200
 H     10   9   2     1.089968998037   112.08318413   181.47890033
 H     10   9   2     1.099068800707   111.45544423    61.41087097
 H     12  11   9     1.099579156673   109.29015267   316.00396682
 H     12  11   9     1.090584919907   107.87653962   199.88559420
 H     13  12  11     1.091046664014   114.81284487   310.03148012
 H     15  14  13     1.095523510979   111.90615161     7.01710450
 H     15  14  13     1.100095898219   110.49010097   246.54305739
 H     15  14  13     1.097286727154   111.34206656   128.68135176
 H     16  14  13     1.096200954025   110.33093851    32.21269317
 H     16  14  13     1.098501202455   108.74333833   148.71425599
 C     16  14  13     1.558328800213   115.17062972   270.53487100
 H     36  16  14     1.096078715524   107.35144131   177.28467694
 H     36  16  14     1.097823998950   107.54692554    62.63149717
 C     36  16  14     1.507781052905   115.25331445   301.19385398
 H     39  36  16     1.091670544926   114.76405668    74.17698329
 C     39  36  16     1.344961619617   128.32862728   254.08263547
 C     41  39  36     1.511085617638   124.89241616     0.21640831
 H     42  41  39     1.099627537414   110.59157124   238.92857579
 H     42  41  39     1.092973711957   113.36233923     0.51370861
 H     42  41  39     1.099500312524   110.39494782   121.65766201
 C     41  39  36     1.512502287662   120.76091035   180.47514034
 H     46  41  39     1.095341851153   111.89782691     0.06397730
 H     46  41  39     1.099868447514   111.03848105   121.09228386
 H     46  41  39     1.099830824899   111.01437030   239.08185279
 H      1   2   3     0.973338864888   110.44614098   181.35550650

---------------------------
INTERNAL COORDINATES (A.U.)
---------------------------
 O      0   0   0     0.000000000000     0.00000000     0.00000000
 C      1   0   0     2.553849677277     0.00000000     0.00000000
 C      2   1   0     2.679191572344   115.11631260     0.00000000
 O      3   2   1     2.604208507854   118.41394930   359.49287570
 C      4   3   2     2.719637973824   114.17021404    83.58478038
 C      3   2   1     2.622088308317   119.06531732   180.78925224
 O      6   3   2     2.546757992814   126.57184707   179.59867188
 C      7   6   3     2.718287403431   121.71573686   334.52227723
 C      2   1   3     2.694539113186   121.84838652   179.73772544
 C      9   2   1     2.861378417171   117.37348562   359.77632554
 C      9   2   1     2.619336602687   118.79318312   180.46513093
 C     11   9   2     2.868358466075   122.95933233   181.06630922
 C     12  11   9     2.868523827475   112.51696777    77.71844621
 C     13  12  11     2.540535766939   127.71342919   131.12808456
 C     14  13  12     2.860959711100   120.09797482   177.31626871
 C     14  13  12     2.872469373617   124.16541304   358.65834793
 C     11   9   2     2.760635560305   120.47955569   359.38187132
 O     17  11   9     2.380283496002   122.05749291   179.51147253
 H      5   4   3     2.064243531083   106.08814960   180.05934128
 H      5   4   3     2.072635200606   110.73235113    61.21932433
 H      5   4   3     2.069564092655   110.94896619   299.09938964
 H      8   7   6     2.064086159848   104.79389806   198.48567642
 H      8   7   6     2.064338032182   111.52033360    79.76019421
 H      8   7   6     2.065470660845   110.84840764   317.05072402
 H     10   9   2     2.077461669459   111.32023612   301.38840200
 H     10   9   2     2.059742900754   112.08318413   181.47890033
 H     10   9   2     2.076939035674   111.45544423    61.41087097
 H     12  11   9     2.077903468681   109.29015267   316.00396682
 H     12  11   9     2.060906824410   107.87653962   199.88559420
 H     13  12  11     2.061779394315   114.81284487   310.03148012
 H     15  14  13     2.070239409023   111.90615161     7.01710450
 H     15  14  13     2.078879968684   110.49010097   246.54305739
 H     15  14  13     2.073571404709   111.34206656   128.68135176
 H     16  14  13     2.071519590851   110.33093851    32.21269317
 H     16  14  13     2.075866430423   108.74333833   148.71425599
 C     16  14  13     2.944814659004   115.17062972   270.53487100
 H     36  16  14     2.071288593560   107.35144131   177.28467694
 H     36  16  14     2.074586701262   107.54692554    62.63149717
 C     36  16  14     2.849293259906   115.25331445   301.19385398
 H     39  36  16     2.062958358379   114.76405668    74.17698329
 C     39  36  16     2.541609121710   128.32862728   254.08263547
 C     41  39  36     2.855537982243   124.89241616     0.21640831
 H     42  41  39     2.077994895030   110.59157124   238.92857579
 H     42  41  39     2.065420987173   113.36233923     0.51370861
 H     42  41  39     2.077754474831   110.39494782   121.65766201
 C     41  39  36     2.858215100611   120.76091035   180.47514034
 H     46  41  39     2.069896121701   111.89782691     0.06397730
 H     46  41  39     2.078450149142   111.03848105   121.09228386
 H     46  41  39     2.078379052704   111.01437030   239.08185279
 H      1   2   3     1.839343890140   110.44614098   181.35550650


           ************************************************************
           *        Program running with 4 parallel MPI-processes     *
           *              working on a common directory               *
           ************************************************************
------------------------------------------------------------------------------
                   ___                                                        
                  /   \      - P O W E R E D   B Y -                         
                 /     \                                                     
                 |  |  |   _    _      __       _____    __    __             
                 |  |  |  | |  | |    /  \     |  _  \  |  |  /  |          
                  \  \/   | |  | |   /    \    | | | |  |  | /  /          
                 / \  \   | |__| |  /  /\  \   | |_| |  |  |/  /          
                |  |  |   |  __  | /  /__\  \  |    /   |      \           
                |  |  |   | |  | | |   __   |  |    \   |  |\   \          
                \     /   | |  | | |  |  |  |  | |\  \  |  | \   \       
                 \___/    |_|  |_| |__|  |__|  |_| \__\ |__|  \__/        
                                                                              
                      - O R C A' S   B I G   F R I E N D -                    
                                      &                                       
                       - I N T E G R A L  F E E D E R -                       
                                                                              
 v1 FN, 2020, v2 2021                                                         
------------------------------------------------------------------------------


Reading SHARK input file UQ2_1e_1H_B3LYP_631Gd_opt.SHARKINP.tmp ... ok
----------------------
SHARK INTEGRAL PACKAGE
----------------------

Number of atoms                             ...     50
Number of basis functions                   ...    376
Number of shells                            ...    192
Maximum angular momentum                    ...      2
Integral batch strategy                     ... SHARK/LIBINT Hybrid
RI-J (if used) integral strategy            ... SPLIT-RIJ (Revised 2003 algorithm where possible)
Printlevel                                  ...      1
Contraction scheme used                     ... SEGMENTED contraction
Coulomb Range Separation                    ... NOT USED
Exchange Range Separation                   ... NOT USED
Finite Nucleus Model                        ... NOT USED
Auxiliary Coulomb fitting basis             ... AVAILABLE
   # of basis functions in Aux-J            ...   1424
   # of shells in Aux-J                     ...    480
   Maximum angular momentum in Aux-J        ...      4
Auxiliary J/K fitting basis                 ... NOT available
Auxiliary Correlation fitting basis         ... NOT available
Auxiliary 'external' fitting basis          ... NOT available
Integral threshold                          ...     2.500000e-11
Primitive cut-off                           ...     2.500000e-12
Primitive pair pre-selection threshold      ...     2.500000e-12

Calculating pre-screening integrals         ... done (  0.1 sec) Dimension = 192
Organizing shell pair data                  ... done (  0.1 sec)
Shell pair information
Total number of shell pairs                 ...     18528
Shell pairs after pre-screening             ...     11966
Total number of primitive shell pairs       ...    103395
Primitive shell pairs kept                  ...     36255
          la=0 lb=0:   4593 shell pairs
          la=1 lb=0:   4009 shell pairs
          la=1 lb=1:    872 shell pairs
          la=2 lb=0:   1604 shell pairs
          la=2 lb=1:    738 shell pairs
          la=2 lb=2:    150 shell pairs

Calculating one electron integrals          ... done (  0.0 sec)
Calculating RI/J V-Matrix + Cholesky decomp.... done (  0.1 sec)
Calculating Nuclear repulsion               ... done (  0.0 sec) ENN=   1947.828867317266 Eh

SHARK setup successfully completed in   0.5 seconds

Maximum memory used throughout the entire GTOINT-calculation: 29.5 MB
[1717835298.898910] [eu-a2p-382:75838:0]          mpool.c:38   UCX  WARN  object 0x2689780 was not returned to mpool ucp_requests
[1717835298.898929] [eu-a2p-382:75838:0]          mpool.c:38   UCX  WARN  object 0x2689940 was not returned to mpool ucp_requests
[1717835298.898933] [eu-a2p-382:75838:0]          mpool.c:38   UCX  WARN  object 0x2689b00 was not returned to mpool ucp_requests
[1717835298.898936] [eu-a2p-382:75838:0]          mpool.c:38   UCX  WARN  object 0x2689cc0 was not returned to mpool ucp_requests
[1717835298.898938] [eu-a2p-382:75838:0]          mpool.c:38   UCX  WARN  object 0x2689e80 was not returned to mpool ucp_requests
[1717835298.898940] [eu-a2p-382:75838:0]          mpool.c:38   UCX  WARN  object 0x268a040 was not returned to mpool ucp_requests
[1717835298.898943] [eu-a2p-382:75838:0]          mpool.c:38   UCX  WARN  object 0x268a200 was not returned to mpool ucp_requests
[1717835298.898945] [eu-a2p-382:75838:0]          mpool.c:38   UCX  WARN  object 0x268a3c0 was not returned to mpool ucp_requests
[1717835298.898948] [eu-a2p-382:75838:0]          mpool.c:38   UCX  WARN  object 0x268a580 was not returned to mpool ucp_requests
[1717835298.898950] [eu-a2p-382:75838:0]          mpool.c:38   UCX  WARN  object 0x268a740 was not returned to mpool ucp_requests
[1717835298.898952] [eu-a2p-382:75838:0]          mpool.c:38   UCX  WARN  object 0x268a900 was not returned to mpool ucp_requests
[1717835298.898955] [eu-a2p-382:75838:0]          mpool.c:38   UCX  WARN  object 0x268aac0 was not returned to mpool ucp_requests
[1717835298.898957] [eu-a2p-382:75838:0]          mpool.c:38   UCX  WARN  object 0x268ac80 was not returned to mpool ucp_requests
[1717835298.898959] [eu-a2p-382:75838:0]          mpool.c:38   UCX  WARN  object 0x268ae40 was not returned to mpool ucp_requests
[1717835298.898962] [eu-a2p-382:75838:0]          mpool.c:38   UCX  WARN  object 0x268b000 was not returned to mpool ucp_requests
[1717835298.898964] [eu-a2p-382:75838:0]          mpool.c:38   UCX  WARN  object 0x268b1c0 was not returned to mpool ucp_requests
[1717835298.898966] [eu-a2p-382:75838:0]          mpool.c:38   UCX  WARN  object 0x268b380 was not returned to mpool ucp_requests
[1717835298.898969] [eu-a2p-382:75838:0]          mpool.c:38   UCX  WARN  object 0x268b540 was not returned to mpool ucp_requests
[1717835298.898971] [eu-a2p-382:75838:0]          mpool.c:38   UCX  WARN  object 0x268b700 was not returned to mpool ucp_requests
[1717835298.898974] [eu-a2p-382:75838:0]          mpool.c:38   UCX  WARN  object 0x268b8c0 was not returned to mpool ucp_requests
[1717835298.898976] [eu-a2p-382:75838:0]          mpool.c:38   UCX  WARN  object 0x268ba80 was not returned to mpool ucp_requests
[1717835298.898978] [eu-a2p-382:75838:0]          mpool.c:38   UCX  WARN  object 0x268bc40 was not returned to mpool ucp_requests
[1717835298.898986] [eu-a2p-382:75839:0]          mpool.c:38   UCX  WARN  object 0x3312a00 was not returned to mpool ucp_requests
[1717835298.899002] [eu-a2p-382:75839:0]          mpool.c:38   UCX  WARN  object 0x3312bc0 was not returned to mpool ucp_requests
[1717835298.899006] [eu-a2p-382:75839:0]          mpool.c:38   UCX  WARN  object 0x3312d80 was not returned to mpool ucp_requests
[1717835298.899009] [eu-a2p-382:75839:0]          mpool.c:38   UCX  WARN  object 0x3312f40 was not returned to mpool ucp_requests
[1717835298.899011] [eu-a2p-382:75839:0]          mpool.c:38   UCX  WARN  object 0x3313100 was not returned to mpool ucp_requests
[1717835298.899014] [eu-a2p-382:75839:0]          mpool.c:38   UCX  WARN  object 0x33132c0 was not returned to mpool ucp_requests
[1717835298.899016] [eu-a2p-382:75839:0]          mpool.c:38   UCX  WARN  object 0x3313480 was not returned to mpool ucp_requests
[1717835298.899018] [eu-a2p-382:75839:0]          mpool.c:38   UCX  WARN  object 0x3313640 was not returned to mpool ucp_requests
[1717835298.899021] [eu-a2p-382:75839:0]          mpool.c:38   UCX  WARN  object 0x3313800 was not returned to mpool ucp_requests
[1717835298.899023] [eu-a2p-382:75839:0]          mpool.c:38   UCX  WARN  object 0x33139c0 was not returned to mpool ucp_requests
[1717835298.899025] [eu-a2p-382:75839:0]          mpool.c:38   UCX  WARN  object 0x3313b80 was not returned to mpool ucp_requests
[1717835298.899028] [eu-a2p-382:75839:0]          mpool.c:38   UCX  WARN  object 0x3313d40 was not returned to mpool ucp_requests
[1717835298.899030] [eu-a2p-382:75839:0]          mpool.c:38   UCX  WARN  object 0x3313f00 was not returned to mpool ucp_requests
[1717835298.899032] [eu-a2p-382:75839:0]          mpool.c:38   UCX  WARN  object 0x33140c0 was not returned to mpool ucp_requests
[1717835298.899035] [eu-a2p-382:75839:0]          mpool.c:38   UCX  WARN  object 0x3314280 was not returned to mpool ucp_requests
[1717835298.899037] [eu-a2p-382:75839:0]          mpool.c:38   UCX  WARN  object 0x3314440 was not returned to mpool ucp_requests
[1717835298.899039] [eu-a2p-382:75839:0]          mpool.c:38   UCX  WARN  object 0x3314600 was not returned to mpool ucp_requests
[1717835298.899042] [eu-a2p-382:75839:0]          mpool.c:38   UCX  WARN  object 0x33147c0 was not returned to mpool ucp_requests
[1717835298.899044] [eu-a2p-382:75839:0]          mpool.c:38   UCX  WARN  object 0x3314980 was not returned to mpool ucp_requests
[1717835298.899046] [eu-a2p-382:75839:0]          mpool.c:38   UCX  WARN  object 0x3314b40 was not returned to mpool ucp_requests
[1717835298.899048] [eu-a2p-382:75839:0]          mpool.c:38   UCX  WARN  object 0x3314d00 was not returned to mpool ucp_requests
[1717835298.899051] [eu-a2p-382:75839:0]          mpool.c:38   UCX  WARN  object 0x3314ec0 was not returned to mpool ucp_requests
[1717835298.908949] [eu-a2p-382:75837:0]          mpool.c:38   UCX  WARN  object 0x3c932c0 was not returned to mpool ucp_requests
[1717835298.908971] [eu-a2p-382:75837:0]          mpool.c:38   UCX  WARN  object 0x3c93480 was not returned to mpool ucp_requests
[1717835298.908976] [eu-a2p-382:75837:0]          mpool.c:38   UCX  WARN  object 0x3c93640 was not returned to mpool ucp_requests
[1717835298.908980] [eu-a2p-382:75837:0]          mpool.c:38   UCX  WARN  object 0x3c93800 was not returned to mpool ucp_requests
[1717835298.908984] [eu-a2p-382:75837:0]          mpool.c:38   UCX  WARN  object 0x3c939c0 was not returned to mpool ucp_requests
[1717835298.908988] [eu-a2p-382:75837:0]          mpool.c:38   UCX  WARN  object 0x3c93b80 was not returned to mpool ucp_requests
[1717835298.908991] [eu-a2p-382:75837:0]          mpool.c:38   UCX  WARN  object 0x3c93d40 was not returned to mpool ucp_requests
[1717835298.908995] [eu-a2p-382:75837:0]          mpool.c:38   UCX  WARN  object 0x3c93f00 was not returned to mpool ucp_requests
[1717835298.908999] [eu-a2p-382:75837:0]          mpool.c:38   UCX  WARN  object 0x3c940c0 was not returned to mpool ucp_requests
[1717835298.909002] [eu-a2p-382:75837:0]          mpool.c:38   UCX  WARN  object 0x3c94280 was not returned to mpool ucp_requests
[1717835298.909006] [eu-a2p-382:75837:0]          mpool.c:38   UCX  WARN  object 0x3c94440 was not returned to mpool ucp_requests
[1717835298.909009] [eu-a2p-382:75837:0]          mpool.c:38   UCX  WARN  object 0x3c94600 was not returned to mpool ucp_requests
[1717835298.909013] [eu-a2p-382:75837:0]          mpool.c:38   UCX  WARN  object 0x3c947c0 was not returned to mpool ucp_requests
[1717835298.909017] [eu-a2p-382:75837:0]          mpool.c:38   UCX  WARN  object 0x3c94980 was not returned to mpool ucp_requests
[1717835298.909020] [eu-a2p-382:75837:0]          mpool.c:38   UCX  WARN  object 0x3c94b40 was not returned to mpool ucp_requests
[1717835298.909024] [eu-a2p-382:75837:0]          mpool.c:38   UCX  WARN  object 0x3c94d00 was not returned to mpool ucp_requests


           ************************************************************
           *        Program running with 4 parallel MPI-processes     *
           *              working on a common directory               *
           ************************************************************

Diagonalization of the overlap matrix:
Smallest eigenvalue                        ... 3.649e-04
Time for diagonalization                   ...    0.022 sec
Threshold for overlap eigenvalues          ... 1.000e-08
Number of eigenvalues below threshold      ... 0
Time for construction of square roots      ...    0.010 sec
Total time needed                          ...    0.033 sec

-------------------
DFT GRID GENERATION
-------------------

General Integration Accuracy     IntAcc      ... 4.959
Radial Grid Type                 RadialGrid  ... OptM3 with GC (2021)
Angular Grid (max. ang.)         AngularGrid ... 6 (Lebedev-590)
Angular grid pruning method      GridPruning ... 4 (adaptive)
Weight generation scheme         WeightScheme... Becke
Basis function cutoff            BFCut       ... 1.0000e-11
Integration weight cutoff        WCut        ... 1.0000e-14
Angular grids for H and He will be reduced by one unit
Partially contracted basis set               ... off
Rotationally invariant grid construction     ... off

Total number of grid points                  ...   556051
Total number of batches                      ...     8712
Average number of points per batch           ...       63
Average number of grid points per atom       ...    11121
Time for grid setup =    7.629 sec

--------------------
COSX GRID GENERATION
--------------------

GRIDX 1
-------
General Integration Accuracy     IntAcc      ... 4.020
Radial Grid Type                 RadialGrid  ... OptM3 with GC (2021)
Angular Grid (max. ang.)         AngularGrid ... 2 (Lebedev-110)
Angular grid pruning method      GridPruning ... 4 (adaptive)
Weight generation scheme         WeightScheme... Becke
Basis function cutoff            BFCut       ... 1.0000e-11
Integration weight cutoff        WCut        ... 1.0000e-14
Angular grids for H and He will be reduced by one unit
Partially contracted basis set               ... on
Rotationally invariant grid construction     ... off

Total number of grid points                  ...    60147
Total number of batches                      ...      966
Average number of points per batch           ...       62
Average number of grid points per atom       ...     1203
UseSFitting                                  ... on

GRIDX 2
-------
General Integration Accuracy     IntAcc      ... 4.338
Radial Grid Type                 RadialGrid  ... OptM3 with GC (2021)
Angular Grid (max. ang.)         AngularGrid ... 3 (Lebedev-194)
Angular grid pruning method      GridPruning ... 4 (adaptive)
Weight generation scheme         WeightScheme... Becke
Basis function cutoff            BFCut       ... 1.0000e-11
Integration weight cutoff        WCut        ... 1.0000e-14
Angular grids for H and He will be reduced by one unit
Partially contracted basis set               ... on
Rotationally invariant grid construction     ... off

Total number of grid points                  ...   130821
Total number of batches                      ...     2071
Average number of points per batch           ...       63
Average number of grid points per atom       ...     2616
UseSFitting                                  ... on

GRIDX 3
-------
General Integration Accuracy     IntAcc      ... 4.871
Radial Grid Type                 RadialGrid  ... OptM3 with GC (2021)
Angular Grid (max. ang.)         AngularGrid ... 4 (Lebedev-302)
Angular grid pruning method      GridPruning ... 4 (adaptive)
Weight generation scheme         WeightScheme... Becke
Basis function cutoff            BFCut       ... 1.0000e-11
Integration weight cutoff        WCut        ... 1.0000e-14
Angular grids for H and He will be reduced by one unit
Partially contracted basis set               ... on
Rotationally invariant grid construction     ... off

Total number of grid points                  ...   250222
Total number of batches                      ...     3936
Average number of points per batch           ...       63
Average number of grid points per atom       ...     5004
UseSFitting                                  ... on

Time for X-Grid setup             =    3.890 sec


--------------------
CPCM SOLVATION MODEL
--------------------
CPCM parameters:
  Epsilon                                         ...      80.4000
  Refrac                                          ...       1.3300
  Rsolv                                           ...       1.3000
  Surface type                                    ... GAUSSIAN VDW
  Epsilon function type                           ...         CPCM
Radii:
 Radius for O  used is    3.4469 Bohr (=   1.8240 Ang.)
 Radius for C  used is    3.8550 Bohr (=   2.0400 Ang.)
 Radius for H  used is    2.4944 Bohr (=   1.3200 Ang.)
Calculating surface                               ...        done! (  0.0s)
GEPOL surface points                              ...         2643
GEPOL Volume                                      ...    2764.9745
GEPOL Surface-area                                ...    1424.1935
Calculating surface distance matrix               ...        done! (  0.0s)
Performing Cholesky decomposition & store         ...        done! (  0.2s)
Overall time for CPCM initialization              ...                 0.3s
--------------
SCF ITERATIONS
--------------
ITER       Energy         Delta-E        Max-DP      RMS-DP      [F,P]     Damp
               ***  Starting incremental Fock matrix formation  ***
  0  -1040.4454936090   0.000000000000 0.00002933  0.00000061  0.0003198 0.7000
  1  -1040.4454940459  -0.000000436811 0.00002690  0.00000059  0.0002528 0.7000
                               ***Turning on DIIS***
  2  -1040.4454943982  -0.000000352334 0.00007121  0.00000171  0.0001895 0.0000
               *** Restarting incremental Fock matrix formation ***
                                   *** Resetting DIIS ***
  3  -1040.4454952701  -0.000000871936 0.00001078  0.00000023  0.0000183 0.0000
  4  -1040.4454952806  -0.000000010491 0.00000498  0.00000008  0.0000050 0.0000
  5  -1040.4454952771   0.000000003478 0.00000331  0.00000004  0.0000097 0.0000
                 **** Energy Check signals convergence ****

               *****************************************************
               *                     SUCCESS                       *
               *           SCF CONVERGED AFTER   6 CYCLES          *
               *****************************************************

Old exchange energy                            =    -28.218718155 Eh
New exchange energy                            =    -28.218718081 Eh
Exchange energy change after final integration =      0.000000074 Eh
Total energy after final integration           =  -1040.445495202 Eh
Final COS-X integration done in                =    30.347 sec
Total Energy       :        -1040.44549520 Eh          -28311.96128 eV
  Last Energy change         ...    1.2637e-09  Tolerance :   1.0000e-08
  Last MAX-Density change    ...    0.0000e+00  Tolerance :   1.0000e-07
             **** THE GBW FILE WAS UPDATED (UQ2_1e_1H_B3LYP_631Gd_opt.gbw) ****
             **** DENSITY UQ2_1e_1H_B3LYP_631Gd_opt.scfp WAS UPDATED ****
             **** ENERGY FILE WAS UPDATED (UQ2_1e_1H_B3LYP_631Gd_opt.en.tmp) ****
----------------------
UHF SPIN CONTAMINATION
----------------------

Warning: in a DFT calculation there is little theoretical justification to 
         calculate <S**2> as in Hartree-Fock theory. We will do it anyways
         but you should keep in mind that the values have only limited relevance

Expectation value of <S**2>     :     0.769113
Ideal value S*(S+1) for S=0.5   :     0.750000
Deviation                       :     0.019113

             **** THE GBW FILE WAS UPDATED (UQ2_1e_1H_B3LYP_631Gd_opt.gbw) ****
             **** DENSITY UQ2_1e_1H_B3LYP_631Gd_opt.scfp WAS UPDATED ****
Total SCF time: 0 days 0 hours 2 min 23 sec 

Maximum memory used throughout the entire SCF-calculation: 200.4 MB

-------------------------   --------------------
FINAL SINGLE POINT ENERGY     -1040.445495202136
-------------------------   --------------------


           ************************************************************
           *        Program running with 4 parallel MPI-processes     *
           *              working on a common directory               *
           ************************************************************
------------------------------------------------------------------------------
                         ORCA SCF GRADIENT CALCULATION
------------------------------------------------------------------------------

 ... reading COSX grid (gridx3)
Gradient of the Kohn-Sham DFT energy:
Kohn-Sham wavefunction type      ... UKS
Hartree-Fock exchange scaling    ...    0.200
Number of operators              ...    2
Number of atoms                  ...   50
Basis set dimensions             ...  376
Integral neglect threshold       ... 2.5e-11
Integral primitive cutoff        ... 2.5e-12
SHARK Integral package           ... ON

Nuc. rep. gradient       (SHARK) ... done (  0.0 sec)
HCore & Overlap gradient (SHARK) ... done (  0.5 sec)
RI-J gradient            (SHARK) ... done (  2.1 sec)
COSX-gradient                    ... done ( 44.7 sec)
Exchange-correlation gradient    ... done

------------------
CARTESIAN GRADIENT
------------------

   1   O   :   -0.000079531   -0.000001816   -0.000031664
   2   C   :    0.000114875    0.000090912   -0.000055707
   3   C   :    0.000147658    0.000063313   -0.000159279
   4   O   :   -0.000084411   -0.000123120    0.000181269
   5   C   :    0.000221667   -0.000011146   -0.000263862
   6   C   :   -0.000566273    0.000087201    0.000185940
   7   O   :    0.000333065   -0.000027501   -0.000377746
   8   C   :    0.000061419    0.000134517    0.000301113
   9   C   :   -0.000294254   -0.000128517    0.000382129
  10   C   :    0.000021448   -0.000092192   -0.000008369
  11   C   :    0.000042344    0.000226397   -0.000385223
  12   C   :    0.000063624   -0.000134980    0.000155321
  13   C   :    0.000076618   -0.000234307   -0.000095656
  14   C   :   -0.000103532   -0.000599264   -0.000319272
  15   C   :    0.000102711    0.000207188    0.000462763
  16   C   :    0.000252788    0.000506411   -0.000219139
  17   C   :    0.000491621   -0.000195903    0.000014587
  18   O   :   -0.000101103    0.000032156   -0.000056926
  19   H   :   -0.000019091    0.000070844    0.000044266
  20   H   :   -0.000059441    0.000059467    0.000026434
  21   H   :   -0.000037118   -0.000029533    0.000107326
  22   H   :   -0.000135654   -0.000030417    0.000012068
  23   H   :    0.000025707   -0.000001209   -0.000098414
  24   H   :   -0.000024792   -0.000107446   -0.000024384
  25   H   :    0.000044594    0.000052539   -0.000063211
  26   H   :   -0.000050787   -0.000007795   -0.000048499
  27   H   :    0.000032138   -0.000019813    0.000038586
  28   H   :   -0.000006570    0.000020153   -0.000275246
  29   H   :   -0.000109921    0.000083445    0.000285065
  30   H   :   -0.000057796    0.000153575    0.000177900
  31   H   :    0.000047303    0.000077449    0.000031852
  32   H   :    0.000059526   -0.000084641   -0.000080703
  33   H   :   -0.000215982    0.000078345   -0.000155499
  34   H   :    0.000075425    0.000112999    0.000068863
  35   H   :   -0.000041761   -0.000105669    0.000081385
  36   C   :   -0.000048079    0.000023045   -0.000173947
  37   H   :   -0.000177693   -0.000078865    0.000054186
  38   H   :    0.000082774   -0.000038481    0.000199964
  39   C   :   -0.000005032    0.000284949    0.000015729
  40   H   :    0.000043488   -0.000128453    0.000055342
  41   C   :   -0.000057119   -0.000287725   -0.000022536
  42   C   :    0.000065045    0.000135468   -0.000164279
  43   H   :   -0.000031265    0.000030412    0.000037011
  44   H   :    0.000021338   -0.000084163   -0.000005124
  45   H   :   -0.000058314    0.000003796    0.000047899
  46   C   :    0.000063488    0.000074863    0.000089314
  47   H   :    0.000048476   -0.000026900   -0.000013059
  48   H   :   -0.000051905    0.000026863    0.000004683
  49   H   :   -0.000037691   -0.000052929   -0.000022833
  50   H   :    0.000012000   -0.000054427    0.000062321

Difference to translation invariance:
           :    0.0000960222   -0.0000509040    0.0000027396

Difference to rotation invariance:
           :    0.0001972252   -0.0005103240   -0.0001609470

Norm of the cartesian gradient     ...    0.0019617501
RMS gradient                       ...    0.0001601762
MAX gradient                       ...    0.0005992640

-------
TIMINGS
-------

Total SCF gradient time            ...       66.490 sec

One electron gradient       ....       0.463 sec  (  0.7%)
RI-J Coulomb gradient       ....       2.131 sec  (  3.2%)
COSX gradient               ....      44.728 sec  ( 67.3%)
XC gradient                 ....      16.470 sec  ( 24.8%)
CPCM gradient               ....       1.171 sec  (  1.8%)
   A-Matrix (El+Nuc)        ....       0.286 sec  (  0.4%)
   Potential                ....       0.885 sec  (  1.3%)

Maximum memory used throughout the entire SCFGRAD-calculation: 127.3 MB
------------------------------------------------------------------------------
                         ORCA GEOMETRY RELAXATION STEP
------------------------------------------------------------------------------

Reading the OPT-File                    .... done
Getting information on internals        .... done
Copying old internal coords+grads       .... done
Making the new internal coordinates     .... (new redundants).... done
Validating the new internal coordinates .... (new redundants).... done
Calculating the B-matrix                .... done
Calculating the G,G- and P matrices     .... done
Transforming gradient to internals      .... done
Projecting the internal gradient        .... done
Number of atoms                         ....  50
Number of internal coordinates          .... 238
Current Energy                          .... -1040.445495202 Eh
Current gradient norm                   ....     0.001961750 Eh/bohr
Maximum allowed component of the step   ....  0.300
Current trust radius                    ....  0.300
Updating the Hessian (BFGS)             .... done
Forming the augmented Hessian           .... done
Diagonalizing the augmented Hessian     .... done
Last element of RFO vector              ....  0.009963011
Lowest eigenvalues of augmented Hessian:
 -0.143421940  0.000014166  0.001589805  0.001877629  0.002553614
Warning: RFO finds a terribly low value for the scaling factor
Trying a QUASI-NEWTON step instead
Doing a quasi-Newton Step:
Inverting the Hessian                   .... done
Computing the step                      .... done
Length of the computed step             ....  0.005470427
Converting the step to cartesian space:
 Initial RMS(Int)=    0.0003545951
Transforming coordinates:
 Iter   0:  RMS(Cart)=    0.0015624173 RMS(Int)=    0.0003545886
 Iter   1:  RMS(Cart)=    0.0000007444 RMS(Int)=    0.0000004311
 Iter   2:  RMS(Cart)=    0.0000000009 RMS(Int)=    0.0000000004
done
Storing new coordinates                 .... done

                                .--------------------.
          ----------------------|Geometry convergence|-------------------------
          Item                value                   Tolerance       Converged
          ---------------------------------------------------------------------
          Energy change       0.0000001467            0.0000002000      YES
          RMS gradient        0.0000926472            0.0000080000      NO
          MAX gradient        0.0004160849            0.0000300000      NO
          RMS step            0.0003545951            0.0001000000      NO
          MAX step            0.0014989751            0.0002000000      NO
          ........................................................
          Max(Bonds)      0.0000      Max(Angles)    0.01
          Max(Dihed)        0.09      Max(Improp)    0.00
          ---------------------------------------------------------------------

The optimization has not yet converged - more geometry cycles are needed


    ---------------------------------------------------------------------------
                         Redundant Internal Coordinates
                            (Angstroem and degrees)

        Definition                    Value    dE/dq     Step     New-Value
    ----------------------------------------------------------------------------
     1. B(C   1,O   0)                1.3514 -0.000018 -0.0000    1.3514   
     2. B(C   2,C   1)                1.4178  0.000083 -0.0000    1.4178   
     3. B(O   3,C   2)                1.3781  0.000036 -0.0000    1.3781   
     4. B(C   4,O   3)                1.4392  0.000146 -0.0000    1.4392   
     5. B(C   5,C   2)                1.3875  0.000078 -0.0000    1.3875   
     6. B(O   6,C   5)                1.3477 -0.000045  0.0000    1.3477   
     7. B(C   7,O   6)                1.4385  0.000088  0.0000    1.4385   
     8. B(C   8,C   1)                1.4259  0.000113  0.0000    1.4259   
     9. B(C   9,C   8)                1.5142  0.000065 -0.0000    1.5142   
    10. B(C  10,C   8)                1.3861  0.000018  0.0000    1.3861   
    11. B(C  11,C  10)                1.5179 -0.000058 -0.0000    1.5179   
    12. B(C  12,C  11)                1.5180  0.000048  0.0000    1.5180   
    13. B(C  13,C  12)                1.3444  0.000020  0.0000    1.3444   
    14. B(C  14,C  13)                1.5140  0.000067 -0.0000    1.5140   
    15. B(C  15,C  13)                1.5200  0.000132 -0.0000    1.5200   
    16. B(C  16,C  10)                1.4609 -0.000144  0.0000    1.4609   
    17. B(C  16,C   5)                1.4721 -0.000186 -0.0000    1.4721   
    18. B(O  17,C  16)                1.2596  0.000118 -0.0000    1.2596   
    19. B(H  18,C   4)                1.0924  0.000041 -0.0000    1.0923   
    20. B(H  19,C   4)                1.0968  0.000030 -0.0000    1.0968   
    21. B(H  20,C   4)                1.0952 -0.000023  0.0000    1.0952   
    22. B(H  21,C   7)                1.0923  0.000041 -0.0000    1.0923   
    23. B(H  22,C   7)                1.0924  0.000045 -0.0000    1.0924   
    24. B(H  23,C   7)                1.0930  0.000020  0.0000    1.0930   
    25. B(H  24,C   9)                1.0993  0.000048  0.0000    1.0993   
    26. B(H  25,C   9)                1.0900  0.000066 -0.0000    1.0900   
    27. B(H  26,C   9)                1.0991  0.000043 -0.0000    1.0991   
    28. B(H  27,C  11)                1.0996  0.000142 -0.0000    1.0996   
    29. B(H  28,C  11)                1.0906 -0.000065  0.0000    1.0906   
    30. B(H  29,C  12)                1.0910  0.000018  0.0000    1.0910   
    31. B(H  30,C  14)                1.0955  0.000013 -0.0000    1.0955   
    32. B(H  31,C  14)                1.1001  0.000055 -0.0000    1.1001   
    33. B(H  32,C  14)                1.0973  0.000112 -0.0000    1.0973   
    34. B(H  33,C  15)                1.0962 -0.000035 -0.0000    1.0962   
    35. B(H  34,C  15)                1.0985  0.000072 -0.0000    1.0985   
    36. B(C  35,C  15)                1.5583 -0.000063  0.0000    1.5583   
    37. B(H  36,C  35)                1.0961  0.000009 -0.0000    1.0961   
    38. B(H  37,C  35)                1.0978  0.000067 -0.0000    1.0978   
    39. B(C  38,C  35)                1.5078  0.000037 -0.0000    1.5078   
    40. B(H  39,C  38)                1.0917  0.000093 -0.0000    1.0917   
    41. B(C  40,C  38)                1.3450 -0.000014  0.0000    1.3450   
    42. B(C  41,C  40)                1.5111  0.000085 -0.0000    1.5111   
    43. B(H  42,C  41)                1.0996  0.000041 -0.0000    1.0996   
    44. B(H  43,C  41)                1.0930  0.000024 -0.0000    1.0930   
    45. B(H  44,C  41)                1.0995  0.000053  0.0000    1.0995   
    46. B(C  45,C  40)                1.5125  0.000056 -0.0000    1.5125   
    47. B(H  46,C  45)                1.0953  0.000029 -0.0000    1.0953   
    48. B(H  47,C  45)                1.0999  0.000042 -0.0000    1.0999   
    49. B(H  48,C  45)                1.0998  0.000057 -0.0000    1.0998   
    50. B(H  49,O   0)                0.9733  0.000044 -0.0000    0.9733   
    51. A(C   1,O   0,H  49)          110.45  0.000084   -0.00    110.45   
    52. A(C   2,C   1,C   8)          123.03  0.000016   -0.00    123.03   
    53. A(O   0,C   1,C   2)          115.12  0.000035    0.00    115.12   
    54. A(O   0,C   1,C   8)          121.85 -0.000051    0.00    121.85   
    55. A(C   1,C   2,O   3)          118.41  0.000078   -0.00    118.41   
    56. A(O   3,C   2,C   5)          122.51 -0.000048    0.00    122.51   
    57. A(C   1,C   2,C   5)          119.07 -0.000031    0.00    119.07   
    58. A(C   2,O   3,C   4)          114.17  0.000040   -0.00    114.17   
    59. A(H  18,C   4,H  19)          109.59  0.000009    0.00    109.59   
    60. A(O   3,C   4,H  18)          106.09 -0.000056    0.00    106.09   
    61. A(H  18,C   4,H  20)          109.66  0.000068   -0.00    109.66   
    62. A(H  19,C   4,H  20)          109.74  0.000135   -0.00    109.74   
    63. A(O   3,C   4,H  19)          110.73 -0.000072    0.00    110.73   
    64. A(O   3,C   4,H  20)          110.95 -0.000091   -0.00    110.95   
    65. A(C   2,C   5,O   6)          126.57 -0.000061   -0.01    126.57   
    66. A(O   6,C   5,C  16)          113.37  0.000118    0.00    113.37   
    67. A(C   2,C   5,C  16)          120.05 -0.000057    0.00    120.05   
    68. A(C   5,O   6,C   7)          121.72 -0.000137   -0.01    121.71   
    69. A(O   6,C   7,H  23)          110.85 -0.000133   -0.00    110.85   
    70. A(H  22,C   7,H  23)          109.83  0.000107   -0.00    109.83   
    71. A(H  21,C   7,H  23)          109.95  0.000055   -0.00    109.95   
    72. A(H  21,C   7,H  22)          109.79  0.000115   -0.00    109.79   
    73. A(O   6,C   7,H  22)          111.52 -0.000057    0.00    111.52   
    74. A(O   6,C   7,H  21)          104.79 -0.000092    0.00    104.80   
    75. A(C   9,C   8,C  10)          123.83  0.000047    0.00    123.83   
    76. A(C   1,C   8,C  10)          118.79 -0.000087    0.00    118.79   
    77. A(C   1,C   8,C   9)          117.37  0.000040   -0.00    117.37   
    78. A(H  25,C   9,H  26)          107.13  0.000025   -0.00    107.13   
    79. A(H  24,C   9,H  26)          107.51  0.000036   -0.00    107.51   
    80. A(H  24,C   9,H  25)          107.08  0.000033    0.00    107.08   
    81. A(C   8,C   9,H  26)          111.46  0.000041   -0.00    111.45   
    82. A(C   8,C   9,H  25)          112.08 -0.000015    0.00    112.08   
    83. A(C   8,C   9,H  24)          111.32 -0.000114    0.00    111.32   
    84. A(C   8,C  10,C  11)          122.96 -0.000015   -0.00    122.96   
    85. A(C  11,C  10,C  16)          116.54  0.000005   -0.00    116.54   
    86. A(C   8,C  10,C  16)          120.48  0.000009    0.00    120.48   
    87. A(C  10,C  11,C  12)          112.52  0.000271   -0.00    112.52   
    88. A(H  27,C  11,H  28)          107.10  0.000050   -0.00    107.10   
    89. A(C  10,C  11,H  28)          107.88 -0.000082    0.00    107.88   
    90. A(C  12,C  11,H  27)          109.38 -0.000033   -0.00    109.38   
    91. A(C  10,C  11,H  27)          109.29 -0.000046   -0.00    109.29   
    92. A(C  12,C  11,H  28)          110.52 -0.000170    0.00    110.52   
    93. A(C  11,C  12,C  13)          127.71 -0.000189    0.00    127.71   
    94. A(C  13,C  12,H  29)          117.47 -0.000011    0.00    117.47   
    95. A(C  11,C  12,H  29)          114.81  0.000200   -0.00    114.81   
    96. A(C  14,C  13,C  15)          115.72 -0.000108    0.00    115.73   
    97. A(C  12,C  13,C  15)          124.17  0.000038   -0.00    124.16   
    98. A(C  12,C  13,C  14)          120.10  0.000073   -0.00    120.10   
    99. A(H  31,C  14,H  32)          106.28  0.000016   -0.00    106.28   
   100. A(C  13,C  14,H  32)          111.34 -0.000068    0.00    111.34   
   101. A(H  30,C  14,H  31)          108.07  0.000060   -0.00    108.07   
   102. A(C  13,C  14,H  31)          110.49 -0.000113   -0.00    110.49   
   103. A(C  13,C  14,H  30)          111.91 -0.000001   -0.00    111.91   
   104. A(H  30,C  14,H  32)          108.53  0.000113    0.00    108.53   
   105. A(H  34,C  15,C  35)          108.37 -0.000079    0.00    108.37   
   106. A(H  33,C  15,C  35)          107.33  0.000157   -0.00    107.33   
   107. A(C  13,C  15,C  35)          115.17 -0.000149    0.00    115.17   
   108. A(H  33,C  15,H  34)          106.53  0.000042    0.00    106.53   
   109. A(C  13,C  15,H  34)          108.74 -0.000026   -0.00    108.74   
   110. A(C  13,C  15,H  33)          110.33  0.000069    0.00    110.33   
   111. A(C  10,C  16,O  17)          122.06 -0.000118    0.00    122.06   
   112. A(C   5,C  16,O  17)          119.39 -0.000031    0.00    119.39   
   113. A(C   5,C  16,C  10)          118.56  0.000149   -0.00    118.55   
   114. A(C  15,C  35,H  36)          107.35  0.000066   -0.00    107.35   
   115. A(H  37,C  35,C  38)          108.73  0.000013   -0.00    108.73   
   116. A(H  36,C  35,C  38)          110.75  0.000037   -0.00    110.75   
   117. A(C  15,C  35,C  38)          115.25 -0.000281    0.00    115.26   
   118. A(H  36,C  35,H  37)          106.84  0.000082    0.00    106.84   
   119. A(C  15,C  35,H  37)          107.55  0.000110   -0.00    107.54   
   120. A(H  39,C  38,C  40)          116.91  0.000030   -0.00    116.91   
   121. A(C  35,C  38,C  40)          128.33  0.000016    0.00    128.33   
   122. A(C  35,C  38,H  39)          114.76 -0.000046   -0.00    114.76   
   123. A(C  41,C  40,C  45)          114.35  0.000065   -0.00    114.35   
   124. A(C  38,C  40,C  45)          120.76 -0.000074   -0.00    120.76   
   125. A(C  38,C  40,C  41)          124.89  0.000009    0.00    124.89   
   126. A(H  43,C  41,H  44)          107.87  0.000024   -0.00    107.87   
   127. A(H  42,C  41,H  44)          106.23 -0.000019   -0.00    106.23   
   128. A(C  40,C  41,H  44)          110.39 -0.000030    0.00    110.39   
   129. A(H  42,C  41,H  43)          108.10  0.000066    0.00    108.10   
   130. A(C  40,C  41,H  43)          113.36 -0.000036    0.00    113.36   
   131. A(C  40,C  41,H  42)          110.59 -0.000002   -0.00    110.59   
   132. A(H  47,C  45,H  48)          106.27  0.000000    0.00    106.27   
   133. A(H  46,C  45,H  48)          108.19  0.000036   -0.00    108.19   
   134. A(C  40,C  45,H  48)          111.01 -0.000055    0.00    111.01   
   135. A(H  46,C  45,H  47)          108.21  0.000033    0.00    108.21   
   136. A(C  40,C  45,H  47)          111.04  0.000048   -0.00    111.04   
   137. A(C  40,C  45,H  46)          111.90 -0.000058    0.00    111.90   
   138. D(C   8,C   1,O   0,H  49)      1.09 -0.000021   -0.00      1.09   
   139. D(C   2,C   1,O   0,H  49)   -178.64 -0.000067   -0.00   -178.64   
   140. D(O   3,C   2,C   1,O   0)     -0.51 -0.000007    0.00     -0.50   
   141. D(C   5,C   2,C   1,O   0)   -179.21  0.000039   -0.00   -179.21   
   142. D(O   3,C   2,C   1,C   8)    179.76 -0.000054    0.01    179.77   
   143. D(C   5,C   2,C   1,C   8)      1.06 -0.000008    0.00      1.06   
   144. D(C   4,O   3,C   2,C   5)    -97.76  0.000041    0.04    -97.72   
   145. D(C   4,O   3,C   2,C   1)     83.58  0.000089    0.04     83.62   
   146. D(H  19,C   4,O   3,C   2)     61.22 -0.000012    0.04     61.26   
   147. D(H  20,C   4,O   3,C   2)    -60.90 -0.000072    0.04    -60.86   
   148. D(H  18,C   4,O   3,C   2)   -179.94 -0.000072    0.04   -179.90   
   149. D(O   6,C   5,C   2,O   3)      0.95  0.000056   -0.00      0.95   
   150. D(C  16,C   5,C   2,C   1)     -1.79 -0.000022   -0.00     -1.80   
   151. D(C  16,C   5,C   2,O   3)    179.56  0.000025   -0.01    179.55   
   152. D(O   6,C   5,C   2,C   1)    179.60  0.000010    0.00    179.60   
   153. D(C   7,O   6,C   5,C  16)    155.83 -0.000114   -0.06    155.78   
   154. D(C   7,O   6,C   5,C   2)    -25.48 -0.000146   -0.06    -25.54   
   155. D(H  23,C   7,O   6,C   5)    -42.95  0.000103    0.04    -42.91   
   156. D(H  21,C   7,O   6,C   5)   -161.51  0.000158    0.04   -161.48   
   157. D(H  22,C   7,O   6,C   5)     79.76  0.000106    0.04     79.80   
   158. D(C  10,C   8,C   1,C   2)      0.18  0.000020    0.01      0.19   
   159. D(C  10,C   8,C   1,O   0)   -179.53 -0.000030    0.01   -179.52   
   160. D(C   9,C   8,C   1,O   0)     -0.22 -0.000085    0.01     -0.22   
   161. D(C   9,C   8,C   1,C   2)    179.49 -0.000035    0.00    179.50   
   162. D(H  26,C   9,C   8,C  10)   -119.32 -0.000063   -0.05   -119.37   
   163. D(H  26,C   9,C   8,C   1)     61.41 -0.000004   -0.05     61.36   
   164. D(H  25,C   9,C   8,C  10)      0.75 -0.000012   -0.06      0.70   
   165. D(H  25,C   9,C   8,C   1)   -178.52  0.000046   -0.05   -178.57   
   166. D(H  24,C   9,C   8,C  10)    120.66 -0.000060   -0.05    120.61   
   167. D(H  24,C   9,C   8,C   1)    -58.61 -0.000001   -0.05    -58.66   
   168. D(C  11,C  10,C   8,C   1)   -178.93  0.000033   -0.01   -178.95   
   169. D(C  16,C  10,C   8,C   9)   -179.88  0.000057   -0.01   -179.90   
   170. D(C  16,C  10,C   8,C   1)     -0.62 -0.000002   -0.02     -0.64   
   171. D(C  11,C  10,C   8,C   9)      1.80  0.000091   -0.01      1.79   
   172. D(H  28,C  11,C  10,C  16)     21.51 -0.000162    0.03     21.54   
   173. D(H  27,C  11,C  10,C  16)    137.63 -0.000172    0.03    137.66   
   174. D(H  27,C  11,C  10,C   8)    -44.00 -0.000205    0.03    -43.97   
   175. D(C  12,C  11,C  10,C  16)   -100.66 -0.000065    0.03   -100.63   
   176. D(H  28,C  11,C  10,C   8)   -160.11 -0.000196    0.03   -160.08   
   177. D(C  12,C  11,C  10,C   8)     77.72 -0.000099    0.03     77.75   
   178. D(H  29,C  12,C  11,H  28)   -170.63  0.000047    0.01   -170.62   
   179. D(H  29,C  12,C  11,H  27)     71.69  0.000106    0.01     71.71   
   180. D(H  29,C  12,C  11,C  10)    -49.97  0.000007    0.02    -49.95   
   181. D(C  13,C  12,C  11,H  28)     10.47  0.000070    0.02     10.49   
   182. D(C  13,C  12,C  11,H  27)   -107.21  0.000129    0.02   -107.19   
   183. D(C  13,C  12,C  11,C  10)    131.13  0.000030    0.02    131.15   
   184. D(C  15,C  13,C  12,H  29)    179.78 -0.000195   -0.00    179.78   
   185. D(C  15,C  13,C  12,C  11)     -1.34 -0.000217   -0.01     -1.35   
   186. D(C  14,C  13,C  12,H  29)     -1.56 -0.000051    0.00     -1.56   
   187. D(C  14,C  13,C  12,C  11)    177.32 -0.000073   -0.00    177.31   
   188. D(H  32,C  14,C  13,C  15)    -52.55  0.000267   -0.01    -52.56   
   189. D(H  32,C  14,C  13,C  12)    128.68  0.000132   -0.01    128.67   
   190. D(H  31,C  14,C  13,C  15)     65.31  0.000172   -0.01     65.30   
   191. D(H  31,C  14,C  13,C  12)   -113.46  0.000037   -0.01   -113.47   
   192. D(H  30,C  14,C  13,C  15)   -174.22  0.000169   -0.01   -174.23   
   193. D(H  30,C  14,C  13,C  12)      7.02  0.000035   -0.01      7.00   
   194. D(C  35,C  15,C  13,C  14)     91.82 -0.000416   -0.01     91.81   
   195. D(C  35,C  15,C  13,C  12)    -89.47 -0.000275   -0.01    -89.48   
   196. D(H  34,C  15,C  13,C  14)    -30.00 -0.000190   -0.02    -30.01   
   197. D(H  34,C  15,C  13,C  12)    148.71 -0.000048   -0.01    148.70   
   198. D(H  33,C  15,C  13,C  14)   -146.50 -0.000263   -0.02   -146.52   
   199. D(H  33,C  15,C  13,C  12)     32.21 -0.000122   -0.01     32.20   
   200. D(C  10,C  16,C   5,C   2)      1.36  0.000040   -0.01      1.36   
   201. D(O  17,C  16,C  10,C  11)     -2.07 -0.000024    0.01     -2.05   
   202. D(O  17,C  16,C  10,C   8)    179.51  0.000009    0.02    179.53   
   203. D(C   5,C  16,C  10,C  11)    178.30 -0.000060    0.01    178.31   
   204. D(C   5,C  16,C  10,C   8)     -0.12 -0.000027    0.02     -0.11   
   205. D(O  17,C  16,C   5,O   6)      0.50 -0.000024   -0.01      0.49   
   206. D(O  17,C  16,C   5,C   2)   -178.28  0.000006   -0.01   -178.29   
   207. D(C  10,C  16,C   5,O   6)   -179.85  0.000011   -0.01   -179.86   
   208. D(C  38,C  35,C  15,H  33)    177.91 -0.000012   -0.01    177.90   
   209. D(C  38,C  35,C  15,C  13)    -58.81  0.000096   -0.01    -58.81   
   210. D(H  37,C  35,C  15,H  34)   -175.35 -0.000187   -0.01   -175.36   
   211. D(H  37,C  35,C  15,H  33)    -60.65 -0.000098   -0.01    -60.66   
   212. D(H  37,C  35,C  15,C  13)     62.63  0.000009   -0.01     62.62   
   213. D(H  36,C  35,C  15,H  34)    -60.70 -0.000006   -0.01    -60.70   
   214. D(H  36,C  35,C  15,H  33)     54.00  0.000083   -0.01     53.99   
   215. D(C  38,C  35,C  15,H  34)     63.21 -0.000101   -0.01     63.21   
   216. D(H  36,C  35,C  15,C  13)    177.28  0.000191   -0.01    177.28   
   217. D(C  40,C  38,C  35,H  37)    133.29  0.000108   -0.02    133.27   
   218. D(C  40,C  38,C  35,H  36)     16.18 -0.000020   -0.02     16.16   
   219. D(C  40,C  38,C  35,C  15)   -105.92  0.000070   -0.02   -105.94   
   220. D(H  39,C  38,C  35,H  37)    -46.62  0.000017   -0.02    -46.63   
   221. D(H  39,C  38,C  35,H  36)   -163.72 -0.000112   -0.02   -163.74   
   222. D(H  39,C  38,C  35,C  15)     74.18 -0.000021   -0.02     74.16   
   223. D(C  45,C  40,C  38,H  39)      0.38  0.000050    0.00      0.38   
   224. D(C  45,C  40,C  38,C  35)   -179.52 -0.000042    0.00   -179.52   
   225. D(C  41,C  40,C  38,H  39)   -179.88  0.000031    0.00   -179.87   
   226. D(C  41,C  40,C  38,C  35)      0.22 -0.000061    0.01      0.22   
   227. D(H  44,C  41,C  40,C  45)    -58.59  0.000028   -0.08    -58.67   
   228. D(H  44,C  41,C  40,C  38)    121.66  0.000046   -0.09    121.57   
   229. D(H  43,C  41,C  40,C  45)   -179.73  0.000043   -0.08   -179.81   
   230. D(H  43,C  41,C  40,C  38)      0.51  0.000062   -0.08      0.43   
   231. D(H  42,C  41,C  40,C  45)     58.68 -0.000015   -0.08     58.60   
   232. D(H  42,C  41,C  40,C  38)   -121.07  0.000003   -0.09   -121.16   
   233. D(H  48,C  45,C  40,C  41)     59.31  0.000032   -0.03     59.28   
   234. D(H  48,C  45,C  40,C  38)   -120.92  0.000015   -0.03   -120.95   
   235. D(H  47,C  45,C  40,C  41)    -58.67  0.000036   -0.03    -58.71   
   236. D(H  47,C  45,C  40,C  38)    121.09  0.000019   -0.03    121.07   
   237. D(H  46,C  45,C  40,C  41)   -179.70 -0.000000   -0.03   -179.73   
   238. D(H  46,C  45,C  40,C  38)      0.06 -0.000017   -0.03      0.04   
    ----------------------------------------------------------------------------

         *************************************************************
         *                GEOMETRY OPTIMIZATION CYCLE  48            *
         *************************************************************
---------------------------------
CARTESIAN COORDINATES (ANGSTROEM)
---------------------------------
  O      4.277426   -1.533902    0.989763
  C      3.222519   -0.899999    0.431449
  C      3.262170    0.515212    0.506679
  O      4.336164    1.108662    1.133959
  C      5.492370    1.273326    0.292968
  C      2.211621    1.248296   -0.026419
  O      2.090292    2.590514   -0.031368
  C      2.739312    3.411979    0.955108
  C      2.157276   -1.615818   -0.189856
  C      2.251233   -3.126971   -0.207649
  C      1.110933   -0.901042   -0.751567
  C     -0.081058   -1.566239   -1.415342
  C     -1.079682   -2.107845   -0.408559
  C     -2.412032   -1.928890   -0.393866
  C     -3.256969   -2.603139    0.666098
  C     -3.172488   -1.094356   -1.411590
  C      1.095596    0.558622   -0.694117
  O      0.164457    1.237951   -1.202101
  H      6.254364    1.747819    0.915422
  H      5.261390    1.919694   -0.562488
  H      5.858452    0.304648   -0.063468
  H      2.209885    4.366530    0.915293
  H      3.794795    3.564231    0.718234
  H      2.642469    2.973154    1.951456
  H      3.163783   -3.464724   -0.719250
  H      1.406973   -3.584000   -0.723763
  H      2.270669   -3.540538    0.810454
  H      0.271536   -2.386588   -2.057024
  H     -0.555181   -0.830918   -2.066415
  H     -0.646367   -2.726705    0.378611
  H     -2.641769   -3.102298    1.422760
  H     -3.916390   -3.356942    0.210956
  H     -3.914310   -1.883580    1.170244
  H     -2.679532   -1.143938   -2.389439
  H     -4.174016   -1.525721   -1.544141
  C     -3.330903    0.412560   -1.047534
  H     -3.849258    0.897801   -1.882539
  H     -2.324764    0.849271   -1.000818
  C     -4.039588    0.688840    0.254316
  H     -3.448863    0.483465    1.149079
  C     -5.288529    1.151119    0.442391
  C     -6.260196    1.490983   -0.663828
  H     -6.568981    2.544259   -0.597277
  H     -5.855543    1.318364   -1.664353
  H     -7.178505    0.894647   -0.563828
  C     -5.827703    1.377592    1.837261
  H     -5.090475    1.123437    2.606463
  H     -6.125555    2.426705    1.979925
  H     -6.730154    0.774307    2.014048
  H      4.191441   -2.497353    0.881343

----------------------------
CARTESIAN COORDINATES (A.U.)
----------------------------
  NO LB      ZA    FRAG     MASS         X           Y           Z
   0 O     8.0000    0    15.999    8.083163   -2.898654    1.870381
   1 C     6.0000    0    12.011    6.089678   -1.700751    0.815321
   2 C     6.0000    0    12.011    6.164608    0.973609    0.957485
   3 O     8.0000    0    15.999    8.194162    2.095068    2.142871
   4 C     6.0000    0    12.011   10.379076    2.406238    0.553630
   5 C     6.0000    0    12.011    4.179357    2.358937   -0.049924
   6 O     8.0000    0    15.999    3.950080    4.895362   -0.059277
   7 C     6.0000    0    12.011    5.176549    6.447705    1.804893
   8 C     6.0000    0    12.011    4.076660   -3.053453   -0.358776
   9 C     6.0000    0    12.011    4.254213   -5.909119   -0.392399
  10 C     6.0000    0    12.011    2.099359   -1.702723   -1.420256
  11 C     6.0000    0    12.011   -0.153178   -2.959762   -2.674608
  12 C     6.0000    0    12.011   -2.040303   -3.983249   -0.772065
  13 C     6.0000    0    12.011   -4.558079   -3.645074   -0.744298
  14 C     6.0000    0    12.011   -6.154780   -4.919220    1.258742
  15 C     6.0000    0    12.011   -5.995134   -2.068033   -2.667519
  16 C     6.0000    0    12.011    2.070376    1.055643   -1.311692
  17 O     8.0000    0    15.999    0.310780    2.339389   -2.271641
  18 H     1.0000    0     1.008   11.819036    3.302899    1.729898
  19 H     1.0000    0     1.008    9.942586    3.627696   -1.062948
  20 H     1.0000    0     1.008   11.070870    0.575701   -0.119938
  21 H     1.0000    0     1.008    4.176077    8.251546    1.729654
  22 H     1.0000    0     1.008    7.171123    6.735421    1.357266
  23 H     1.0000    0     1.008    4.993543    5.618446    3.687717
  24 H     1.0000    0     1.008    5.978684   -6.547379   -1.359186
  25 H     1.0000    0     1.008    2.658793   -6.772778   -1.367714
  26 H     1.0000    0     1.008    4.290942   -6.690647    1.531536
  27 H     1.0000    0     1.008    0.513129   -4.509998   -3.887212
  28 H     1.0000    0     1.008   -1.049140   -1.570208   -3.904959
  29 H     1.0000    0     1.008   -1.221456   -5.152725    0.715471
  30 H     1.0000    0     1.008   -4.992220   -5.862493    2.688627
  31 H     1.0000    0     1.008   -7.400905   -6.343701    0.398650
  32 H     1.0000    0     1.008   -7.396975   -3.559451    2.211441
  33 H     1.0000    0     1.008   -5.063581   -2.161729   -4.515385
  34 H     1.0000    0     1.008   -7.887748   -2.883195   -2.918003
  35 C     6.0000    0    12.011   -6.294495    0.779626   -1.979553
  36 H     1.0000    0     1.008   -7.274044    1.696598   -3.557484
  37 H     1.0000    0     1.008   -4.393167    1.604889   -1.891272
  38 C     6.0000    0    12.011   -7.633714    1.301719    0.480588
  39 H     1.0000    0     1.008   -6.517406    0.913617    2.171445
  40 C     6.0000    0    12.011   -9.993871    2.175299    0.835998
  41 C     6.0000    0    12.011  -11.830056    2.817550   -1.254454
  42 H     1.0000    0     1.008  -12.413576    4.807952   -1.128690
  43 H     1.0000    0     1.008  -11.065374    2.491347   -3.145172
  44 H     1.0000    0     1.008  -13.565408    1.690639   -1.065480
  45 C     6.0000    0    12.011  -11.012763    2.603272    3.471920
  46 H     1.0000    0     1.008   -9.619604    2.122989    4.925501
  47 H     1.0000    0     1.008  -11.575621    4.585808    3.741516
  48 H     1.0000    0     1.008  -12.718147    1.463228    3.806000
  49 H     1.0000    0     1.008    7.920675   -4.719313    1.665496

--------------------------------
INTERNAL COORDINATES (ANGSTROEM)
--------------------------------
 O      0   0   0     0.000000000000     0.00000000     0.00000000
 C      1   0   0     1.351434489959     0.00000000     0.00000000
 C      2   1   0     1.417763124128   115.11663914     0.00000000
 O      3   2   1     1.378087495799   118.41189793   359.49676692
 C      4   3   2     1.439163834699   114.16659958    83.62374483
 C      3   2   1     1.387537094028   119.06630370   180.78845541
 O      6   3   2     1.347699722858   126.56671445   179.59928496
 C      7   6   3     1.438459724619   121.70946932   334.46175101
 C      2   1   3     1.425889254047   121.84948347   179.73470732
 C      9   2   1     1.514176225247   117.37270021   359.78368213
 C      9   2   1     1.386093712490   118.79365103   180.47726226
 C     11   9   2     1.517868886841   122.95923115   181.05164007
 C     12  11   9     1.517958310442   112.51673269    77.74711332
 C     13  12  11     1.344394492237   127.71496206   131.15275822
 C     14  13  12     1.513952938268   120.09730962   177.31141334
 C     14  13  12     1.520034468400   124.16448853   358.64956108
 C     11   9   2     1.460875028810   120.47999237   359.36340949
 O     17  11   9     1.259584654358   122.05833284   179.52997192
 H      5   4   3     1.092349382325   106.08933540   180.10020197
 H      5   4   3     1.096790271620   110.73325609    61.25892859
 H      5   4   3     1.095171897329   110.94876532   299.13992974
 H      8   7   6     1.092266861086   104.79599678   198.52353559
 H      8   7   6     1.092398855037   111.52034057    79.79685503
 H      8   7   6     1.093002422193   110.84788768   317.08861704
 H     10   9   2     1.099345692723   111.32108336   301.34219269
 H     10   9   2     1.089965044922   112.08422802   181.42834855
 H     10   9   2     1.099067384217   111.45373835    61.36342752
 H     12  11   9     1.099569358560   109.28936157   316.03487159
 H     12  11   9     1.090589410190   107.87798504   199.91616022
 H     13  12  11     1.091048292103   114.81092705   310.04782690
 H     15  14  13     1.095522154924   111.90594645     7.00235328
 H     15  14  13     1.100094731253   110.48971238   246.52902966
 H     15  14  13     1.097280935250   111.34380373   128.66799068
 H     16  14  13     1.096198964183   110.33099868    32.19916228
 H     16  14  13     1.098500893798   108.74286900   148.70116612
 C     16  14  13     1.558341356957   115.17259691   270.52369732
 H     36  16  14     1.096076555534   107.34952332   177.27570447
 H     36  16  14     1.097822954864   107.54438114    62.62266010
 C     36  16  14     1.507772693684   115.25719357   301.18591474
 H     39  36  16     1.091666469832   114.76384481    74.15849905
 C     39  36  16     1.344963651439   128.32950221   254.06224860
 C     41  39  36     1.511081457334   124.89363378     0.22308957
 H     42  41  39     1.099621141775   110.59121076   238.84269188
 H     42  41  39     1.092973564977   113.36321832     0.42877691
 H     42  41  39     1.099503333151   110.39497647   121.57202646
 C     41  39  36     1.512501554883   120.76076121   180.47773205
 H     46  41  39     1.095341008005   111.89822312     0.03664257
 H     46  41  39     1.099866911073   111.03782892   121.06504495
 H     46  41  39     1.099828947720   111.01488283   239.05455094
 H      1   2   3     0.973337681419   110.44572625   181.35506376

---------------------------
INTERNAL COORDINATES (A.U.)
---------------------------
 O      0   0   0     0.000000000000     0.00000000     0.00000000
 C      1   0   0     2.553841073957     0.00000000     0.00000000
 C      2   1   0     2.679184027375   115.11663914     0.00000000
 O      3   2   1     2.604207955642   118.41189793   359.49676692
 C      4   3   2     2.719625509425   114.16659958    83.62374483
 C      3   2   1     2.622065108370   119.06630370   180.78845541
 O      6   3   2     2.546783386962   126.56671445   179.59928496
 C      7   6   3     2.718294934206   121.70946932   334.46175101
 C      2   1   3     2.694540187450   121.84948347   179.73470732
 C      9   2   1     2.861378384212   117.37270021   359.78368213
 C      9   2   1     2.619337512556   118.79365103   180.47726226
 C     11   9   2     2.868356503329   122.95923115   181.05164007
 C     12  11   9     2.868525489445   112.51673269    77.74711332
 C     13  12  11     2.540537406281   127.71496206   131.15275822
 C     14  13  12     2.860956432971   120.09730962   177.31141334
 C     14  13  12     2.872448859396   124.16448853   358.64956108
 C     11   9   2     2.760653720336   120.47999237   359.36340949
 O     17  11   9     2.380270039227   122.05833284   179.52997192
 H      5   4   3     2.064241175153   106.08933540   180.10020197
 H      5   4   3     2.072633239711   110.73325609    61.25892859
 H      5   4   3     2.069574955519   110.94876532   299.13992974
 H      8   7   6     2.064085232609   104.79599678   198.52353559
 H      8   7   6     2.064334665029   111.52034057    79.79685503
 H      8   7   6     2.065475241658   110.84788768   317.08861704
 H     10   9   2     2.077462285753   111.32108336   301.34219269
 H     10   9   2     2.059735430449   112.08422802   181.42834855
 H     10   9   2     2.076936358896   111.45373835    61.36342752
 H     12  11   9     2.077884952929   109.28936157   316.03487159
 H     12  11   9     2.060915309814   107.87798504   199.91616022
 H     13  12  11     2.061782470957   114.81092705   310.04782690
 H     15  14  13     2.070236846450   111.90594645     7.00235328
 H     15  14  13     2.078877763437   110.48971238   246.52902966
 H     15  14  13     2.073560459595   111.34380373   128.66799068
 H     16  14  13     2.071515830594   110.33099868    32.19916228
 H     16  14  13     2.075865847147   108.74286900   148.70116612
 C     16  14  13     2.944838387811   115.17259691   270.52369732
 H     36  16  14     2.071284511771   107.34952332   177.27570447
 H     36  16  14     2.074584728225   107.54438114    62.62266010
 C     36  16  14     2.849277463268   115.25719357   301.18591474
 H     39  36  16     2.062950657567   114.76384481    74.15849905
 C     39  36  16     2.541612961299   128.32950221   254.06224860
 C     41  39  36     2.855530120407   124.89363378     0.22308957
 H     42  41  39     2.077982809025   110.59121076   238.84269188
 H     42  41  39     2.065420709423   113.36321832     0.42877691
 H     42  41  39     2.077760182989   110.39497647   121.57202646
 C     41  39  36     2.858213715858   120.76076121   180.47773205
 H     46  41  39     2.069894528382   111.89822312     0.03664257
 H     46  41  39     2.078447245690   111.03782892   121.06504495
 H     46  41  39     2.078375505349   111.01488283   239.05455094
 H      1   2   3     1.839341653708   110.44572625   181.35506376


           ************************************************************
           *        Program running with 4 parallel MPI-processes     *
           *              working on a common directory               *
           ************************************************************
------------------------------------------------------------------------------
                   ___                                                        
                  /   \      - P O W E R E D   B Y -                         
                 /     \                                                     
                 |  |  |   _    _      __       _____    __    __             
                 |  |  |  | |  | |    /  \     |  _  \  |  |  /  |          
                  \  \/   | |  | |   /    \    | | | |  |  | /  /          
                 / \  \   | |__| |  /  /\  \   | |_| |  |  |/  /          
                |  |  |   |  __  | /  /__\  \  |    /   |      \           
                |  |  |   | |  | | |   __   |  |    \   |  |\   \          
                \     /   | |  | | |  |  |  |  | |\  \  |  | \   \       
                 \___/    |_|  |_| |__|  |__|  |_| \__\ |__|  \__/        
                                                                              
                      - O R C A' S   B I G   F R I E N D -                    
                                      &                                       
                       - I N T E G R A L  F E E D E R -                       
                                                                              
 v1 FN, 2020, v2 2021                                                         
------------------------------------------------------------------------------


Reading SHARK input file UQ2_1e_1H_B3LYP_631Gd_opt.SHARKINP.tmp ... ok
----------------------
SHARK INTEGRAL PACKAGE
----------------------

Number of atoms                             ...     50
Number of basis functions                   ...    376
Number of shells                            ...    192
Maximum angular momentum                    ...      2
Integral batch strategy                     ... SHARK/LIBINT Hybrid
RI-J (if used) integral strategy            ... SPLIT-RIJ (Revised 2003 algorithm where possible)
Printlevel                                  ...      1
Contraction scheme used                     ... SEGMENTED contraction
Coulomb Range Separation                    ... NOT USED
Exchange Range Separation                   ... NOT USED
Finite Nucleus Model                        ... NOT USED
Auxiliary Coulomb fitting basis             ... AVAILABLE
   # of basis functions in Aux-J            ...   1424
   # of shells in Aux-J                     ...    480
   Maximum angular momentum in Aux-J        ...      4
Auxiliary J/K fitting basis                 ... NOT available
Auxiliary Correlation fitting basis         ... NOT available
Auxiliary 'external' fitting basis          ... NOT available
Integral threshold                          ...     2.500000e-11
Primitive cut-off                           ...     2.500000e-12
Primitive pair pre-selection threshold      ...     2.500000e-12

Calculating pre-screening integrals         ... done (  0.1 sec) Dimension = 192
Organizing shell pair data                  ... done (  0.1 sec)
Shell pair information
Total number of shell pairs                 ...     18528
Shell pairs after pre-screening             ...     11964
Total number of primitive shell pairs       ...    103395
Primitive shell pairs kept                  ...     36252
          la=0 lb=0:   4591 shell pairs
          la=1 lb=0:   4009 shell pairs
          la=1 lb=1:    872 shell pairs
          la=2 lb=0:   1604 shell pairs
          la=2 lb=1:    738 shell pairs
          la=2 lb=2:    150 shell pairs

Calculating one electron integrals          ... done (  0.0 sec)
Calculating RI/J V-Matrix + Cholesky decomp.... done (  0.1 sec)
Calculating Nuclear repulsion               ... done (  0.0 sec) ENN=   1947.781925752706 Eh

SHARK setup successfully completed in   0.4 seconds

Maximum memory used throughout the entire GTOINT-calculation: 29.5 MB
[1717835511.360212] [eu-a2p-382:78208:0]          mpool.c:38   UCX  WARN  object 0x3143840 was not returned to mpool ucp_requests
[1717835511.360231] [eu-a2p-382:78208:0]          mpool.c:38   UCX  WARN  object 0x3143a00 was not returned to mpool ucp_requests
[1717835511.360235] [eu-a2p-382:78208:0]          mpool.c:38   UCX  WARN  object 0x3143bc0 was not returned to mpool ucp_requests
[1717835511.360237] [eu-a2p-382:78208:0]          mpool.c:38   UCX  WARN  object 0x3143d80 was not returned to mpool ucp_requests
[1717835511.360240] [eu-a2p-382:78208:0]          mpool.c:38   UCX  WARN  object 0x3143f40 was not returned to mpool ucp_requests
[1717835511.360242] [eu-a2p-382:78208:0]          mpool.c:38   UCX  WARN  object 0x3144100 was not returned to mpool ucp_requests
[1717835511.360244] [eu-a2p-382:78208:0]          mpool.c:38   UCX  WARN  object 0x31442c0 was not returned to mpool ucp_requests
[1717835511.360247] [eu-a2p-382:78208:0]          mpool.c:38   UCX  WARN  object 0x3144480 was not returned to mpool ucp_requests
[1717835511.360249] [eu-a2p-382:78208:0]          mpool.c:38   UCX  WARN  object 0x3144640 was not returned to mpool ucp_requests
[1717835511.360251] [eu-a2p-382:78208:0]          mpool.c:38   UCX  WARN  object 0x3144800 was not returned to mpool ucp_requests
[1717835511.360254] [eu-a2p-382:78208:0]          mpool.c:38   UCX  WARN  object 0x31449c0 was not returned to mpool ucp_requests
[1717835511.360256] [eu-a2p-382:78208:0]          mpool.c:38   UCX  WARN  object 0x3144b80 was not returned to mpool ucp_requests
[1717835511.360258] [eu-a2p-382:78208:0]          mpool.c:38   UCX  WARN  object 0x3144d40 was not returned to mpool ucp_requests
[1717835511.360260] [eu-a2p-382:78208:0]          mpool.c:38   UCX  WARN  object 0x3144f00 was not returned to mpool ucp_requests
[1717835511.360263] [eu-a2p-382:78208:0]          mpool.c:38   UCX  WARN  object 0x31450c0 was not returned to mpool ucp_requests
[1717835511.360265] [eu-a2p-382:78208:0]          mpool.c:38   UCX  WARN  object 0x3145280 was not returned to mpool ucp_requests
[1717835511.360267] [eu-a2p-382:78208:0]          mpool.c:38   UCX  WARN  object 0x3145440 was not returned to mpool ucp_requests
[1717835511.360269] [eu-a2p-382:78208:0]          mpool.c:38   UCX  WARN  object 0x3145600 was not returned to mpool ucp_requests
[1717835511.360272] [eu-a2p-382:78208:0]          mpool.c:38   UCX  WARN  object 0x31457c0 was not returned to mpool ucp_requests
[1717835511.360274] [eu-a2p-382:78208:0]          mpool.c:38   UCX  WARN  object 0x3145980 was not returned to mpool ucp_requests
[1717835511.360277] [eu-a2p-382:78208:0]          mpool.c:38   UCX  WARN  object 0x3145b40 was not returned to mpool ucp_requests
[1717835511.360279] [eu-a2p-382:78208:0]          mpool.c:38   UCX  WARN  object 0x3145d00 was not returned to mpool ucp_requests
[1717835511.360779] [eu-a2p-382:78207:0]          mpool.c:38   UCX  WARN  object 0x327d140 was not returned to mpool ucp_requests
[1717835511.360801] [eu-a2p-382:78207:0]          mpool.c:38   UCX  WARN  object 0x327d300 was not returned to mpool ucp_requests
[1717835511.360806] [eu-a2p-382:78207:0]          mpool.c:38   UCX  WARN  object 0x327d4c0 was not returned to mpool ucp_requests
[1717835511.360810] [eu-a2p-382:78207:0]          mpool.c:38   UCX  WARN  object 0x327d680 was not returned to mpool ucp_requests
[1717835511.360814] [eu-a2p-382:78207:0]          mpool.c:38   UCX  WARN  object 0x327d840 was not returned to mpool ucp_requests
[1717835511.360818] [eu-a2p-382:78207:0]          mpool.c:38   UCX  WARN  object 0x327da00 was not returned to mpool ucp_requests
[1717835511.360821] [eu-a2p-382:78207:0]          mpool.c:38   UCX  WARN  object 0x327dbc0 was not returned to mpool ucp_requests
[1717835511.360825] [eu-a2p-382:78207:0]          mpool.c:38   UCX  WARN  object 0x327dd80 was not returned to mpool ucp_requests
[1717835511.360828] [eu-a2p-382:78207:0]          mpool.c:38   UCX  WARN  object 0x327df40 was not returned to mpool ucp_requests
[1717835511.360832] [eu-a2p-382:78207:0]          mpool.c:38   UCX  WARN  object 0x327e100 was not returned to mpool ucp_requests
[1717835511.360836] [eu-a2p-382:78207:0]          mpool.c:38   UCX  WARN  object 0x327e2c0 was not returned to mpool ucp_requests
[1717835511.360839] [eu-a2p-382:78207:0]          mpool.c:38   UCX  WARN  object 0x327e480 was not returned to mpool ucp_requests
[1717835511.360843] [eu-a2p-382:78207:0]          mpool.c:38   UCX  WARN  object 0x327e640 was not returned to mpool ucp_requests
[1717835511.360847] [eu-a2p-382:78207:0]          mpool.c:38   UCX  WARN  object 0x327e800 was not returned to mpool ucp_requests
[1717835511.360850] [eu-a2p-382:78207:0]          mpool.c:38   UCX  WARN  object 0x327e9c0 was not returned to mpool ucp_requests
[1717835511.365621] [eu-a2p-382:78209:0]          mpool.c:38   UCX  WARN  object 0x3ac5a00 was not returned to mpool ucp_requests
[1717835511.365636] [eu-a2p-382:78209:0]          mpool.c:38   UCX  WARN  object 0x3ac5bc0 was not returned to mpool ucp_requests
[1717835511.365640] [eu-a2p-382:78209:0]          mpool.c:38   UCX  WARN  object 0x3ac5d80 was not returned to mpool ucp_requests
[1717835511.365643] [eu-a2p-382:78209:0]          mpool.c:38   UCX  WARN  object 0x3ac5f40 was not returned to mpool ucp_requests
[1717835511.365645] [eu-a2p-382:78209:0]          mpool.c:38   UCX  WARN  object 0x3ac6100 was not returned to mpool ucp_requests
[1717835511.365647] [eu-a2p-382:78209:0]          mpool.c:38   UCX  WARN  object 0x3ac62c0 was not returned to mpool ucp_requests
[1717835511.365650] [eu-a2p-382:78209:0]          mpool.c:38   UCX  WARN  object 0x3ac6480 was not returned to mpool ucp_requests
[1717835511.365652] [eu-a2p-382:78209:0]          mpool.c:38   UCX  WARN  object 0x3ac6640 was not returned to mpool ucp_requests
[1717835511.365654] [eu-a2p-382:78209:0]          mpool.c:38   UCX  WARN  object 0x3ac6800 was not returned to mpool ucp_requests
[1717835511.365657] [eu-a2p-382:78209:0]          mpool.c:38   UCX  WARN  object 0x3ac69c0 was not returned to mpool ucp_requests
[1717835511.365659] [eu-a2p-382:78209:0]          mpool.c:38   UCX  WARN  object 0x3ac6b80 was not returned to mpool ucp_requests
[1717835511.365661] [eu-a2p-382:78209:0]          mpool.c:38   UCX  WARN  object 0x3ac6d40 was not returned to mpool ucp_requests
[1717835511.365664] [eu-a2p-382:78209:0]          mpool.c:38   UCX  WARN  object 0x3ac6f00 was not returned to mpool ucp_requests
[1717835511.365666] [eu-a2p-382:78209:0]          mpool.c:38   UCX  WARN  object 0x3ac70c0 was not returned to mpool ucp_requests
[1717835511.365668] [eu-a2p-382:78209:0]          mpool.c:38   UCX  WARN  object 0x3ac7280 was not returned to mpool ucp_requests
[1717835511.365671] [eu-a2p-382:78209:0]          mpool.c:38   UCX  WARN  object 0x3ac7440 was not returned to mpool ucp_requests
[1717835511.365673] [eu-a2p-382:78209:0]          mpool.c:38   UCX  WARN  object 0x3ac7600 was not returned to mpool ucp_requests
[1717835511.365675] [eu-a2p-382:78209:0]          mpool.c:38   UCX  WARN  object 0x3ac77c0 was not returned to mpool ucp_requests
[1717835511.365678] [eu-a2p-382:78209:0]          mpool.c:38   UCX  WARN  object 0x3ac7980 was not returned to mpool ucp_requests
[1717835511.365680] [eu-a2p-382:78209:0]          mpool.c:38   UCX  WARN  object 0x3ac7b40 was not returned to mpool ucp_requests
[1717835511.365683] [eu-a2p-382:78209:0]          mpool.c:38   UCX  WARN  object 0x3ac7d00 was not returned to mpool ucp_requests
[1717835511.365685] [eu-a2p-382:78209:0]          mpool.c:38   UCX  WARN  object 0x3ac7ec0 was not returned to mpool ucp_requests


           ************************************************************
           *        Program running with 4 parallel MPI-processes     *
           *              working on a common directory               *
           ************************************************************

Diagonalization of the overlap matrix:
Smallest eigenvalue                        ... 3.649e-04
Time for diagonalization                   ...    0.021 sec
Threshold for overlap eigenvalues          ... 1.000e-08
Number of eigenvalues below threshold      ... 0
Time for construction of square roots      ...    0.010 sec
Total time needed                          ...    0.032 sec

-------------------
DFT GRID GENERATION
-------------------

General Integration Accuracy     IntAcc      ... 4.959
Radial Grid Type                 RadialGrid  ... OptM3 with GC (2021)
Angular Grid (max. ang.)         AngularGrid ... 6 (Lebedev-590)
Angular grid pruning method      GridPruning ... 4 (adaptive)
Weight generation scheme         WeightScheme... Becke
Basis function cutoff            BFCut       ... 1.0000e-11
Integration weight cutoff        WCut        ... 1.0000e-14
Angular grids for H and He will be reduced by one unit
Partially contracted basis set               ... off
Rotationally invariant grid construction     ... off

Total number of grid points                  ...   556061
Total number of batches                      ...     8713
Average number of points per batch           ...       63
Average number of grid points per atom       ...    11121
Time for grid setup =    7.457 sec

--------------------
COSX GRID GENERATION
--------------------

GRIDX 1
-------
General Integration Accuracy     IntAcc      ... 4.020
Radial Grid Type                 RadialGrid  ... OptM3 with GC (2021)
Angular Grid (max. ang.)         AngularGrid ... 2 (Lebedev-110)
Angular grid pruning method      GridPruning ... 4 (adaptive)
Weight generation scheme         WeightScheme... Becke
Basis function cutoff            BFCut       ... 1.0000e-11
Integration weight cutoff        WCut        ... 1.0000e-14
Angular grids for H and He will be reduced by one unit
Partially contracted basis set               ... on
Rotationally invariant grid construction     ... off

Total number of grid points                  ...    60146
Total number of batches                      ...      966
Average number of points per batch           ...       62
Average number of grid points per atom       ...     1203
UseSFitting                                  ... on

GRIDX 2
-------
General Integration Accuracy     IntAcc      ... 4.338
Radial Grid Type                 RadialGrid  ... OptM3 with GC (2021)
Angular Grid (max. ang.)         AngularGrid ... 3 (Lebedev-194)
Angular grid pruning method      GridPruning ... 4 (adaptive)
Weight generation scheme         WeightScheme... Becke
Basis function cutoff            BFCut       ... 1.0000e-11
Integration weight cutoff        WCut        ... 1.0000e-14
Angular grids for H and He will be reduced by one unit
Partially contracted basis set               ... on
Rotationally invariant grid construction     ... off

Total number of grid points                  ...   130822
Total number of batches                      ...     2070
Average number of points per batch           ...       63
Average number of grid points per atom       ...     2616
UseSFitting                                  ... on

GRIDX 3
-------
General Integration Accuracy     IntAcc      ... 4.871
Radial Grid Type                 RadialGrid  ... OptM3 with GC (2021)
Angular Grid (max. ang.)         AngularGrid ... 4 (Lebedev-302)
Angular grid pruning method      GridPruning ... 4 (adaptive)
Weight generation scheme         WeightScheme... Becke
Basis function cutoff            BFCut       ... 1.0000e-11
Integration weight cutoff        WCut        ... 1.0000e-14
Angular grids for H and He will be reduced by one unit
Partially contracted basis set               ... on
Rotationally invariant grid construction     ... off

Total number of grid points                  ...   250227
Total number of batches                      ...     3935
Average number of points per batch           ...       63
Average number of grid points per atom       ...     5005
UseSFitting                                  ... on

Time for X-Grid setup             =    3.852 sec


--------------------
CPCM SOLVATION MODEL
--------------------
CPCM parameters:
  Epsilon                                         ...      80.4000
  Refrac                                          ...       1.3300
  Rsolv                                           ...       1.3000
  Surface type                                    ... GAUSSIAN VDW
  Epsilon function type                           ...         CPCM
Radii:
 Radius for O  used is    3.4469 Bohr (=   1.8240 Ang.)
 Radius for C  used is    3.8550 Bohr (=   2.0400 Ang.)
 Radius for H  used is    2.4944 Bohr (=   1.3200 Ang.)
Calculating surface                               ...        done! (  0.0s)
GEPOL surface points                              ...         2643
GEPOL Volume                                      ...    2764.9922
GEPOL Surface-area                                ...    1424.1993
Calculating surface distance matrix               ...        done! (  0.1s)
Performing Cholesky decomposition & store         ...        done! (  0.2s)
Overall time for CPCM initialization              ...                 0.3s
--------------
SCF ITERATIONS
--------------
ITER       Energy         Delta-E        Max-DP      RMS-DP      [F,P]     Damp
               ***  Starting incremental Fock matrix formation  ***
  0  -1040.4454922485   0.000000000000 0.00004347  0.00000086  0.0004536 0.7000
  1  -1040.4454930990  -0.000000850574 0.00003989  0.00000083  0.0003585 0.7000
                               ***Turning on DIIS***
  2  -1040.4454937686  -0.000000669584 0.00010562  0.00000240  0.0002688 0.0000
               *** Restarting incremental Fock matrix formation ***
                                   *** Resetting DIIS ***
  3  -1040.4454955227  -0.000001754076 0.00001588  0.00000032  0.0000268 0.0000
  4  -1040.4454955347  -0.000000012052 0.00000703  0.00000010  0.0000072 0.0000
  5  -1040.4454955411  -0.000000006372 0.00000487  0.00000006  0.0000139 0.0000
                 **** Energy Check signals convergence ****

               *****************************************************
               *                     SUCCESS                       *
               *           SCF CONVERGED AFTER   6 CYCLES          *
               *****************************************************

Old exchange energy                            =    -28.218723009 Eh
New exchange energy                            =    -28.218722932 Eh
Exchange energy change after final integration =      0.000000077 Eh
Total energy after final integration           =  -1040.445495468 Eh
Final COS-X integration done in                =    30.448 sec
Total Energy       :        -1040.44549547 Eh          -28311.96128 eV
  Last Energy change         ...   -3.7612e-09  Tolerance :   1.0000e-08
  Last MAX-Density change    ...    0.0000e+00  Tolerance :   1.0000e-07
             **** THE GBW FILE WAS UPDATED (UQ2_1e_1H_B3LYP_631Gd_opt.gbw) ****
             **** DENSITY UQ2_1e_1H_B3LYP_631Gd_opt.scfp WAS UPDATED ****
             **** ENERGY FILE WAS UPDATED (UQ2_1e_1H_B3LYP_631Gd_opt.en.tmp) ****
----------------------
UHF SPIN CONTAMINATION
----------------------

Warning: in a DFT calculation there is little theoretical justification to 
         calculate <S**2> as in Hartree-Fock theory. We will do it anyways
         but you should keep in mind that the values have only limited relevance

Expectation value of <S**2>     :     0.769114
Ideal value S*(S+1) for S=0.5   :     0.750000
Deviation                       :     0.019114

             **** THE GBW FILE WAS UPDATED (UQ2_1e_1H_B3LYP_631Gd_opt.gbw) ****
             **** DENSITY UQ2_1e_1H_B3LYP_631Gd_opt.scfp WAS UPDATED ****
Total SCF time: 0 days 0 hours 2 min 24 sec 

Maximum memory used throughout the entire SCF-calculation: 201.6 MB

-------------------------   --------------------
FINAL SINGLE POINT ENERGY     -1040.445495467637
-------------------------   --------------------


           ************************************************************
           *        Program running with 4 parallel MPI-processes     *
           *              working on a common directory               *
           ************************************************************
------------------------------------------------------------------------------
                         ORCA SCF GRADIENT CALCULATION
------------------------------------------------------------------------------

 ... reading COSX grid (gridx3)
Gradient of the Kohn-Sham DFT energy:
Kohn-Sham wavefunction type      ... UKS
Hartree-Fock exchange scaling    ...    0.200
Number of operators              ...    2
Number of atoms                  ...   50
Basis set dimensions             ...  376
Integral neglect threshold       ... 2.5e-11
Integral primitive cutoff        ... 2.5e-12
SHARK Integral package           ... ON

Nuc. rep. gradient       (SHARK) ... done (  0.0 sec)
HCore & Overlap gradient (SHARK) ... done (  0.5 sec)
RI-J gradient            (SHARK) ... done (  2.2 sec)
COSX-gradient                    ... done ( 44.7 sec)
Exchange-correlation gradient    ... done

------------------
CARTESIAN GRADIENT
------------------

   1   O   :   -0.000079768   -0.000002196   -0.000031284
   2   C   :    0.000114354    0.000090386   -0.000055703
   3   C   :    0.000146423    0.000062061   -0.000161120
   4   O   :   -0.000081164   -0.000125600    0.000179355
   5   C   :    0.000217090   -0.000008463   -0.000262427
   6   C   :   -0.000561543    0.000082007    0.000190713
   7   O   :    0.000336267   -0.000024535   -0.000379516
   8   C   :    0.000058873    0.000134473    0.000300635
   9   C   :   -0.000293980   -0.000126063    0.000385020
  10   C   :    0.000020489   -0.000091623   -0.000007955
  11   C   :    0.000046573    0.000221296   -0.000386979
  12   C   :    0.000063840   -0.000139338    0.000150430
  13   C   :    0.000077522   -0.000225577   -0.000092551
  14   C   :   -0.000108411   -0.000607678   -0.000326103
  15   C   :    0.000104059    0.000211966    0.000466331
  16   C   :    0.000259031    0.000503724   -0.000219112
  17   C   :    0.000483583   -0.000191877    0.000011103
  18   O   :   -0.000100865    0.000031292   -0.000051717
  19   H   :   -0.000018738    0.000069121    0.000043676
  20   H   :   -0.000058248    0.000059499    0.000027559
  21   H   :   -0.000037289   -0.000029621    0.000105678
  22   H   :   -0.000135057   -0.000031302    0.000012874
  23   H   :    0.000024190   -0.000000525   -0.000098169
  24   H   :   -0.000024090   -0.000106493   -0.000025077
  25   H   :    0.000042861    0.000052152   -0.000063918
  26   H   :   -0.000050515   -0.000007268   -0.000046554
  27   H   :    0.000033958   -0.000019323    0.000037494
  28   H   :   -0.000007655    0.000021291   -0.000271839
  29   H   :   -0.000109279    0.000083392    0.000281980
  30   H   :   -0.000057396    0.000153118    0.000177108
  31   H   :    0.000046820    0.000076509    0.000030862
  32   H   :    0.000059049   -0.000083123   -0.000080119
  33   H   :   -0.000214837    0.000075519   -0.000156940
  34   H   :    0.000076062    0.000115616    0.000068953
  35   H   :   -0.000040157   -0.000106627    0.000082779
  36   C   :   -0.000052838    0.000026472   -0.000173610
  37   H   :   -0.000178605   -0.000080711    0.000054297
  38   H   :    0.000081183   -0.000039852    0.000201787
  39   C   :   -0.000002065    0.000285993    0.000016273
  40   H   :    0.000041280   -0.000130464    0.000053664
  41   C   :   -0.000057187   -0.000285416   -0.000022358
  42   C   :    0.000064993    0.000134120   -0.000163186
  43   H   :   -0.000033028    0.000028710    0.000038600
  44   H   :    0.000021498   -0.000081616   -0.000004843
  45   H   :   -0.000056476    0.000002585    0.000046302
  46   C   :    0.000063768    0.000078632    0.000088552
  47   H   :    0.000047235   -0.000027965   -0.000013188
  48   H   :   -0.000050762    0.000026082    0.000004605
  49   H   :   -0.000037159   -0.000051681   -0.000023035
  50   H   :    0.000011380   -0.000052963    0.000062901

Difference to translation invariance:
           :    0.0000952687   -0.0000518843    0.0000022302

Difference to rotation invariance:
           :    0.0002003925   -0.0005045599   -0.0001705686

Norm of the cartesian gradient     ...    0.0019608081
RMS gradient                       ...    0.0001600993
MAX gradient                       ...    0.0006076776

-------
TIMINGS
-------

Total SCF gradient time            ...       66.463 sec

One electron gradient       ....       0.458 sec  (  0.7%)
RI-J Coulomb gradient       ....       2.155 sec  (  3.2%)
COSX gradient               ....      44.661 sec  ( 67.2%)
XC gradient                 ....      16.494 sec  ( 24.8%)
CPCM gradient               ....       1.166 sec  (  1.8%)
   A-Matrix (El+Nuc)        ....       0.285 sec  (  0.4%)
   Potential                ....       0.881 sec  (  1.3%)

Maximum memory used throughout the entire SCFGRAD-calculation: 129.3 MB
------------------------------------------------------------------------------
                         ORCA GEOMETRY RELAXATION STEP
------------------------------------------------------------------------------

Reading the OPT-File                    .... done
Getting information on internals        .... done
Copying old internal coords+grads       .... done
Making the new internal coordinates     .... (new redundants).... done
Validating the new internal coordinates .... (new redundants).... done
Calculating the B-matrix                .... done
Calculating the G,G- and P matrices     .... done
Transforming gradient to internals      .... done
Projecting the internal gradient        .... done
Number of atoms                         ....  50
Number of internal coordinates          .... 238
Current Energy                          .... -1040.445495468 Eh
Current gradient norm                   ....     0.001960808 Eh/bohr
Maximum allowed component of the step   ....  0.300
Current trust radius                    ....  0.300
Updating the Hessian (BFGS)             .... done
Forming the augmented Hessian           .... done
Diagonalizing the augmented Hessian     .... done
Last element of RFO vector              ....  0.009986020
Lowest eigenvalues of augmented Hessian:
 -0.142083117  0.000014036  0.001614956  0.001869934  0.002551047
Warning: RFO finds a terribly low value for the scaling factor
Trying a QUASI-NEWTON step instead
Doing a quasi-Newton Step:
Inverting the Hessian                   .... done
Computing the step                      .... done
Length of the computed step             ....  0.007593893
Converting the step to cartesian space:
 Initial RMS(Int)=    0.0004922390
Transforming coordinates:
 Iter   0:  RMS(Cart)=    0.0019405030 RMS(Int)=    0.0004922272
 Iter   1:  RMS(Cart)=    0.0000012711 RMS(Int)=    0.0000007742
 Iter   2:  RMS(Cart)=    0.0000000021 RMS(Int)=    0.0000000009
done
Storing new coordinates                 .... done

                                .--------------------.
          ----------------------|Geometry convergence|-------------------------
          Item                value                   Tolerance       Converged
          ---------------------------------------------------------------------
          Energy change      -0.0000002655            0.0000002000      NO
          RMS gradient        0.0000919952            0.0000080000      NO
          MAX gradient        0.0004178102            0.0000300000      NO
          RMS step            0.0004922390            0.0001000000      NO
          MAX step            0.0021153547            0.0002000000      NO
          ........................................................
          Max(Bonds)      0.0000      Max(Angles)    0.01
          Max(Dihed)        0.12      Max(Improp)    0.00
          ---------------------------------------------------------------------

The optimization has not yet converged - more geometry cycles are needed


    ---------------------------------------------------------------------------
                         Redundant Internal Coordinates
                            (Angstroem and degrees)

        Definition                    Value    dE/dq     Step     New-Value
    ----------------------------------------------------------------------------
     1. B(C   1,O   0)                1.3514 -0.000019 -0.0000    1.3514   
     2. B(C   2,C   1)                1.4178  0.000079 -0.0000    1.4178   
     3. B(O   3,C   2)                1.3781  0.000035 -0.0000    1.3781   
     4. B(C   4,O   3)                1.4392  0.000143 -0.0000    1.4392   
     5. B(C   5,C   2)                1.3875  0.000077 -0.0000    1.3875   
     6. B(O   6,C   5)                1.3477 -0.000041  0.0000    1.3477   
     7. B(C   7,O   6)                1.4385  0.000088  0.0000    1.4385   
     8. B(C   8,C   1)                1.4259  0.000110  0.0000    1.4259   
     9. B(C   9,C   8)                1.5142  0.000064  0.0000    1.5142   
    10. B(C  10,C   8)                1.3861  0.000017  0.0000    1.3861   
    11. B(C  11,C  10)                1.5179 -0.000057 -0.0000    1.5179   
    12. B(C  12,C  11)                1.5180  0.000046  0.0000    1.5180   
    13. B(C  13,C  12)                1.3444  0.000019  0.0000    1.3444   
    14. B(C  14,C  13)                1.5140  0.000066 -0.0000    1.5140   
    15. B(C  15,C  13)                1.5200  0.000130 -0.0000    1.5200   
    16. B(C  16,C  10)                1.4609 -0.000142  0.0000    1.4609   
    17. B(C  16,C   5)                1.4721 -0.000182 -0.0000    1.4721   
    18. B(O  17,C  16)                1.2596  0.000115 -0.0000    1.2596   
    19. B(H  18,C   4)                1.0923  0.000040 -0.0000    1.0923   
    20. B(H  19,C   4)                1.0968  0.000029 -0.0000    1.0968   
    21. B(H  20,C   4)                1.0952 -0.000022  0.0000    1.0952   
    22. B(H  21,C   7)                1.0923  0.000040 -0.0000    1.0923   
    23. B(H  22,C   7)                1.0924  0.000043 -0.0000    1.0924   
    24. B(H  23,C   7)                1.0930  0.000019  0.0000    1.0930   
    25. B(H  24,C   9)                1.0993  0.000048  0.0000    1.0993   
    26. B(H  25,C   9)                1.0900  0.000065 -0.0000    1.0900   
    27. B(H  26,C   9)                1.0991  0.000042 -0.0000    1.0991   
    28. B(H  27,C  11)                1.0996  0.000139 -0.0000    1.0996   
    29. B(H  28,C  11)                1.0906 -0.000063  0.0000    1.0906   
    30. B(H  29,C  12)                1.0910  0.000018  0.0000    1.0911   
    31. B(H  30,C  14)                1.0955  0.000013 -0.0000    1.0955   
    32. B(H  31,C  14)                1.1001  0.000054 -0.0000    1.1001   
    33. B(H  32,C  14)                1.0973  0.000108 -0.0000    1.0973   
    34. B(H  33,C  15)                1.0962 -0.000035 -0.0000    1.0962   
    35. B(H  34,C  15)                1.0985  0.000070  0.0000    1.0985   
    36. B(C  35,C  15)                1.5583 -0.000059  0.0000    1.5583   
    37. B(H  36,C  35)                1.0961  0.000008 -0.0000    1.0961   
    38. B(H  37,C  35)                1.0978  0.000065  0.0000    1.0978   
    39. B(C  38,C  35)                1.5078  0.000035 -0.0000    1.5078   
    40. B(H  39,C  38)                1.0917  0.000090 -0.0000    1.0917   
    41. B(C  40,C  38)                1.3450 -0.000014  0.0000    1.3450   
    42. B(C  41,C  40)                1.5111  0.000084 -0.0000    1.5111   
    43. B(H  42,C  41)                1.0996  0.000040 -0.0000    1.0996   
    44. B(H  43,C  41)                1.0930  0.000023  0.0000    1.0930   
    45. B(H  44,C  41)                1.0995  0.000052  0.0000    1.0995   
    46. B(C  45,C  40)                1.5125  0.000055 -0.0000    1.5125   
    47. B(H  46,C  45)                1.0953  0.000029 -0.0000    1.0953   
    48. B(H  47,C  45)                1.0999  0.000041 -0.0000    1.0999   
    49. B(H  48,C  45)                1.0998  0.000056 -0.0000    1.0998   
    50. B(H  49,O   0)                0.9733  0.000043 -0.0000    0.9733   
    51. A(C   1,O   0,H  49)          110.45  0.000084   -0.00    110.45   
    52. A(C   2,C   1,C   8)          123.03  0.000016   -0.00    123.03   
    53. A(O   0,C   1,C   2)          115.12  0.000034    0.00    115.12   
    54. A(O   0,C   1,C   8)          121.85 -0.000050    0.00    121.85   
    55. A(C   1,C   2,O   3)          118.41  0.000074   -0.00    118.41   
    56. A(O   3,C   2,C   5)          122.51 -0.000045    0.00    122.51   
    57. A(C   1,C   2,C   5)          119.07 -0.000030    0.00    119.07   
    58. A(C   2,O   3,C   4)          114.17  0.000037   -0.00    114.16   
    59. A(H  18,C   4,H  19)          109.59  0.000009    0.00    109.59   
    60. A(O   3,C   4,H  18)          106.09 -0.000055    0.00    106.09   
    61. A(H  18,C   4,H  20)          109.66  0.000068   -0.00    109.66   
    62. A(H  19,C   4,H  20)          109.74  0.000134   -0.00    109.74   
    63. A(O   3,C   4,H  19)          110.73 -0.000071    0.00    110.73   
    64. A(O   3,C   4,H  20)          110.95 -0.000090   -0.00    110.95   
    65. A(C   2,C   5,O   6)          126.57 -0.000057   -0.01    126.56   
    66. A(O   6,C   5,C  16)          113.37  0.000113    0.01    113.38   
    67. A(C   2,C   5,C  16)          120.05 -0.000057    0.00    120.05   
    68. A(C   5,O   6,C   7)          121.71 -0.000131   -0.01    121.70   
    69. A(O   6,C   7,H  23)          110.85 -0.000131   -0.00    110.85   
    70. A(H  22,C   7,H  23)          109.83  0.000107   -0.00    109.83   
    71. A(H  21,C   7,H  23)          109.95  0.000054   -0.00    109.95   
    72. A(H  21,C   7,H  22)          109.79  0.000114   -0.00    109.79   
    73. A(O   6,C   7,H  22)          111.52 -0.000057   -0.00    111.52   
    74. A(O   6,C   7,H  21)          104.80 -0.000092    0.00    104.80   
    75. A(C   9,C   8,C  10)          123.83  0.000045    0.00    123.83   
    76. A(C   1,C   8,C  10)          118.79 -0.000085    0.00    118.79   
    77. A(C   1,C   8,C   9)          117.37  0.000039   -0.00    117.37   
    78. A(H  25,C   9,H  26)          107.13  0.000025   -0.00    107.13   
    79. A(H  24,C   9,H  26)          107.51  0.000036   -0.00    107.51   
    80. A(H  24,C   9,H  25)          107.08  0.000033    0.00    107.09   
    81. A(C   8,C   9,H  26)          111.45  0.000041   -0.00    111.45   
    82. A(C   8,C   9,H  25)          112.08 -0.000015    0.00    112.09   
    83. A(C   8,C   9,H  24)          111.32 -0.000113    0.00    111.32   
    84. A(C   8,C  10,C  11)          122.96 -0.000015   -0.00    122.96   
    85. A(C  11,C  10,C  16)          116.54  0.000006   -0.00    116.54   
    86. A(C   8,C  10,C  16)          120.48  0.000009    0.00    120.48   
    87. A(C  10,C  11,C  12)          112.52  0.000270   -0.00    112.52   
    88. A(H  27,C  11,H  28)          107.10  0.000050    0.00    107.10   
    89. A(C  10,C  11,H  28)          107.88 -0.000080    0.00    107.88   
    90. A(C  12,C  11,H  27)          109.38 -0.000033   -0.00    109.38   
    91. A(C  10,C  11,H  27)          109.29 -0.000047   -0.00    109.29   
    92. A(C  12,C  11,H  28)          110.52 -0.000169    0.00    110.52   
    93. A(C  11,C  12,C  13)          127.71 -0.000188    0.00    127.72   
    94. A(C  13,C  12,H  29)          117.47 -0.000011   -0.00    117.47   
    95. A(C  11,C  12,H  29)          114.81  0.000198   -0.00    114.81   
    96. A(C  14,C  13,C  15)          115.73 -0.000106    0.00    115.73   
    97. A(C  12,C  13,C  15)          124.16  0.000037   -0.00    124.16   
    98. A(C  12,C  13,C  14)          120.10  0.000072   -0.00    120.10   
    99. A(H  31,C  14,H  32)          106.28  0.000015   -0.00    106.28   
   100. A(C  13,C  14,H  32)          111.34 -0.000067    0.00    111.35   
   101. A(H  30,C  14,H  31)          108.07  0.000059   -0.00    108.07   
   102. A(C  13,C  14,H  31)          110.49 -0.000113   -0.00    110.49   
   103. A(C  13,C  14,H  30)          111.91 -0.000000   -0.00    111.91   
   104. A(H  30,C  14,H  32)          108.53  0.000114   -0.00    108.53   
   105. A(H  34,C  15,C  35)          108.37 -0.000080    0.00    108.38   
   106. A(H  33,C  15,C  35)          107.33  0.000154   -0.00    107.33   
   107. A(C  13,C  15,C  35)          115.17 -0.000145    0.00    115.18   
   108. A(H  33,C  15,H  34)          106.53  0.000043    0.00    106.53   
   109. A(C  13,C  15,H  34)          108.74 -0.000029   -0.00    108.74   
   110. A(C  13,C  15,H  33)          110.33  0.000068   -0.00    110.33   
   111. A(C  10,C  16,O  17)          122.06 -0.000115    0.00    122.06   
   112. A(C   5,C  16,O  17)          119.39 -0.000031    0.00    119.39   
   113. A(C   5,C  16,C  10)          118.55  0.000147   -0.00    118.55   
   114. A(C  15,C  35,H  36)          107.35  0.000064   -0.00    107.35   
   115. A(H  37,C  35,C  38)          108.73  0.000010   -0.00    108.73   
   116. A(H  36,C  35,C  38)          110.75  0.000035    0.00    110.75   
   117. A(C  15,C  35,C  38)          115.26 -0.000273    0.00    115.26   
   118. A(H  36,C  35,H  37)          106.84  0.000084    0.00    106.84   
   119. A(C  15,C  35,H  37)          107.54  0.000107   -0.00    107.54   
   120. A(H  39,C  38,C  40)          116.91  0.000030   -0.00    116.91   
   121. A(C  35,C  38,C  40)          128.33  0.000015    0.00    128.33   
   122. A(C  35,C  38,H  39)          114.76 -0.000046   -0.00    114.76   
   123. A(C  41,C  40,C  45)          114.35  0.000063   -0.00    114.34   
   124. A(C  38,C  40,C  45)          120.76 -0.000073   -0.00    120.76   
   125. A(C  38,C  40,C  41)          124.89  0.000009    0.00    124.90   
   126. A(H  43,C  41,H  44)          107.87  0.000024   -0.00    107.87   
   127. A(H  42,C  41,H  44)          106.23 -0.000019    0.00    106.23   
   128. A(C  40,C  41,H  44)          110.39 -0.000030    0.00    110.40   
   129. A(H  42,C  41,H  43)          108.10  0.000066    0.00    108.10   
   130. A(C  40,C  41,H  43)          113.36 -0.000035    0.00    113.36   
   131. A(C  40,C  41,H  42)          110.59 -0.000003   -0.00    110.59   
   132. A(H  47,C  45,H  48)          106.27  0.000000    0.00    106.27   
   133. A(H  46,C  45,H  48)          108.19  0.000036   -0.00    108.19   
   134. A(C  40,C  45,H  48)          111.01 -0.000055    0.00    111.02   
   135. A(H  46,C  45,H  47)          108.21  0.000033    0.00    108.21   
   136. A(C  40,C  45,H  47)          111.04  0.000048   -0.00    111.04   
   137. A(C  40,C  45,H  46)          111.90 -0.000057    0.00    111.90   
   138. D(C   8,C   1,O   0,H  49)      1.09 -0.000021   -0.00      1.09   
   139. D(C   2,C   1,O   0,H  49)   -178.64 -0.000068    0.00   -178.64   
   140. D(O   3,C   2,C   1,O   0)     -0.50 -0.000005    0.00     -0.50   
   141. D(C   5,C   2,C   1,O   0)   -179.21  0.000041   -0.00   -179.21   
   142. D(O   3,C   2,C   1,C   8)    179.77 -0.000053    0.01    179.77   
   143. D(C   5,C   2,C   1,C   8)      1.06 -0.000007    0.00      1.06   
   144. D(C   4,O   3,C   2,C   5)    -97.72  0.000045    0.06    -97.65   
   145. D(C   4,O   3,C   2,C   1)     83.62  0.000093    0.05     83.68   
   146. D(H  19,C   4,O   3,C   2)     61.26 -0.000010    0.06     61.32   
   147. D(H  20,C   4,O   3,C   2)    -60.86 -0.000070    0.06    -60.80   
   148. D(H  18,C   4,O   3,C   2)   -179.90 -0.000070    0.06   -179.84   
   149. D(O   6,C   5,C   2,O   3)      0.95  0.000056   -0.01      0.94   
   150. D(C  16,C   5,C   2,C   1)     -1.80 -0.000023   -0.00     -1.80   
   151. D(C  16,C   5,C   2,O   3)    179.55  0.000024   -0.01    179.54   
   152. D(O   6,C   5,C   2,C   1)    179.60  0.000009    0.00    179.60   
   153. D(C   7,O   6,C   5,C  16)    155.78 -0.000115   -0.08    155.70   
   154. D(C   7,O   6,C   5,C   2)    -25.54 -0.000148   -0.08    -25.62   
   155. D(H  23,C   7,O   6,C   5)    -42.91  0.000104    0.05    -42.86   
   156. D(H  21,C   7,O   6,C   5)   -161.48  0.000159    0.05   -161.43   
   157. D(H  22,C   7,O   6,C   5)     79.80  0.000107    0.05     79.85   
   158. D(C  10,C   8,C   1,C   2)      0.19  0.000021    0.01      0.20   
   159. D(C  10,C   8,C   1,O   0)   -179.52 -0.000030    0.02   -179.51   
   160. D(C   9,C   8,C   1,O   0)     -0.22 -0.000085    0.01     -0.21   
   161. D(C   9,C   8,C   1,C   2)    179.50 -0.000034    0.01    179.50   
   162. D(H  26,C   9,C   8,C  10)   -119.37 -0.000065   -0.08   -119.44   
   163. D(H  26,C   9,C   8,C   1)     61.36 -0.000005   -0.07     61.29   
   164. D(H  25,C   9,C   8,C  10)      0.70 -0.000014   -0.08      0.62   
   165. D(H  25,C   9,C   8,C   1)   -178.57  0.000045   -0.07   -178.65   
   166. D(H  24,C   9,C   8,C  10)    120.61 -0.000061   -0.07    120.54   
   167. D(H  24,C   9,C   8,C   1)    -58.66 -0.000002   -0.07    -58.73   
   168. D(C  11,C  10,C   8,C   1)   -178.95  0.000030   -0.02   -178.97   
   169. D(C  16,C  10,C   8,C   9)   -179.90  0.000054   -0.02   -179.91   
   170. D(C  16,C  10,C   8,C   1)     -0.64 -0.000005   -0.02     -0.66   
   171. D(C  11,C  10,C   8,C   9)      1.79  0.000090   -0.01      1.78   
   172. D(H  28,C  11,C  10,C  16)     21.54 -0.000160    0.05     21.59   
   173. D(H  27,C  11,C  10,C  16)    137.66 -0.000169    0.05    137.71   
   174. D(H  27,C  11,C  10,C   8)    -43.97 -0.000203    0.04    -43.92   
   175. D(C  12,C  11,C  10,C  16)   -100.63 -0.000064    0.04   -100.58   
   176. D(H  28,C  11,C  10,C   8)   -160.08 -0.000193    0.04   -160.04   
   177. D(C  12,C  11,C  10,C   8)     77.75 -0.000098    0.04     77.79   
   178. D(H  29,C  12,C  11,H  28)   -170.62  0.000046    0.01   -170.61   
   179. D(H  29,C  12,C  11,H  27)     71.71  0.000105    0.01     71.72   
   180. D(H  29,C  12,C  11,C  10)    -49.95  0.000007    0.01    -49.94   
   181. D(C  13,C  12,C  11,H  28)     10.49  0.000071    0.02     10.51   
   182. D(C  13,C  12,C  11,H  27)   -107.19  0.000130    0.02   -107.16   
   183. D(C  13,C  12,C  11,C  10)    131.15  0.000033    0.03    131.18   
   184. D(C  15,C  13,C  12,H  29)    179.78 -0.000196    0.00    179.78   
   185. D(C  15,C  13,C  12,C  11)     -1.35 -0.000220   -0.01     -1.36   
   186. D(C  14,C  13,C  12,H  29)     -1.56 -0.000050    0.00     -1.55   
   187. D(C  14,C  13,C  12,C  11)    177.31 -0.000074   -0.01    177.30   
   188. D(H  32,C  14,C  13,C  15)    -52.56  0.000267   -0.02    -52.58   
   189. D(H  32,C  14,C  13,C  12)    128.67  0.000132   -0.02    128.65   
   190. D(H  31,C  14,C  13,C  15)     65.30  0.000171   -0.02     65.28   
   191. D(H  31,C  14,C  13,C  12)   -113.47  0.000036   -0.02   -113.49   
   192. D(H  30,C  14,C  13,C  15)   -174.23  0.000169   -0.02   -174.25   
   193. D(H  30,C  14,C  13,C  12)      7.00  0.000033   -0.02      6.98   
   194. D(C  35,C  15,C  13,C  14)     91.81 -0.000418   -0.02     91.79   
   195. D(C  35,C  15,C  13,C  12)    -89.48 -0.000276   -0.02    -89.49   
   196. D(H  34,C  15,C  13,C  14)    -30.01 -0.000192   -0.02    -30.04   
   197. D(H  34,C  15,C  13,C  12)    148.70 -0.000049   -0.02    148.68   
   198. D(H  33,C  15,C  13,C  14)   -146.52 -0.000265   -0.02   -146.54   
   199. D(H  33,C  15,C  13,C  12)     32.20 -0.000123   -0.02     32.18   
   200. D(C  10,C  16,C   5,C   2)      1.36  0.000040   -0.01      1.35   
   201. D(O  17,C  16,C  10,C  11)     -2.05 -0.000022    0.02     -2.04   
   202. D(O  17,C  16,C  10,C   8)    179.53  0.000012    0.02    179.55   
   203. D(C   5,C  16,C  10,C  11)    178.31 -0.000058    0.02    178.33   
   204. D(C   5,C  16,C  10,C   8)     -0.11 -0.000025    0.02     -0.09   
   205. D(O  17,C  16,C   5,O   6)      0.49 -0.000025   -0.01      0.48   
   206. D(O  17,C  16,C   5,C   2)   -178.29  0.000005   -0.01   -178.30   
   207. D(C  10,C  16,C   5,O   6)   -179.86  0.000010   -0.01   -179.88   
   208. D(C  38,C  35,C  15,H  33)    177.90 -0.000012   -0.01    177.90   
   209. D(C  38,C  35,C  15,C  13)    -58.81  0.000097   -0.01    -58.82   
   210. D(H  37,C  35,C  15,H  34)   -175.36 -0.000188   -0.01   -175.36   
```
