## Supplementary material for "A novel quinone biosynthetic pathway illuminates the evolution of aerobic metabolism": UQ2_2e_0H_B3LYP_631Gd_opt.out (part 1 of 3)

```
                                 *****************
                                 * O   R   C   A *
                                 *****************

                                            #,                                       
                                            ###                                      
                                            ####                                     
                                            #####                                    
                                            ######                                   
                                           ########,                                 
                                     ,,################,,,,,                         
                               ,,#################################,,                 
                          ,,##########################################,,             
                       ,#########################################, ''#####,          
                    ,#############################################,,   '####,        
                  ,##################################################,,,,####,       
                ,###########''''           ''''###############################       
              ,#####''   ,,,,##########,,,,          '''####'''          '####       
            ,##' ,,,,###########################,,,                        '##       
           ' ,,###''''                  '''############,,,                           
         ,,##''                                '''############,,,,        ,,,,,,###''
      ,#''                                            '''#######################'''  
     '                                                          ''''####''''         
             ,#######,   #######,   ,#######,      ##                                
            ,#'     '#,  ##    ##  ,#'     '#,    #''#        ######   ,####,        
            ##       ##  ##   ,#'  ##            #'  '#       #        #'  '#        
            ##       ##  #######   ##           ,######,      #####,   #    #        
            '#,     ,#'  ##    ##  '#,     ,#' ,#      #,         ##   #,  ,#        
             '#######'   ##     ##  '#######'  #'      '#     #####' # '####'        


                  #######################################################
                  #                        -***-                        #
                  #          Department of theory and spectroscopy      #
                  #    Directorship and core code : Frank Neese         #
                  #        Max Planck Institute fuer Kohlenforschung    #
                  #                Kaiser Wilhelm Platz 1               #
                  #                 D-45470 Muelheim/Ruhr               #
                  #                      Germany                        #
                  #                                                     #
                  #                  All rights reserved                #
                  #                        -***-                        #
                  #######################################################


                         Program Version 5.0.2 -  RELEASE  -


 With contributions from (in alphabetic order):
   Daniel Aravena         : Magnetic Suceptibility
   Michael Atanasov       : Ab Initio Ligand Field Theory (pilot matlab implementation)
   Alexander A. Auer      : GIAO ZORA, VPT2 properties, NMR spectrum
   Ute Becker             : Parallelization
   Giovanni Bistoni       : ED, misc. LED, open-shell LED, HFLD
   Martin Brehm           : Molecular dynamics
   Dmytro Bykov           : SCF Hessian
   Vijay G. Chilkuri      : MRCI spin determinant printing, contributions to CSF-ICE
   Dipayan Datta          : RHF DLPNO-CCSD density
   Achintya Kumar Dutta   : EOM-CC, STEOM-CC
   Dmitry Ganyushin       : Spin-Orbit,Spin-Spin,Magnetic field MRCI
   Miquel Garcia          : C-PCM and meta-GGA Hessian, CC/C-PCM, Gaussian charge scheme
   Yang Guo               : DLPNO-NEVPT2, F12-NEVPT2, CIM, IAO-localization
   Andreas Hansen         : Spin unrestricted coupled pair/coupled cluster methods
   Benjamin Helmich-Paris : MC-RPA, TRAH-SCF, COSX integrals
   Lee Huntington         : MR-EOM, pCC
   Robert Izsak           : Overlap fitted RIJCOSX, COSX-SCS-MP3, EOM
   Marcus Kettner         : VPT2
   Christian Kollmar      : KDIIS, OOCD, Brueckner-CCSD(T), CCSD density, CASPT2, CASPT2-K
   Simone Kossmann        : Meta GGA functionals, TD-DFT gradient, OOMP2, MP2 Hessian
   Martin Krupicka        : Initial AUTO-CI
   Lucas Lang             : DCDCAS
   Marvin Lechner         : AUTO-CI (C++ implementation), FIC-MRCC
   Dagmar Lenk            : GEPOL surface, SMD
   Dimitrios Liakos       : Extrapolation schemes; Compound Job, initial MDCI parallelization
   Dimitrios Manganas     : Further ROCIS development; embedding schemes
   Dimitrios Pantazis     : SARC Basis sets
   Anastasios Papadopoulos: AUTO-CI, single reference methods and gradients
   Taras Petrenko         : DFT Hessian,TD-DFT gradient, ASA, ECA, R-Raman, ABS, FL, XAS/XES, NRVS
   Peter Pinski           : DLPNO-MP2, DLPNO-MP2 Gradient
   Christoph Reimann      : Effective Core Potentials
   Marius Retegan         : Local ZFS, SOC
   Christoph Riplinger    : Optimizer, TS searches, QM/MM, DLPNO-CCSD(T), (RO)-DLPNO pert. Triples
   Tobias Risthaus        : Range-separated hybrids, TD-DFT gradient, RPA, STAB
   Michael Roemelt        : Original ROCIS implementation
   Masaaki Saitow         : Open-shell DLPNO-CCSD energy and density
   Barbara Sandhoefer     : DKH picture change effects
   Avijit Sen             : IP-ROCIS
   Kantharuban Sivalingam : CASSCF convergence, NEVPT2, FIC-MRCI
   Bernardo de Souza      : ESD, SOC TD-DFT
   Georgi Stoychev        : AutoAux, RI-MP2 NMR, DLPNO-MP2 response
   Willem Van den Heuvel  : Paramagnetic NMR
   Boris Wezisla          : Elementary symmetry handling
   Frank Wennmohs         : Technical directorship


 We gratefully acknowledge several colleagues who have allowed us to
 interface, adapt or use parts of their codes:
   Stefan Grimme, W. Hujo, H. Kruse, P. Pracht,  : VdW corrections, initial TS optimization,
                  C. Bannwarth, S. Ehlert          DFT functionals, gCP, sTDA/sTD-DF
   Ed Valeev, F. Pavosevic, A. Kumar             : LibInt (2-el integral package), F12 methods
   Garnet Chan, S. Sharma, J. Yang, R. Olivares  : DMRG
   Ulf Ekstrom                                   : XCFun DFT Library
   Mihaly Kallay                                 : mrcc  (arbitrary order and MRCC methods)
   Jiri Pittner, Ondrej Demel                    : Mk-CCSD
   Frank Weinhold                                : gennbo (NPA and NBO analysis)
   Christopher J. Cramer and Donald G. Truhlar   : smd solvation model
   Lars Goerigk                                  : TD-DFT with DH, B97 family of functionals
   V. Asgeirsson, H. Jonsson                     : NEB implementation
   FAccTs GmbH                                   : IRC, NEB, NEB-TS, DLPNO-Multilevel, CI-OPT
                                                   MM, QMMM, 2- and 3-layer-ONIOM, Crystal-QMMM,
                                                   LR-CPCM, SF, NACMEs, symmetry and pop. for TD-DFT,
                                                   nearIR, NL-DFT gradient (VV10), updates on ESD,
                                                   ML-optimized integration grids
   S Lehtola, MJT Oliveira, MAL Marques          : LibXC Library
   Liviu Ungur et al                             : ANISO software


 Your calculation uses the libint2 library for the computation of 2-el integrals
 For citations please refer to: http://libint.valeyev.net

 Your ORCA version has been built with support for libXC version: 5.1.0
 For citations please refer to: https://tddft.org/programs/libxc/

 This ORCA versions uses:
   CBLAS   interface :  Fast vector & matrix operations
   LAPACKE interface :  Fast linear algebra routines
   SCALAPACK package :  Parallel linear algebra routines
   Shared memory     :  Shared parallel matrices
   BLAS/LAPACK       :  OpenBLAS 0.3.15  USE64BITINT DYNAMIC_ARCH NO_AFFINITY Zen SINGLE_THREADED
        Core in use  :  Zen
   Copyright (c) 2011-2014, The OpenBLAS Project


================================================================================

----- Orbital basis set information -----
Your calculation utilizes the basis: 6-31G(d)
   H-He, Li-Ne : W. J. Hehre, R. Ditchfield and J.A. Pople, J. Chem. Phys. 56, 2257 (1972).
                 Note: He and Ne are unpublished basis sets taken from the Gaussian program.
                 Note: Li and B from J. D. Dill and J. A. Pople, J. Chem. Phys. 62, 2921 (1975).
   Na - Ar     : M. M. Francl, W. J. Pietro, W. J. Hehre, J. S. Binkley, M. S. Gordon, 
                 D. J. DeFrees and J. A. Pople, J. Chem. Phys. 77, 3654 (1982).
   K - Zn      : V. A. Rassolov, J. A. Pople, M. A. Ratner, and T. L. Windus, J. Chem. Phys. 109, 1223 (1998).

----- AuxJ basis set information -----
Your calculation utilizes the auxiliary basis: def2/J
   F. Weigend, Phys. Chem. Chem. Phys. 8, 1057 (2006).

================================================================================
                                        WARNINGS
                       Please study these warnings very carefully!
================================================================================


WARNING: Geometry Optimization
  ===> : Switching off AutoStart
         For restart on a previous wavefunction, please use MOREAD

INFO   : the flag for use of the SHARK integral package has been found!

================================================================================
                                       INPUT FILE
================================================================================
NAME = UQ2_2e_0H_B3LYP_631Gd_opt.inp
|  1> !Defgrid3 VeryTightOpt CPCM(water) B3LYP 6-31G(d) OPT FREQ
|  2> 
|  3> %maxcore 2048
|  4> 
|  5> %pal
|  6>    nprocs 4
|  7> end
|  8> 
|  9> * xyz -2 1
| 10> O      4.726574   -1.923225    0.386210
| 11> C      3.708703   -1.102978    0.161855
| 12> C      3.784198    0.285302    0.457088
| 13> O      4.952330    0.799111    1.026654
| 14> C      6.041964    0.914098    0.103911
| 15> C      2.696611    1.153388    0.265480
| 16> O      2.834296    2.486798    0.668204
| 17> C      3.167536    3.391125   -0.390673
| 18> C      2.466376   -1.560941   -0.376680
| 19> C      2.390196   -3.039469   -0.691703
| 20> C      1.371489   -0.687837   -0.577642
| 21> C      0.049757   -1.187380   -1.144637
| 22> C     -0.878628   -1.762857   -0.095228
| 23> C     -2.199910   -1.560492    0.076266
| 24> C     -2.933321   -2.266386    1.194710
| 25> C     -3.039357   -0.666809   -0.812816
| 26> C      1.443561    0.703548   -0.240610
| 27> O      0.416856    1.530022   -0.389432
| 28> H      6.910371    1.247172    0.675383
| 29> H      5.813010    1.654642   -0.670731
| 30> H      6.254940   -0.053175   -0.358905
| 31> H      3.214915    4.390704    0.045704
| 32> H      2.404831    3.376433   -1.175267
| 33> H      4.140435    3.139760   -0.827581
| 34> H      3.241328   -3.359199   -1.302945
| 35> H      1.474270   -3.309976   -1.216932
| 36> H      2.434433   -3.649418    0.220055
| 37> H      0.240467   -1.961796   -1.898195
| 38> H     -0.436694   -0.358350   -1.661856
| 39> H     -0.396445   -2.449480    0.601545
| 40> H     -2.261231   -2.915594    1.761226
| 41> H     -3.754387   -2.878321    0.802276
| 42> H     -3.386004   -1.552478    1.890906
| 43> H     -2.405234   -0.233231   -1.588059
| 44> H     -3.786042   -1.283768   -1.331239
| 45> C     -3.782671    0.487745   -0.077336
| 46> H     -3.842958    1.345501   -0.751651
| 47> H     -3.162661    0.809368    0.770711
| 48> C     -5.162300    0.132635    0.413964
| 49> H     -5.221024   -0.753565    1.043155
| 50> C     -6.315792    0.786785    0.178811
| 51> C     -6.447774    2.032491   -0.660981
| 52> H     -6.790456    2.876282   -0.049904
| 53> H     -5.513766    2.320808   -1.145145
| 54> H     -7.206794    1.887913   -1.438405
| 55> C     -7.614562    0.290277    0.768802
| 56> H     -7.472953   -0.635038    1.332396
| 57> H     -8.050439    1.039665    1.440824
| 58> H     -8.358814    0.110031   -0.015948
| 59> **                         ****END OF INPUT****
================================================================================

                       *****************************
                       * Geometry Optimization Run *
                       *****************************

Geometry optimization settings:
Update method            Update   .... BFGS
Choice of coordinates    CoordSys .... Z-matrix Internals
Initial Hessian          InHess   .... Almoef's Model

Convergence Tolerances:
Energy Change            TolE     ....  2.0000e-07 Eh
Max. Gradient            TolMAXG  ....  3.0000e-05 Eh/bohr
RMS Gradient             TolRMSG  ....  8.0000e-06 Eh/bohr
Max. Displacement        TolMAXD  ....  2.0000e-04 bohr
RMS Displacement         TolRMSD  ....  1.0000e-04 bohr
Strict Convergence                ....  False
------------------------------------------------------------------------------
                        ORCA OPTIMIZATION COORDINATE SETUP
------------------------------------------------------------------------------

The optimization will be done in new redundant internal coordinates
Making redundant internal coordinates   ...  (new redundants) done
Evaluating the initial hessian          ...  (Almloef) done
Evaluating the coordinates              ...  done
Calculating the B-matrix                .... done
Calculating the G-matrix                .... done
Diagonalizing the G-matrix              .... done
Small eigenvalue found = 1.292e-03
Small eigenvalue found = 2.459e-03
Small eigenvalue found = 5.089e-03
Small eigenvalue found = 8.780e-03
Small eigenvalue found = 1.038e-02
Small eigenvalue found = 1.342e-02
Small eigenvalue found = 1.703e-02
Small eigenvalue found = 2.048e-02
Small eigenvalue found = 2.309e-02
Small eigenvalue found = 2.651e-02
The first mode is                       ....   93
The number of degrees of freedom        ....  141

    -----------------------------------------------------------------
                    Redundant Internal Coordinates


    -----------------------------------------------------------------
         Definition                    Initial Value    Approx d2E/dq
    -----------------------------------------------------------------
      1. B(C   1,O   0)                  1.3263         0.707012   
      2. B(C   2,C   1)                  1.4213         0.556866   
      3. B(O   3,C   2)                  1.3975         0.544439   
      4. B(C   4,O   3)                  1.4325         0.478754   
      5. B(C   5,C   2)                  1.4047         0.591989   
      6. B(O   6,C   5)                  1.3997         0.540032   
      7. B(C   7,O   6)                  1.4318         0.479924   
      8. B(C   8,C   1)                  1.4294         0.540643   
      9. B(C   9,C   8)                  1.5136         0.396724   
     10. B(C  10,C   8)                  1.4147         0.570527   
     11. B(C  11,C  10)                  1.5225         0.384013   
     12. B(C  12,C  11)                  1.5147         0.395166   
     13. B(C  13,C  12)                  1.3476         0.729983   
     14. B(C  14,C  13)                  1.5123         0.398652   
     15. B(C  15,C  13)                  1.5145         0.395417   
     16. B(C  16,C  10)                  1.4334         0.532648   
     17. B(C  16,C   5)                  1.4243         0.550836   
     18. B(O  17,C  16)                  1.3264         0.706886   
     19. B(H  18,C   4)                  1.0916         0.357954   
     20. B(H  19,C   4)                  1.0959         0.352439   
     21. B(H  20,C   4)                  1.0932         0.355839   
     22. B(H  21,C   7)                  1.0917         0.357847   
     23. B(H  22,C   7)                  1.0943         0.354438   
     24. B(H  23,C   7)                  1.0957         0.352610   
     25. B(H  24,C   9)                  1.0956         0.352809   
     26. B(H  25,C   9)                  1.0899         0.360185   
     27. B(H  26,C   9)                  1.0979         0.349850   
     28. B(H  27,C  11)                  1.0972         0.350646   
     29. B(H  28,C  11)                  1.0915         0.358080   
     30. B(H  29,C  12)                  1.0906         0.359285   
     31. B(H  30,C  14)                  1.0928         0.356472   
     32. B(H  31,C  14)                  1.0966         0.351423   
     33. B(H  32,C  14)                  1.0951         0.353398   
     34. B(H  33,C  15)                  1.0914         0.358283   
     35. B(H  34,C  15)                  1.0986         0.348891   
     36. B(C  35,C  15)                  1.5577         0.337425   
     37. B(H  36,C  35)                  1.0927         0.356494   
     38. B(H  37,C  35)                  1.0987         0.348834   
     39. B(C  38,C  35)                  1.5069         0.406607   
     40. B(H  39,C  38)                  1.0884         0.362183   
     41. B(C  40,C  38)                  1.3468         0.732371   
     42. B(C  41,C  40)                  1.5081         0.404829   
     43. B(H  42,C  41)                  1.0967         0.351299   
     44. B(H  43,C  41)                  1.0908         0.359002   
     45. B(H  44,C  41)                  1.0961         0.352140   
     46. B(C  45,C  40)                  1.5104         0.401414   
     47. B(H  46,C  45)                  1.0927         0.356602   
     48. B(H  47,C  45)                  1.0969         0.351090   
     49. B(H  48,C  45)                  1.0965         0.351650   
     50. A(O   0,C   1,C   8)          122.1804         0.430791   
     51. A(C   2,C   1,C   8)          115.9360         0.415500   
     52. A(O   0,C   1,C   2)          121.8803         0.433086   
     53. A(C   1,C   2,C   5)          122.2873         0.422274   
     54. A(C   1,C   2,O   3)          119.2208         0.413326   
     55. A(O   3,C   2,C   5)          118.3965         0.417847   
     56. A(C   2,O   3,C   4)          113.7537         0.399840   
     57. A(H  18,C   4,H  19)          109.2733         0.289588   
     58. A(H  18,C   4,H  20)          109.6703         0.290024   
     59. A(H  19,C   4,H  20)          109.8373         0.289319   
     60. A(O   3,C   4,H  19)          110.5282         0.334663   
     61. A(O   3,C   4,H  20)          110.4791         0.335197   
     62. A(O   3,C   4,H  18)          107.0013         0.335527   
     63. A(C   2,C   5,C  16)          122.3069         0.421454   
     64. A(C   2,C   5,O   6)          118.2501         0.417243   
     65. A(O   6,C   5,C  16)          119.3179         0.411933   
     66. A(C   5,O   6,C   7)          114.3181         0.399440   
     67. A(H  22,C   7,H  23)          109.2615         0.289162   
     68. A(H  21,C   7,H  23)          109.3232         0.289596   
     69. A(O   6,C   7,H  22)          111.0717         0.335113   
     70. A(O   6,C   7,H  23)          110.8942         0.334825   
     71. A(O   6,C   7,H  21)          107.0251         0.335647   
     72. A(H  21,C   7,H  22)          109.2159         0.289831   
     73. A(C   9,C   8,C  10)          122.2980         0.395084   
     74. A(C   1,C   8,C   9)          115.7928         0.391379   
     75. A(C   1,C   8,C  10)          121.8993         0.417296   
     76. A(H  25,C   9,H  26)          107.2281         0.289535   
     77. A(C   8,C   9,H  26)          111.5814         0.325989   
     78. A(H  24,C   9,H  26)          105.6585         0.288598   
     79. A(H  24,C   9,H  25)          108.1537         0.289918   
     80. A(C   8,C   9,H  25)          112.6448         0.327556   
     81. A(C   8,C   9,H  24)          111.2285         0.326441   
     82. A(C   8,C  10,C  11)          121.4848         0.392836   
     83. A(C  11,C  10,C  16)          116.7240         0.388148   
     84. A(C   8,C  10,C  16)          121.7851         0.416190   
     85. A(C  10,C  11,C  12)          113.4992         0.368601   
     86. A(H  27,C  11,H  28)          106.7433         0.289372   
     87. A(C  10,C  11,H  28)          108.3099         0.325490   
     88. A(C  12,C  11,H  27)          108.3120         0.325900   
     89. A(C  10,C  11,H  27)          109.6605         0.324370   
     90. A(C  12,C  11,H  28)          110.1022         0.327027   
     91. A(C  13,C  12,H  29)          116.5327         0.362706   
     92. A(C  11,C  12,H  29)          114.2573         0.327208   
     93. A(C  11,C  12,C  13)          129.2006         0.412355   
     94. A(C  14,C  13,C  15)          116.1534         0.371020   
     95. A(C  12,C  13,C  15)          123.8708         0.412402   
     96. A(C  12,C  13,C  14)          119.9665         0.412999   
     97. A(H  31,C  14,H  32)          106.3660         0.288876   
     98. A(C  13,C  14,H  32)          111.4900         0.326791   
     99. A(H  30,C  14,H  31)          108.3303         0.289269   
    100. A(C  13,C  14,H  31)          111.0327         0.326490   
    101. A(C  13,C  14,H  30)          111.2503         0.327258   
    102. A(H  30,C  14,H  32)          108.1770         0.289523   
    103. A(H  34,C  15,C  35)          108.3439         0.317320   
    104. A(H  33,C  15,C  35)          108.5536         0.318697   
    105. A(C  13,C  15,C  35)          115.1297         0.360574   
    106. A(H  33,C  15,H  34)          106.4279         0.289171   
    107. A(C  13,C  15,H  34)          108.8053         0.325665   
    108. A(C  13,C  15,H  33)          109.2305         0.327092   
    109. A(C  10,C  16,O  17)          122.6509         0.429626   
    110. A(C   5,C  16,O  17)          121.6051         0.432225   
    111. A(C   5,C  16,C  10)          115.7438         0.413600   
    112. A(C  15,C  35,H  36)          108.4676         0.318437   
    113. A(H  37,C  35,C  38)          109.5110         0.327156   
    114. A(H  36,C  35,C  38)          109.6122         0.328329   
    115. A(C  15,C  35,C  38)          114.5915         0.362295   
    116. A(H  36,C  35,H  37)          106.1212         0.288936   
    117. A(C  15,C  35,H  37)          108.1883         0.317312   
    118. A(H  39,C  38,C  40)          116.7565         0.363406   
    119. A(C  35,C  38,C  40)          127.7888         0.414692   
    120. A(C  35,C  38,H  39)          115.4503         0.329189   
    121. A(C  41,C  40,C  45)          114.4424         0.372969   
    122. A(C  38,C  40,C  45)          120.5708         0.413745   
    123. A(C  38,C  40,C  41)          124.9868         0.414369   
    124. A(H  43,C  41,H  44)          108.2390         0.289682   
    125. A(H  42,C  41,H  44)          106.2783         0.288699   
    126. A(C  40,C  41,H  44)          110.2798         0.327428   
    127. A(H  42,C  41,H  43)          108.1489         0.289574   
    128. A(C  40,C  41,H  43)          112.9881         0.328472   
    129. A(C  40,C  41,H  42)          110.6449         0.327299   
    130. A(H  47,C  45,H  48)          106.3239         0.288609   
    131. A(H  46,C  45,H  48)          108.5373         0.289315   
    132. A(C  40,C  45,H  48)          110.9853         0.326896   
    133. A(H  46,C  45,H  47)          108.3033         0.289242   
    134. A(C  40,C  45,H  47)          110.8805         0.326810   
    135. A(C  40,C  45,H  46)          111.6178         0.327651   
    136. D(C   5,C   2,C   1,O   0)   -177.7891         0.021233   
    137. D(C   5,C   2,C   1,C   8)      1.5618         0.021233   
    138. D(O   3,C   2,C   1,O   0)     -1.4000         0.021233   
    139. D(O   3,C   2,C   1,C   8)    177.9509         0.021233   
    140. D(C   4,O   3,C   2,C   5)   -108.8331         0.021419   
    141. D(C   4,O   3,C   2,C   1)     74.6368         0.021419   
    142. D(H  20,C   4,O   3,C   2)    -56.2849         0.018079   
    143. D(H  19,C   4,O   3,C   2)     65.4945         0.018079   
    144. D(H  18,C   4,O   3,C   2)   -175.6206         0.018079   
    145. D(C  16,C   5,C   2,C   1)     -0.1384         0.024125   
    146. D(C  16,C   5,C   2,O   3)   -176.5560         0.024125   
    147. D(O   6,C   5,C   2,O   3)     -0.6528         0.024125   
    148. D(O   6,C   5,C   2,C   1)    175.7648         0.024125   
    149. D(C   7,O   6,C   5,C   2)     98.3149         0.021059   
    150. D(C   7,O   6,C   5,C  16)    -85.6561         0.021059   
    151. D(H  23,C   7,O   6,C   5)    -62.5239         0.018170   
    152. D(H  22,C   7,O   6,C   5)     59.1774         0.018170   
    153. D(H  21,C   7,O   6,C   5)    178.3119         0.018170   
    154. D(C  10,C   8,C   1,C   2)     -1.2053         0.019974   
    155. D(C  10,C   8,C   1,O   0)    178.1436         0.019974   
    156. D(C   9,C   8,C   1,C   2)    179.9172         0.019974   
    157. D(C   9,C   8,C   1,O   0)     -0.7339         0.019974   
    158. D(H  26,C   9,C   8,C  10)   -112.0822         0.011689   
    159. D(H  25,C   9,C   8,C  10)      8.5900         0.011689   
    160. D(H  25,C   9,C   8,C   1)   -172.5374         0.011689   
    161. D(H  24,C   9,C   8,C  10)    130.2056         0.011689   
    162. D(H  26,C   9,C   8,C   1)     66.7904         0.011689   
    163. D(H  24,C   9,C   8,C   1)    -50.9218         0.011689   
    164. D(C  16,C  10,C   8,C   1)     -0.5755         0.022330   
    165. D(C  11,C  10,C   8,C   9)     -0.8451         0.022330   
    166. D(C  11,C  10,C   8,C   1)   -179.6494         0.022330   
    167. D(C  16,C  10,C   8,C   9)    178.2289         0.022330   
    168. D(H  28,C  11,C  10,C   8)   -152.3079         0.010990   
    169. D(H  28,C  11,C  10,C  16)     28.5734         0.010990   
    170. D(H  27,C  11,C  10,C  16)    144.7065         0.010990   
    171. D(H  27,C  11,C  10,C   8)    -36.1748         0.010990   
    172. D(C  12,C  11,C  10,C  16)    -94.0179         0.010990   
    173. D(C  12,C  11,C  10,C   8)     85.1008         0.010990   
    174. D(H  29,C  12,C  11,H  28)   -167.7678         0.011602   
    175. D(H  29,C  12,C  11,H  27)     75.8562         0.011602   
    176. D(H  29,C  12,C  11,C  10)    -46.1722         0.011602   
    177. D(C  13,C  12,C  11,H  28)     13.3992         0.011602   
    178. D(C  13,C  12,C  11,H  27)   -102.9768         0.011602   
    179. D(C  13,C  12,C  11,C  10)    134.9949         0.011602   
    180. D(C  15,C  13,C  12,H  29)   -178.6001         0.037809   
    181. D(C  15,C  13,C  12,C  11)      0.2106         0.037809   
    182. D(C  14,C  13,C  12,H  29)      0.2504         0.037809   
    183. D(C  14,C  13,C  12,C  11)    179.0611         0.037809   
    184. D(H  32,C  14,C  13,C  15)    -61.2240         0.011798   
    185. D(H  32,C  14,C  13,C  12)    119.8392         0.011798   
    186. D(H  31,C  14,C  13,C  15)     57.1893         0.011798   
    187. D(H  31,C  14,C  13,C  12)   -121.7474         0.011798   
    188. D(H  30,C  14,C  13,C  15)    177.9237         0.011798   
    189. D(H  30,C  14,C  13,C  12)     -1.0131         0.011798   
    190. D(C  35,C  15,C  13,C  14)     58.7301         0.011616   
    191. D(C  35,C  15,C  13,C  12)   -122.3793         0.011616   
    192. D(H  34,C  15,C  13,C  14)    -63.0700         0.011616   
    193. D(H  34,C  15,C  13,C  12)    115.8206         0.011616   
    194. D(H  33,C  15,C  13,C  14)   -178.8681         0.011616   
    195. D(H  33,C  15,C  13,C  12)      0.0225         0.011616   
    196. D(O  17,C  16,C   5,C   2)    178.5484         0.020759   
    197. D(C  10,C  16,C   5,O   6)   -177.4841         0.020759   
    198. D(C  10,C  16,C   5,C   2)     -1.6232         0.020759   
    199. D(O  17,C  16,C  10,C  11)      0.9053         0.019371   
    200. D(O  17,C  16,C  10,C   8)   -178.2106         0.019371   
    201. D(C   5,C  16,C  10,C  11)   -178.9212         0.019371   
    202. D(C   5,C  16,C  10,C   8)      1.9630         0.019371   
    203. D(O  17,C  16,C   5,O   6)      2.6874         0.020759   
    204. D(C  38,C  35,C  15,H  34)     32.0299         0.009232   
    205. D(C  38,C  35,C  15,H  33)    147.2166         0.009232   
    206. D(C  38,C  35,C  15,C  13)    -90.0191         0.009232   
    207. D(H  37,C  35,C  15,H  34)    154.5087         0.009232   
    208. D(H  37,C  35,C  15,H  33)    -90.3046         0.009232   
    209. D(H  37,C  35,C  15,C  13)     32.4597         0.009232   
    210. D(H  36,C  35,C  15,H  34)    -90.7912         0.009232   
    211. D(H  36,C  35,C  15,H  33)     24.3956         0.009232   
    212. D(H  36,C  35,C  15,C  13)    147.1599         0.009232   
    213. D(C  40,C  38,C  35,H  37)    111.3581         0.012253   
    214. D(C  40,C  38,C  35,H  36)     -4.6812         0.012253   
    215. D(C  40,C  38,C  35,C  15)   -126.8825         0.012253   
    216. D(H  39,C  38,C  35,H  37)    -67.8470         0.012253   
    217. D(H  39,C  38,C  35,H  36)    176.1137         0.012253   
    218. D(H  39,C  38,C  35,C  15)     53.9124         0.012253   
    219. D(C  45,C  40,C  38,H  39)     -0.1797         0.038080   
    220. D(C  45,C  40,C  38,C  35)   -179.3758         0.038080   
    221. D(C  41,C  40,C  38,H  39)    179.8668         0.038080   
    222. D(C  41,C  40,C  38,C  35)      0.6707         0.038080   
    223. D(H  44,C  41,C  40,C  45)    -53.7314         0.012150   
    224. D(H  44,C  41,C  40,C  38)    126.2246         0.012150   
    225. D(H  43,C  41,C  40,C  45)   -175.0104         0.012150   
    226. D(H  43,C  41,C  40,C  38)      4.9457         0.012150   
    227. D(H  42,C  41,C  40,C  45)     63.5624         0.012150   
    228. D(H  42,C  41,C  40,C  38)   -116.4816         0.012150   
    229. D(H  48,C  45,C  40,C  41)     56.4030         0.011955   
    230. D(H  48,C  45,C  40,C  38)   -123.5552         0.011955   
    231. D(H  47,C  45,C  40,C  41)    -61.5349         0.011955   
    232. D(H  47,C  45,C  40,C  38)    118.5069         0.011955   
    233. D(H  46,C  45,C  40,C  41)    177.6195         0.011955   
    234. D(H  46,C  45,C  40,C  38)     -2.3387         0.011955   
    -----------------------------------------------------------------

Number of atoms                         .... 49
Number of degrees of freedom            .... 234

         *************************************************************
         *                GEOMETRY OPTIMIZATION CYCLE   1            *
         *************************************************************
---------------------------------
CARTESIAN COORDINATES (ANGSTROEM)
---------------------------------
  O      4.726574   -1.923225    0.386210
  C      3.708703   -1.102978    0.161855
  C      3.784198    0.285302    0.457088
  O      4.952330    0.799111    1.026654
  C      6.041964    0.914098    0.103911
  C      2.696611    1.153388    0.265480
  O      2.834296    2.486798    0.668204
  C      3.167536    3.391125   -0.390673
  C      2.466376   -1.560941   -0.376680
  C      2.390196   -3.039469   -0.691703
  C      1.371489   -0.687837   -0.577642
  C      0.049757   -1.187380   -1.144637
  C     -0.878628   -1.762857   -0.095228
  C     -2.199910   -1.560492    0.076266
  C     -2.933321   -2.266386    1.194710
  C     -3.039357   -0.666809   -0.812816
  C      1.443561    0.703548   -0.240610
  O      0.416856    1.530022   -0.389432
  H      6.910371    1.247172    0.675383
  H      5.813010    1.654642   -0.670731
  H      6.254940   -0.053175   -0.358905
  H      3.214915    4.390704    0.045704
  H      2.404831    3.376433   -1.175267
  H      4.140435    3.139760   -0.827581
  H      3.241328   -3.359199   -1.302945
  H      1.474270   -3.309976   -1.216932
  H      2.434433   -3.649418    0.220055
  H      0.240467   -1.961796   -1.898195
  H     -0.436694   -0.358350   -1.661856
  H     -0.396445   -2.449480    0.601545
  H     -2.261231   -2.915594    1.761226
  H     -3.754387   -2.878321    0.802276
  H     -3.386004   -1.552478    1.890906
  H     -2.405234   -0.233231   -1.588059
  H     -3.786042   -1.283768   -1.331239
  C     -3.782671    0.487745   -0.077336
  H     -3.842958    1.345501   -0.751651
  H     -3.162661    0.809368    0.770711
  C     -5.162300    0.132635    0.413964
  H     -5.221024   -0.753565    1.043155
  C     -6.315792    0.786785    0.178811
  C     -6.447774    2.032491   -0.660981
  H     -6.790456    2.876282   -0.049904
  H     -5.513766    2.320808   -1.145145
  H     -7.206794    1.887913   -1.438405
  C     -7.614562    0.290277    0.768802
  H     -7.472953   -0.635038    1.332396
  H     -8.050439    1.039665    1.440824
  H     -8.358814    0.110031   -0.015948

----------------------------
CARTESIAN COORDINATES (A.U.)
----------------------------
  NO LB      ZA    FRAG     MASS         X           Y           Z
   0 O     8.0000    0    15.999    8.931930   -3.634369    0.729831
   1 C     6.0000    0    12.011    7.008433   -2.084326    0.305862
   2 C     6.0000    0    12.011    7.151098    0.539143    0.863771
   3 O     8.0000    0    15.999    9.358547    1.510101    1.940095
   4 C     6.0000    0    12.011   11.417657    1.727395    0.196363
   5 C     6.0000    0    12.011    5.095856    2.179587    0.501684
   6 O     8.0000    0    15.999    5.356043    4.699367    1.262723
   7 C     6.0000    0    12.011    5.985776    6.408298   -0.738265
   8 C     6.0000    0    12.011    4.660775   -2.949751   -0.711822
   9 C     6.0000    0    12.011    4.516816   -5.743764   -1.307129
  10 C     6.0000    0    12.011    2.591739   -1.299824   -1.091585
  11 C     6.0000    0    12.011    0.094027   -2.243823   -2.163050
  12 C     6.0000    0    12.011   -1.660366   -3.331317   -0.179955
  13 C     6.0000    0    12.011   -4.157227   -2.948903    0.144122
  14 C     6.0000    0    12.011   -5.543173   -4.282849    2.257675
  15 C     6.0000    0    12.011   -5.743552   -1.260086   -1.536000
  16 C     6.0000    0    12.011    2.727935    1.329513   -0.454687
  17 O     8.0000    0    15.999    0.787744    2.891323   -0.735920
  18 H     1.0000    0     1.008   13.058709    2.356814    1.276289
  19 H     1.0000    0     1.008   10.984997    3.126820   -1.267498
  20 H     1.0000    0     1.008   11.820124   -0.100486   -0.678232
  21 H     1.0000    0     1.008    6.075309    8.297228    0.086368
  22 H     1.0000    0     1.008    4.544472    6.380534   -2.220933
  23 H     1.0000    0     1.008    7.824288    5.933287   -1.563901
  24 H     1.0000    0     1.008    6.125222   -6.347966   -2.462209
  25 H     1.0000    0     1.008    2.785967   -6.254948   -2.299668
  26 H     1.0000    0     1.008    4.600412   -6.896401    0.415844
  27 H     1.0000    0     1.008    0.454417   -3.707257   -3.587069
  28 H     1.0000    0     1.008   -0.825232   -0.677183   -3.140453
  29 H     1.0000    0     1.008   -0.749172   -4.628846    1.136755
  30 H     1.0000    0     1.008   -4.273107   -5.509674    3.328235
  31 H     1.0000    0     1.008   -7.094763   -5.439238    1.516082
  32 H     1.0000    0     1.008   -6.398620   -2.933758    3.573294
  33 H     1.0000    0     1.008   -4.545234   -0.440743   -3.000997
  34 H     1.0000    0     1.008   -7.154583   -2.425970   -2.515677
  35 C     6.0000    0    12.011   -7.148212    0.921704   -0.146144
  36 H     1.0000    0     1.008   -7.262138    2.542628   -1.420415
  37 H     1.0000    0     1.008   -5.976563    1.529484    1.456433
  38 C     6.0000    0    12.011   -9.755333    0.250644    0.782279
  39 H     1.0000    0     1.008   -9.866305   -1.424031    1.971277
  40 C     6.0000    0    12.011  -11.935117    1.486808    0.337904
  41 C     6.0000    0    12.011  -12.184527    3.840851   -1.249073
  42 H     1.0000    0     1.008  -12.832102    5.435385   -0.094305
  43 H     1.0000    0     1.008  -10.419508    4.385692   -2.164010
  44 H     1.0000    0     1.008  -13.618867    3.567639   -2.718192
  45 C     6.0000    0    12.011  -14.389437    0.548544    1.452825
  46 H     1.0000    0     1.008  -14.121835   -1.200048    2.517864
  47 H     1.0000    0     1.008  -15.213125    1.964682    2.722763
  48 H     1.0000    0     1.008  -15.795869    0.207928   -0.030137

--------------------------------
INTERNAL COORDINATES (ANGSTROEM)
--------------------------------
 O      0   0   0     0.000000000000     0.00000000     0.00000000
 C      1   0   0     1.326349003722     0.00000000     0.00000000
 C      2   1   0     1.421331550946   121.88027888     0.00000000
 O      3   2   1     1.397475397372   119.22081037   358.59999347
 C      4   3   2     1.432473004344   113.75368667    74.63680598
 C      3   2   1     1.404682316977   122.28727829   182.21086942
 O      6   3   2     1.399687825017   118.25010842   175.76480721
 C      7   6   3     1.431808898442   114.31805963    98.31490547
 C      2   1   3     1.429379736292   122.18042957   180.68963594
 C      9   2   1     1.513634014454   115.79278978   359.26605081
 C      9   2   1     1.414734555678   121.89930495   178.14355517
 C     11   9   2     1.522498610409   121.48479476   180.35060392
 C     12  11   9     1.514705164392   113.49924762    85.10078658
 C     13  12  11     1.347645320099   129.20062271   134.99488130
 C     14  13  12     1.512314456485   119.96654385   179.06114300
 C     14  13  12     1.514532064046   123.87082932     0.21062713
 C      6   3   2     1.424295410440   122.30686251   359.86160342
 O     17   6   3     1.326397533692   121.60513705   178.54838203
 H      5   4   3     1.091626884017   107.00130028   184.37937730
 H      5   4   3     1.095853812429   110.52819355    65.49454042
 H      5   4   3     1.093240359190   110.47908368   303.71509038
 H      8   7   6     1.091708675889   107.02505989   178.31191046
 H      8   7   6     1.094313719518   111.07170483    59.17735204
 H      8   7   6     1.095721418925   110.89418504   297.47613399
 H     10   9   2     1.095568225574   111.22845097   309.07822218
 H     10   9   2     1.089935767358   112.64477695   187.46255386
 H     10   9   2     1.097860348739   111.58137648    66.79040370
 H     12  11   9     1.097242044637   109.66051094   323.82516045
 H     12  11   9     1.091531405990   108.30989058   207.69205381
 H     13  12  11     1.090616432641   114.25730614   313.82784694
 H     15  14  13     1.092756319414   111.25031058   358.98693139
 H     15  14  13     1.096639532817   111.03272930   238.25258160
 H     15  14  13     1.095114332556   111.49003154   119.83922252
 H     16  14  13     1.091376914847   109.23051283     0.00000000
 H     16  14  13     1.098607893579   108.80534118   115.82062026
 C     16  14  13     1.557703910219   115.12971487   237.62070260
 H     36  16  14     1.092739949453   108.46761844   147.15986218
 H     36  16  14     1.098652569486   108.18831111    32.45969292
 C     36  16  14     1.506935625613   114.59153128   269.98094135
 H     39  36  16     1.088430182721   115.45029852    53.91242601
 C     39  36  16     1.346756455330   127.78876121   233.11746840
 C     41  39  36     1.508129069418   124.98682092     0.67066951
 H     42  41  39     1.096735749729   110.64489544   243.51844986
 H     42  41  39     1.090831066412   112.98811111     4.94565713
 H     42  41  39     1.096084957592   110.27975219   126.22462654
 C     41  39  36     1.510434734454   120.57075431   180.62419460
 H     46  41  39     1.092656924630   111.61778178   357.66131403
 H     46  41  39     1.096897762855   110.88049024   118.50687758
 H     46  41  39     1.096463507154   110.98532779   236.44481161

---------------------------
INTERNAL COORDINATES (A.U.)
---------------------------
 O      0   0   0     0.000000000000     0.00000000     0.00000000
 C      1   0   0     2.506436375034     0.00000000     0.00000000
 C      2   1   0     2.685927376789   121.88027888     0.00000000
 O      3   2   1     2.640845779927   119.22081037   358.59999347
 C      4   3   2     2.706981672445   113.75368667    74.63680598
 C      3   2   1     2.654464884249   122.28727829   182.21086942
 O      6   3   2     2.645026662266   118.25010842   175.76480721
 C      7   6   3     2.705726694167   114.31805963    98.31490547
 C      2   1   3     2.701136242969   122.18042957   180.68963594
 C      9   2   1     2.860353754306   115.79278978   359.26605081
 C      9   2   1     2.673460862426   121.89930495   178.14355517
 C     11   9   2     2.877105412949   121.48479476   180.35060392
 C     12  11   9     2.862377934337   113.49924762    85.10078658
 C     13  12  11     2.546680580648   129.20062271   134.99488130
 C     14  13  12     2.857860151126   119.96654385   179.06114300
 C     14  13  12     2.862050822089   123.87082932     0.21062713
 C      6   3   2     2.691528259532   122.30686251   359.86160342
 O     17   6   3     2.506528083387   121.60513705   178.54838203
 H      5   4   3     2.062875851218   107.00130028   184.37937730
 H      5   4   3     2.070863588305   110.52819355    65.49454042
 H      5   4   3     2.065924877418   110.47908368   303.71509038
 H      8   7   6     2.063030415456   107.02505989   178.31191046
 H      8   7   6     2.067953234481   111.07170483    59.17735204
 H      8   7   6     2.070613400839   110.89418504   297.47613399
 H     10   9   2     2.070323907361   111.22845097   309.07822218
 H     10   9   2     2.059680103872   112.64477695   187.46255386
 H     10   9   2     2.074655392409   111.58137648    66.79040370
 H     12  11   9     2.073486966988   109.66051094   323.82516045
 H     12  11   9     2.062695423895   108.30989058   207.69205381
 H     13  12  11     2.060966374846   114.25730614   313.82784694
 H     15  14  13     2.065010174805   111.25031058   358.98693139
 H     15  14  13     2.072348384655   111.03272930   238.25258160
 H     15  14  13     2.069466173862   111.49003154   119.83922252
 H     16  14  13     2.062403477946   109.23051283     0.00000000
 H     16  14  13     2.076068047429   108.80534118   115.82062026
 C     16  14  13     2.943633788052   115.12971487   237.62070260
 H     36  16  14     2.064979240061   108.46761844   147.15986218
 H     36  16  14     2.076152472657   108.18831111    32.45969292
 C     36  16  14     2.847695633857   114.59153128   269.98094135
 H     39  36  16     2.056834961236   115.45029852    53.91242601
 C     39  36  16     2.545000869664   127.78876121   233.11746840
 C     41  39  36     2.849950915806   124.98682092     0.67066951
 H     42  41  39     2.072530208269   110.64489544   243.51844986
 H     42  41  39     2.061371973891   112.98811111     4.94565713
 H     42  41  39     2.071300389360   110.27975219   126.22462654
 C     41  39  36     2.854307991280   120.57075431   180.62419460
 H     46  41  39     2.064822345883   111.61778178   357.66131403
 H     46  41  39     2.072836368707   110.88049024   118.50687758
 H     46  41  39     2.072015744359   110.98532779   236.44481161

---------------------
BASIS SET INFORMATION
---------------------
There are 3 groups of distinct atoms

 Group   1 Type O   : 10s4p1d contracted to 3s2p1d pattern {631/31/1}
 Group   2 Type C   : 10s4p1d contracted to 3s2p1d pattern {631/31/1}
 Group   3 Type H   : 4s contracted to 2s pattern {31}

Atom   0O    basis set group =>   1
Atom   1C    basis set group =>   2
Atom   2C    basis set group =>   2
Atom   3O    basis set group =>   1
Atom   4C    basis set group =>   2
Atom   5C    basis set group =>   2
Atom   6O    basis set group =>   1
Atom   7C    basis set group =>   2
Atom   8C    basis set group =>   2
Atom   9C    basis set group =>   2
Atom  10C    basis set group =>   2
Atom  11C    basis set group =>   2
Atom  12C    basis set group =>   2
Atom  13C    basis set group =>   2
Atom  14C    basis set group =>   2
Atom  15C    basis set group =>   2
Atom  16C    basis set group =>   2
Atom  17O    basis set group =>   1
Atom  18H    basis set group =>   3
Atom  19H    basis set group =>   3
Atom  20H    basis set group =>   3
Atom  21H    basis set group =>   3
Atom  22H    basis set group =>   3
Atom  23H    basis set group =>   3
Atom  24H    basis set group =>   3
Atom  25H    basis set group =>   3
Atom  26H    basis set group =>   3
Atom  27H    basis set group =>   3
Atom  28H    basis set group =>   3
Atom  29H    basis set group =>   3
Atom  30H    basis set group =>   3
Atom  31H    basis set group =>   3
Atom  32H    basis set group =>   3
Atom  33H    basis set group =>   3
Atom  34H    basis set group =>   3
Atom  35C    basis set group =>   2
Atom  36H    basis set group =>   3
Atom  37H    basis set group =>   3
Atom  38C    basis set group =>   2
Atom  39H    basis set group =>   3
Atom  40C    basis set group =>   2
Atom  41C    basis set group =>   2
Atom  42H    basis set group =>   3
Atom  43H    basis set group =>   3
Atom  44H    basis set group =>   3
Atom  45C    basis set group =>   2
Atom  46H    basis set group =>   3
Atom  47H    basis set group =>   3
Atom  48H    basis set group =>   3
---------------------------------
AUXILIARY/J BASIS SET INFORMATION
---------------------------------
There are 3 groups of distinct atoms

 Group   1 Type O   : 12s5p4d2f1g contracted to 6s4p3d1f1g pattern {711111/2111/211/2/1}
 Group   2 Type C   : 12s5p4d2f1g contracted to 6s4p3d1f1g pattern {711111/2111/211/2/1}
 Group   3 Type H   : 5s2p1d contracted to 3s1p1d pattern {311/2/1}

Atom   0O    basis set group =>   1
Atom   1C    basis set group =>   2
Atom   2C    basis set group =>   2
Atom   3O    basis set group =>   1
Atom   4C    basis set group =>   2
Atom   5C    basis set group =>   2
Atom   6O    basis set group =>   1
Atom   7C    basis set group =>   2
Atom   8C    basis set group =>   2
Atom   9C    basis set group =>   2
Atom  10C    basis set group =>   2
Atom  11C    basis set group =>   2
Atom  12C    basis set group =>   2
Atom  13C    basis set group =>   2
Atom  14C    basis set group =>   2
Atom  15C    basis set group =>   2
Atom  16C    basis set group =>   2
Atom  17O    basis set group =>   1
Atom  18H    basis set group =>   3
Atom  19H    basis set group =>   3
Atom  20H    basis set group =>   3
Atom  21H    basis set group =>   3
Atom  22H    basis set group =>   3
Atom  23H    basis set group =>   3
Atom  24H    basis set group =>   3
Atom  25H    basis set group =>   3
Atom  26H    basis set group =>   3
Atom  27H    basis set group =>   3
Atom  28H    basis set group =>   3
Atom  29H    basis set group =>   3
Atom  30H    basis set group =>   3
Atom  31H    basis set group =>   3
Atom  32H    basis set group =>   3
Atom  33H    basis set group =>   3
Atom  34H    basis set group =>   3
Atom  35C    basis set group =>   2
Atom  36H    basis set group =>   3
Atom  37H    basis set group =>   3
Atom  38C    basis set group =>   2
Atom  39H    basis set group =>   3
Atom  40C    basis set group =>   2
Atom  41C    basis set group =>   2
Atom  42H    basis set group =>   3
Atom  43H    basis set group =>   3
Atom  44H    basis set group =>   3
Atom  45C    basis set group =>   2
Atom  46H    basis set group =>   3
Atom  47H    basis set group =>   3
Atom  48H    basis set group =>   3


           ************************************************************
           *        Program running with 4 parallel MPI-processes     *
           *              working on a common directory               *
           ************************************************************
------------------------------------------------------------------------------
                           ORCA GTO INTEGRAL CALCULATION
                           -- RI-GTO INTEGRALS CHOSEN --
------------------------------------------------------------------------------
------------------------------------------------------------------------------
                   ___                                                        
                  /   \      - P O W E R E D   B Y -                         
                 /     \                                                     
                 |  |  |   _    _      __       _____    __    __             
                 |  |  |  | |  | |    /  \     |  _  \  |  |  /  |          
                  \  \/   | |  | |   /    \    | | | |  |  | /  /          
                 / \  \   | |__| |  /  /\  \   | |_| |  |  |/  /          
                |  |  |   |  __  | /  /__\  \  |    /   |      \           
                |  |  |   | |  | | |   __   |  |    \   |  |\   \          
                \     /   | |  | | |  |  |  |  | |\  \  |  | \   \       
                 \___/    |_|  |_| |__|  |__|  |_| \__\ |__|  \__/        
                                                                              
                      - O R C A' S   B I G   F R I E N D -                    
                                      &                                       
                       - I N T E G R A L  F E E D E R -                       
                                                                              
 v1 FN, 2020, v2 2021                                                         
------------------------------------------------------------------------------


Reading SHARK input file UQ2_2e_0H_B3LYP_631Gd_opt.SHARKINP.tmp ... ok
----------------------
SHARK INTEGRAL PACKAGE
----------------------

Number of atoms                             ...     49
Number of basis functions                   ...    374
Number of shells                            ...    190
Maximum angular momentum                    ...      2
Integral batch strategy                     ... SHARK/LIBINT Hybrid
RI-J (if used) integral strategy            ... SPLIT-RIJ (Revised 2003 algorithm where possible)
Printlevel                                  ...      1
Contraction scheme used                     ... SEGMENTED contraction
Coulomb Range Separation                    ... NOT USED
Exchange Range Separation                   ... NOT USED
Finite Nucleus Model                        ... NOT USED
Auxiliary Coulomb fitting basis             ... AVAILABLE
   # of basis functions in Aux-J            ...   1413
   # of shells in Aux-J                     ...    475
   Maximum angular momentum in Aux-J        ...      4
Auxiliary J/K fitting basis                 ... NOT available
Auxiliary Correlation fitting basis         ... NOT available
Auxiliary 'external' fitting basis          ... NOT available
Integral threshold                          ...     2.500000e-11
Primitive cut-off                           ...     2.500000e-12
Primitive pair pre-selection threshold      ...     2.500000e-12

Calculating pre-screening integrals         ... done (  0.1 sec) Dimension = 190
Organizing shell pair data                  ... done (  0.1 sec)
Shell pair information
Total number of shell pairs                 ...     18145
Shell pairs after pre-screening             ...     11145
Total number of primitive shell pairs       ...    101586
Primitive shell pairs kept                  ...     34479
          la=0 lb=0:   4265 shell pairs
          la=1 lb=0:   3714 shell pairs
          la=1 lb=1:    821 shell pairs
          la=2 lb=0:   1504 shell pairs
          la=2 lb=1:    694 shell pairs
          la=2 lb=2:    147 shell pairs

Calculating one electron integrals          ... done (  0.0 sec)
Calculating RI/J V-Matrix + Cholesky decomp.... done (  0.1 sec)
Calculating Nuclear repulsion               ... done (  0.0 sec) ENN=   1879.086089163496 Eh

SHARK setup successfully completed in   0.4 seconds

Maximum memory used throughout the entire GTOINT-calculation: 28.6 MB
[1717825227.845469] [eu-a2p-437:59136:0]          mpool.c:38   UCX  WARN  object 0x3fbf880 was not returned to mpool ucp_requests
[1717825227.845505] [eu-a2p-437:59136:0]          mpool.c:38   UCX  WARN  object 0x3fbfa40 was not returned to mpool ucp_requests
[1717825227.845509] [eu-a2p-437:59136:0]          mpool.c:38   UCX  WARN  object 0x3fbfc00 was not returned to mpool ucp_requests
[1717825227.845512] [eu-a2p-437:59136:0]          mpool.c:38   UCX  WARN  object 0x3fbfdc0 was not returned to mpool ucp_requests
[1717825227.845515] [eu-a2p-437:59136:0]          mpool.c:38   UCX  WARN  object 0x3fbff80 was not returned to mpool ucp_requests
[1717825227.845518] [eu-a2p-437:59136:0]          mpool.c:38   UCX  WARN  object 0x3fc0140 was not returned to mpool ucp_requests
[1717825227.845531] [eu-a2p-437:59136:0]          mpool.c:38   UCX  WARN  object 0x3fc0300 was not returned to mpool ucp_requests
[1717825227.845534] [eu-a2p-437:59136:0]          mpool.c:38   UCX  WARN  object 0x3fc04c0 was not returned to mpool ucp_requests
[1717825227.845537] [eu-a2p-437:59136:0]          mpool.c:38   UCX  WARN  object 0x3fc0680 was not returned to mpool ucp_requests
[1717825227.845539] [eu-a2p-437:59136:0]          mpool.c:38   UCX  WARN  object 0x3fc0840 was not returned to mpool ucp_requests
[1717825227.845542] [eu-a2p-437:59136:0]          mpool.c:38   UCX  WARN  object 0x3fc0a00 was not returned to mpool ucp_requests
[1717825227.845545] [eu-a2p-437:59136:0]          mpool.c:38   UCX  WARN  object 0x3fc0bc0 was not returned to mpool ucp_requests
[1717825227.845548] [eu-a2p-437:59136:0]          mpool.c:38   UCX  WARN  object 0x3fc0d80 was not returned to mpool ucp_requests
[1717825227.845550] [eu-a2p-437:59136:0]          mpool.c:38   UCX  WARN  object 0x3fc0f40 was not returned to mpool ucp_requests
[1717825227.845553] [eu-a2p-437:59136:0]          mpool.c:38   UCX  WARN  object 0x3fc1100 was not returned to mpool ucp_requests
[1717825227.845556] [eu-a2p-437:59136:0]          mpool.c:38   UCX  WARN  object 0x3fc12c0 was not returned to mpool ucp_requests
[1717825227.845558] [eu-a2p-437:59136:0]          mpool.c:38   UCX  WARN  object 0x3fc1480 was not returned to mpool ucp_requests
[1717825227.845561] [eu-a2p-437:59136:0]          mpool.c:38   UCX  WARN  object 0x3fc1640 was not returned to mpool ucp_requests
[1717825227.845564] [eu-a2p-437:59136:0]          mpool.c:38   UCX  WARN  object 0x3fc1800 was not returned to mpool ucp_requests
[1717825227.845567] [eu-a2p-437:59136:0]          mpool.c:38   UCX  WARN  object 0x3fc19c0 was not returned to mpool ucp_requests
[1717825227.845571] [eu-a2p-437:59136:0]          mpool.c:38   UCX  WARN  object 0x3fc1b80 was not returned to mpool ucp_requests
[1717825227.845574] [eu-a2p-437:59136:0]          mpool.c:38   UCX  WARN  object 0x3fc1d40 was not returned to mpool ucp_requests
[1717825227.846849] [eu-a2p-437:59137:0]          mpool.c:38   UCX  WARN  object 0x2a31880 was not returned to mpool ucp_requests
[1717825227.846884] [eu-a2p-437:59137:0]          mpool.c:38   UCX  WARN  object 0x2a31a40 was not returned to mpool ucp_requests
[1717825227.846890] [eu-a2p-437:59137:0]          mpool.c:38   UCX  WARN  object 0x2a31c00 was not returned to mpool ucp_requests
[1717825227.846894] [eu-a2p-437:59137:0]          mpool.c:38   UCX  WARN  object 0x2a31dc0 was not returned to mpool ucp_requests
[1717825227.846897] [eu-a2p-437:59137:0]          mpool.c:38   UCX  WARN  object 0x2a31f80 was not returned to mpool ucp_requests
[1717825227.846901] [eu-a2p-437:59137:0]          mpool.c:38   UCX  WARN  object 0x2a32140 was not returned to mpool ucp_requests
[1717825227.846904] [eu-a2p-437:59137:0]          mpool.c:38   UCX  WARN  object 0x2a32300 was not returned to mpool ucp_requests
[1717825227.846907] [eu-a2p-437:59137:0]          mpool.c:38   UCX  WARN  object 0x2a324c0 was not returned to mpool ucp_requests
[1717825227.846910] [eu-a2p-437:59137:0]          mpool.c:38   UCX  WARN  object 0x2a32680 was not returned to mpool ucp_requests
[1717825227.846913] [eu-a2p-437:59137:0]          mpool.c:38   UCX  WARN  object 0x2a32840 was not returned to mpool ucp_requests
[1717825227.846917] [eu-a2p-437:59137:0]          mpool.c:38   UCX  WARN  object 0x2a32a00 was not returned to mpool ucp_requests
[1717825227.846920] [eu-a2p-437:59137:0]          mpool.c:38   UCX  WARN  object 0x2a32bc0 was not returned to mpool ucp_requests
[1717825227.846923] [eu-a2p-437:59137:0]          mpool.c:38   UCX  WARN  object 0x2a32d80 was not returned to mpool ucp_requests
[1717825227.846926] [eu-a2p-437:59137:0]          mpool.c:38   UCX  WARN  object 0x2a32f40 was not returned to mpool ucp_requests
[1717825227.846930] [eu-a2p-437:59137:0]          mpool.c:38   UCX  WARN  object 0x2a33100 was not returned to mpool ucp_requests
[1717825227.846934] [eu-a2p-437:59137:0]          mpool.c:38   UCX  WARN  object 0x2a332c0 was not returned to mpool ucp_requests
[1717825227.846937] [eu-a2p-437:59137:0]          mpool.c:38   UCX  WARN  object 0x2a33480 was not returned to mpool ucp_requests
[1717825227.846941] [eu-a2p-437:59137:0]          mpool.c:38   UCX  WARN  object 0x2a33640 was not returned to mpool ucp_requests
[1717825227.846944] [eu-a2p-437:59137:0]          mpool.c:38   UCX  WARN  object 0x2a33800 was not returned to mpool ucp_requests
[1717825227.846948] [eu-a2p-437:59137:0]          mpool.c:38   UCX  WARN  object 0x2a339c0 was not returned to mpool ucp_requests
[1717825227.846951] [eu-a2p-437:59137:0]          mpool.c:38   UCX  WARN  object 0x2a33b80 was not returned to mpool ucp_requests
[1717825227.846955] [eu-a2p-437:59137:0]          mpool.c:38   UCX  WARN  object 0x2a33d40 was not returned to mpool ucp_requests
[1717825227.851263] [eu-a2p-437:59135:0]          mpool.c:38   UCX  WARN  object 0x40d4d80 was not returned to mpool ucp_requests
[1717825227.851297] [eu-a2p-437:59135:0]          mpool.c:38   UCX  WARN  object 0x40d4f40 was not returned to mpool ucp_requests
[1717825227.851302] [eu-a2p-437:59135:0]          mpool.c:38   UCX  WARN  object 0x40d5100 was not returned to mpool ucp_requests
[1717825227.851306] [eu-a2p-437:59135:0]          mpool.c:38   UCX  WARN  object 0x40d52c0 was not returned to mpool ucp_requests
[1717825227.851310] [eu-a2p-437:59135:0]          mpool.c:38   UCX  WARN  object 0x40d5480 was not returned to mpool ucp_requests
[1717825227.851313] [eu-a2p-437:59135:0]          mpool.c:38   UCX  WARN  object 0x40d5640 was not returned to mpool ucp_requests
[1717825227.851317] [eu-a2p-437:59135:0]          mpool.c:38   UCX  WARN  object 0x40d5800 was not returned to mpool ucp_requests
[1717825227.851320] [eu-a2p-437:59135:0]          mpool.c:38   UCX  WARN  object 0x40d59c0 was not returned to mpool ucp_requests
[1717825227.851324] [eu-a2p-437:59135:0]          mpool.c:38   UCX  WARN  object 0x40d5d40 was not returned to mpool ucp_requests


           ************************************************************
           *        Program running with 4 parallel MPI-processes     *
           *              working on a common directory               *
           ************************************************************
-------------------------------------------------------------------------------
                                 ORCA SCF
-------------------------------------------------------------------------------

------------
SCF SETTINGS
------------
Hamiltonian:
 Density Functional     Method          .... DFT(GTOs)
 Exchange Functional    Exchange        .... B88
   X-Alpha parameter    XAlpha          ....  0.666667
   Becke's b parameter  XBeta           ....  0.004200
 Correlation Functional Correlation     .... LYP
 LDA part of GGA corr.  LDAOpt          .... VWN-5
 Gradients option       PostSCFGGA      .... off
 Hybrid DFT is turned on
   Fraction HF Exchange ScalHFX         ....  0.200000
   Scaling of DF-GGA-X  ScalDFX         ....  0.720000
   Scaling of DF-GGA-C  ScalDFC         ....  0.810000
   Scaling of DF-LDA-C  ScalLDAC        ....  1.000000
   Perturbative correction              ....  0.000000
   Density functional embedding theory  .... OFF
   NL short-range parameter             ....  4.800000
 RI-approximation to the Coulomb term is turned on
   Number of AuxJ basis functions       .... 1413
   RIJ-COSX (HFX calculated with COS-X)).... on


General Settings:
 Integral files         IntName         .... UQ2_2e_0H_B3LYP_631Gd_opt
 Hartree-Fock type      HFTyp           .... RHF
 Total Charge           Charge          ....   -2
 Multiplicity           Mult            ....    1
 Number of Electrons    NEL             ....  174
 Basis Dimension        Dim             ....  374
 Nuclear Repulsion      ENuc            ....   1879.0860891635 Eh

Convergence Acceleration:
 DIIS                   CNVDIIS         .... on
   Start iteration      DIISMaxIt       ....    12
   Startup error        DIISStart       ....  0.200000
   # of expansion vecs  DIISMaxEq       ....     5
   Bias factor          DIISBfac        ....   1.050
   Max. coefficient     DIISMaxC        ....  10.000
 Trust-Rad. Augm. Hess. CNVTRAH         .... auto
   Auto Start mean grad. ratio tolernc. ....  1.125000
   Auto Start start iteration           ....    20
   Auto Start num. interpolation iter.  ....    10
   Max. Number of Micro iterations      ....    16
   Max. Number of Macro iterations      .... Maxiter - #DIIS iter
   Number of Davidson start vectors     ....     2
   Converg. threshold I  (grad. norm)   ....   1.000e-05
   Converg. threshold II (energy diff.) ....   1.000e-08
   Grad. Scal. Fac. for Micro threshold ....   0.100
   Minimum threshold for Micro iter.    ....   0.010
   NR start threshold (gradient norm)   ....   0.001
   Initial trust radius                 ....   0.400
   Minimum AH scaling param. (alpha)    ....   1.000
   Maximum AH scaling param. (alpha)    .... 1000.000
   Orbital update algorithm             .... Taylor
   White noise on init. David. guess    .... on
   Maximum white noise                  ....   0.010
   Quad. conv. algorithm                .... NR
 SOSCF                  CNVSOSCF        .... on
   Start iteration      SOSCFMaxIt      ....   150
   Startup grad/error   SOSCFStart      ....  0.003300
 Level Shifting         CNVShift        .... on
   Level shift para.    LevelShift      ....    0.2500
   Turn off err/grad.   ShiftErr        ....    0.0010
 Zerner damping         CNVZerner       .... off
 Static damping         CNVDamp         .... on
   Fraction old density DampFac         ....    0.7000
   Max. Damping (<1)    DampMax         ....    0.9800
   Min. Damping (>=0)   DampMin         ....    0.0000
   Turn off err/grad.   DampErr         ....    0.1000
 Fernandez-Rico         CNVRico         .... off

SCF Procedure:
 Maximum # iterations   MaxIter         ....   125
 SCF integral mode      SCFMode         .... Direct
   Integral package                     .... SHARK and LIBINT hybrid scheme
 Reset frequency        DirectResetFreq ....    20
 Integral Threshold     Thresh          ....  2.500e-11 Eh
 Primitive CutOff       TCut            ....  2.500e-12 Eh

Convergence Tolerance:
 Convergence Check Mode ConvCheckMode   .... Total+1el-Energy
 Convergence forced     ConvForced      .... 0
 Energy Change          TolE            ....  1.000e-08 Eh
 1-El. energy change                    ....  1.000e-05 Eh
 Orbital Gradient       TolG            ....  1.000e-05
 Orbital Rotation angle TolX            ....  1.000e-05
 DIIS Error             TolErr          ....  5.000e-07


Diagonalization of the overlap matrix:
Smallest eigenvalue                        ... 3.855e-04
Time for diagonalization                   ...    0.023 sec
Threshold for overlap eigenvalues          ... 1.000e-08
Number of eigenvalues below threshold      ... 0
Time for construction of square roots      ...    0.010 sec
Total time needed                          ...    0.034 sec

Time for model grid setup =    0.487 sec

------------------------------
INITIAL GUESS: MODEL POTENTIAL
------------------------------
Loading Hartree-Fock densities                     ... done
Calculating cut-offs                               ... done
Initializing the effective Hamiltonian             ... done
Setting up the integral package (SHARK)            ... done
Starting the Coulomb interaction                   ... done (   0.3 sec)
Reading the grid                                   ... done
Mapping shells                                     ... done
Starting the XC term evaluation                    ... done (   0.2 sec)
  promolecular density results
     # of electrons  =    171.995160714
     EX              =   -138.085961462
     EC              =     -5.770100270
     EX+EC           =   -143.856061732
Transforming the Hamiltonian                       ... done (   0.0 sec)
Diagonalizing the Hamiltonian                      ... done (   0.0 sec)
Back transforming the eigenvectors                 ... done (   0.0 sec)
Now organizing SCF variables                       ... done
                      ------------------
                      INITIAL GUESS DONE (   1.1 sec)
                      ------------------
-------------------
DFT GRID GENERATION
-------------------

General Integration Accuracy     IntAcc      ... 4.959
Radial Grid Type                 RadialGrid  ... OptM3 with GC (2021)
Angular Grid (max. ang.)         AngularGrid ... 6 (Lebedev-590)
Angular grid pruning method      GridPruning ... 4 (adaptive)
Weight generation scheme         WeightScheme... Becke
Basis function cutoff            BFCut       ... 1.0000e-11
Integration weight cutoff        WCut        ... 1.0000e-14
Angular grids for H and He will be reduced by one unit
Partially contracted basis set               ... off
Rotationally invariant grid construction     ... off

Total number of grid points                  ...   548580
Total number of batches                      ...     8601
Average number of points per batch           ...       63
Average number of grid points per atom       ...    11196
Time for grid setup =   26.415 sec

--------------------
COSX GRID GENERATION
--------------------

GRIDX 1
-------
General Integration Accuracy     IntAcc      ... 4.020
Radial Grid Type                 RadialGrid  ... OptM3 with GC (2021)
Angular Grid (max. ang.)         AngularGrid ... 2 (Lebedev-110)
Angular grid pruning method      GridPruning ... 4 (adaptive)
Weight generation scheme         WeightScheme... Becke
Basis function cutoff            BFCut       ... 1.0000e-11
Integration weight cutoff        WCut        ... 1.0000e-14
Angular grids for H and He will be reduced by one unit
Partially contracted basis set               ... on
Rotationally invariant grid construction     ... off

Total number of grid points                  ...    59570
Total number of batches                      ...      956
Average number of points per batch           ...       62
Average number of grid points per atom       ...     1216
UseSFitting                                  ... on

GRIDX 2
-------
General Integration Accuracy     IntAcc      ... 4.338
Radial Grid Type                 RadialGrid  ... OptM3 with GC (2021)
Angular Grid (max. ang.)         AngularGrid ... 3 (Lebedev-194)
Angular grid pruning method      GridPruning ... 4 (adaptive)
Weight generation scheme         WeightScheme... Becke
Basis function cutoff            BFCut       ... 1.0000e-11
Integration weight cutoff        WCut        ... 1.0000e-14
Angular grids for H and He will be reduced by one unit
Partially contracted basis set               ... on
Rotationally invariant grid construction     ... off

Total number of grid points                  ...   129861
Total number of batches                      ...     2051
Average number of points per batch           ...       63
Average number of grid points per atom       ...     2650
UseSFitting                                  ... on

GRIDX 3
-------
General Integration Accuracy     IntAcc      ... 4.871
Radial Grid Type                 RadialGrid  ... OptM3 with GC (2021)
Angular Grid (max. ang.)         AngularGrid ... 4 (Lebedev-302)
Angular grid pruning method      GridPruning ... 4 (adaptive)
Weight generation scheme         WeightScheme... Becke
Basis function cutoff            BFCut       ... 1.0000e-11
Integration weight cutoff        WCut        ... 1.0000e-14
Angular grids for H and He will be reduced by one unit
Partially contracted basis set               ... on
Rotationally invariant grid construction     ... off

Total number of grid points                  ...   247905
Total number of batches                      ...     3900
Average number of points per batch           ...       63
Average number of grid points per atom       ...     5059
UseSFitting                                  ... on

Time for X-Grid setup             =   20.308 sec


--------------------
CPCM SOLVATION MODEL
--------------------
CPCM parameters:
  Epsilon                                         ...      80.4000
  Refrac                                          ...       1.3300
  Rsolv                                           ...       1.3000
  Surface type                                    ... GAUSSIAN VDW
  Epsilon function type                           ...         CPCM
Radii:
 Radius for O  used is    3.4469 Bohr (=   1.8240 Ang.)
 Radius for C  used is    3.8550 Bohr (=   2.0400 Ang.)
 Radius for H  used is    2.4944 Bohr (=   1.3200 Ang.)
Calculating surface                               ...        done! (  0.0s)
GEPOL surface points                              ...         2617
GEPOL Volume                                      ...    2763.5835
GEPOL Surface-area                                ...    1434.5266
Calculating surface distance matrix               ...        done! (  0.1s)
Performing Cholesky decomposition & store         ...        done! ( 50.2s)
Overall time for CPCM initialization              ...                50.3s
--------------
SCF ITERATIONS
--------------
ITER       Energy         Delta-E        Max-DP      RMS-DP      [F,P]     Damp
               ***  Starting incremental Fock matrix formation  ***
  0  -1039.2726424649   0.000000000000 0.13696838  0.00231070  0.3368043 0.7000
  1  -1039.6220234811  -0.349381016136 0.09102582  0.00162774  0.1410389 0.7000
                               ***Turning on DIIS***
  2  -1039.7684736689  -0.146450187838 0.08639939  0.00252653  0.0412919 0.0000
  3  -1039.9939043633  -0.225430694391 0.07511480  0.00116577  0.0700457 0.0000
  4  -1040.0411108601  -0.047206496852 0.01160241  0.00031229  0.0119021 0.0000
  5  -1040.0441575777  -0.003046717556 0.00541032  0.00011802  0.0077105 0.0000
                      *** Initiating the SOSCF procedure ***
                           *** Shutting down DIIS ***
                      *** Re-Reading the Fockian *** 
                      *** Removing any level shift *** 
ITER      Energy       Delta-E        Grad      Rot      Max-DP    RMS-DP
  6  -1040.04438816  -0.0002305827  0.000426  0.000426  0.002082  0.000056
               *** Restarting incremental Fock matrix formation ***
  7  -1040.04440585  -0.0000176886  0.000495  0.003248  0.002273  0.000037
  8  -1040.04438810   0.0000177494  0.001054  0.002362  0.001545  0.000024
  9  -1040.04441299  -0.0000248907  0.000037  0.000142  0.000151  0.000003
 10  -1040.04441290   0.0000000904  0.000069  0.000111  0.000090  0.000002
 11  -1040.04441309  -0.0000001893  0.000015  0.000044  0.000047  0.000001
 12  -1040.04441307   0.0000000210  0.000018  0.000023  0.000026  0.000000
                  ***Gradient check signals convergence***
              ***Rediagonalizing the Fockian in SOSCF/NRSCF***

               *****************************************************
               *                     SUCCESS                       *
               *           SCF CONVERGED AFTER  13 CYCLES          *
               *****************************************************

Old exchange energy                            =    -28.262577587 Eh
New exchange energy                            =    -28.262584676 Eh
Exchange energy change after final integration =     -0.000007089 Eh
Total energy after final integration           =  -1040.044420180 Eh
Final COS-X integration done in                =    46.772 sec

----------------
TOTAL SCF ENERGY
----------------

Total Energy       :        -1040.04442018 Eh          -28301.04747 eV

Components:
Nuclear Repulsion  :         1879.08608916 Eh           51132.53201 eV
Electronic Energy  :        -2919.13050934 Eh          -79433.57948 eV
One Electron Energy:        -5196.45719973 Eh         -141402.78918 eV
Two Electron Energy:         2277.32669039 Eh           61969.20970 eV
Max COSX asymmetry :            0.00000097 Eh               0.00003 eV
CPCM Dielectric    :           -0.31952843 Eh              -8.69481 eV

Virial components:
Potential Energy   :        -2074.04511143 Eh          -56437.63672 eV
Kinetic Energy     :         1034.00069125 Eh           28136.58925 eV
Virial Ratio       :            2.00584500


DFT components:
N(Alpha)           :       87.000008930195 electrons
N(Beta)            :       87.000008930195 electrons
N(Total)           :      174.000017860390 electrons
E(X)               :     -112.188941227213 Eh       
E(C)               :       -6.881523945412 Eh       
E(XC)              :     -119.070465172624 Eh       
DFET-embed. en.    :        0.000000000000 Eh       
CPCM Solvation Model Properties:
Surface-charge          :            1.96595021
Charge-correction       :           -0.00756419 Eh              -0.20583 eV
Free-energy (cav+disp)  :  This term is not implemented in the current solvation scheme

---------------
SCF CONVERGENCE
---------------

  Last Energy change         ...   -2.3413e-08  Tolerance :   1.0000e-08
  Last MAX-Density change    ...    6.2172e-15  Tolerance :   1.0000e-07
  Last RMS-Density change    ...    4.6780e-17  Tolerance :   5.0000e-09
  Last Orbital Gradient      ...    7.6932e-07  Tolerance :   1.0000e-05
  Last Orbital Rotation      ...    2.8835e-06  Tolerance :   1.0000e-05

             **** THE GBW FILE WAS UPDATED (UQ2_2e_0H_B3LYP_631Gd_opt.gbw) ****
             **** DENSITY UQ2_2e_0H_B3LYP_631Gd_opt.scfp WAS UPDATED ****
             **** ENERGY FILE WAS UPDATED (UQ2_2e_0H_B3LYP_631Gd_opt.en.tmp) ****
             **** THE GBW FILE WAS UPDATED (UQ2_2e_0H_B3LYP_631Gd_opt.gbw) ****
             **** DENSITY UQ2_2e_0H_B3LYP_631Gd_opt.scfp WAS UPDATED ****
----------------
ORBITAL ENERGIES
----------------

  NO   OCC          E(Eh)            E(eV) 
   0   2.0000     -19.111834      -520.0594 
   1   2.0000     -19.111347      -520.0462 
   2   2.0000     -18.997491      -516.9480 
   3   2.0000     -18.996444      -516.9195 
   4   2.0000     -10.192890      -277.3626 
   5   2.0000     -10.189849      -277.2799 
   6   2.0000     -10.173357      -276.8311 
   7   2.0000     -10.162559      -276.5373 
   8   2.0000     -10.161675      -276.5132 
   9   2.0000     -10.159154      -276.4446 
  10   2.0000     -10.157312      -276.3945 
  11   2.0000     -10.156915      -276.3837 
  12   2.0000     -10.156551      -276.3738 
  13   2.0000     -10.155873      -276.3554 
  14   2.0000     -10.155144      -276.3355 
  15   2.0000     -10.152845      -276.2730 
  16   2.0000     -10.148963      -276.1673 
  17   2.0000     -10.148031      -276.1420 
  18   2.0000     -10.145631      -276.0767 
  19   2.0000     -10.139436      -275.9081 
  20   2.0000     -10.133049      -275.7343 
  21   2.0000     -10.113687      -275.2074 
  22   2.0000     -10.112966      -275.1878 
  23   2.0000      -1.002338       -27.2750 
  24   2.0000      -0.984253       -26.7829 
  25   2.0000      -0.873730       -23.7754 
  26   2.0000      -0.869009       -23.6469 
  27   2.0000      -0.805849       -21.9283 
  28   2.0000      -0.788167       -21.4471 
  29   2.0000      -0.760548       -20.6956 
  30   2.0000      -0.734632       -19.9903 
  31   2.0000      -0.716939       -19.5089 
  32   2.0000      -0.694933       -18.9101 
  33   2.0000      -0.678378       -18.4596 
  34   2.0000      -0.666752       -18.1433 
  35   2.0000      -0.665579       -18.1113 
  36   2.0000      -0.659444       -17.9444 
  37   2.0000      -0.631758       -17.1910 
  38   2.0000      -0.597259       -16.2523 
  39   2.0000      -0.592509       -16.1230 
  40   2.0000      -0.582684       -15.8556 
  41   2.0000      -0.511878       -13.9289 
  42   2.0000      -0.504662       -13.7326 
  43   2.0000      -0.500637       -13.6230 
  44   2.0000      -0.489662       -13.3244 
  45   2.0000      -0.458379       -12.4731 
  46   2.0000      -0.452574       -12.3152 
  47   2.0000      -0.444805       -12.1038 
  48   2.0000      -0.436790       -11.8857 
  49   2.0000      -0.433125       -11.7859 
  50   2.0000      -0.426103       -11.5949 
  51   2.0000      -0.419257       -11.4086 
  52   2.0000      -0.417055       -11.3487 
  53   2.0000      -0.410954       -11.1826 
  54   2.0000      -0.408690       -11.1210 
  55   2.0000      -0.402131       -10.9425 
  56   2.0000      -0.398937       -10.8556 
  57   2.0000      -0.395517       -10.7626 
  58   2.0000      -0.375353       -10.2139 
  59   2.0000      -0.373678       -10.1683 
  60   2.0000      -0.371302       -10.1036 
  61   2.0000      -0.365029        -9.9329 
  62   2.0000      -0.361409        -9.8344 
  63   2.0000      -0.357317        -9.7231 
  64   2.0000      -0.352446        -9.5905 
  65   2.0000      -0.348041        -9.4707 
  66   2.0000      -0.344226        -9.3669 
  67   2.0000      -0.336549        -9.1580 
  68   2.0000      -0.329151        -8.9566 
  69   2.0000      -0.323018        -8.7898 
  70   2.0000      -0.319553        -8.6955 
  71   2.0000      -0.308779        -8.4023 
  72   2.0000      -0.307994        -8.3809 
  73   2.0000      -0.298880        -8.1329 
  74   2.0000      -0.293687        -7.9916 
  75   2.0000      -0.287760        -7.8303 
  76   2.0000      -0.280249        -7.6260 
  77   2.0000      -0.261312        -7.1106 
  78   2.0000      -0.229172        -6.2361 
  79   2.0000      -0.227683        -6.1956 
  80   2.0000      -0.220122        -5.9898 
  81   2.0000      -0.208840        -5.6828 
  82   2.0000      -0.178025        -4.8443 
  83   2.0000      -0.166684        -4.5357 
  84   2.0000      -0.151626        -4.1259 
  85   2.0000      -0.150510        -4.0956 
  86   2.0000      -0.082300        -2.2395 
  87   0.0000       0.039403         1.0722 
  88   0.0000       0.044899         1.2218 
  89   0.0000       0.070171         1.9095 
  90   0.0000       0.105904         2.8818 
  91   0.0000       0.108074         2.9408 
  92   0.0000       0.115049         3.1306 
  93   0.0000       0.122748         3.3401 
  94   0.0000       0.125389         3.4120 
  95   0.0000       0.133496         3.6326 
  96   0.0000       0.147471         4.0129 
  97   0.0000       0.150417         4.0930 
  98   0.0000       0.156842         4.2679 
  99   0.0000       0.159123         4.3299 
 100   0.0000       0.162711         4.4276 
 101   0.0000       0.165069         4.4918 
 102   0.0000       0.171668         4.6713 
 103   0.0000       0.174772         4.7558 
 104   0.0000       0.178261         4.8507 
 105   0.0000       0.179439         4.8828 
 106   0.0000       0.181163         4.9297 
 107   0.0000       0.188499         5.1293 
 108   0.0000       0.190605         5.1866 
 109   0.0000       0.196828         5.3560 
 110   0.0000       0.198146         5.3918 
 111   0.0000       0.207289         5.6406 
 112   0.0000       0.208412         5.6712 
 113   0.0000       0.218680         5.9506 
 114   0.0000       0.229571         6.2469 
 115   0.0000       0.234263         6.3746 
 116   0.0000       0.243457         6.6248 
 117   0.0000       0.245249         6.6736 
 118   0.0000       0.251328         6.8390 
 119   0.0000       0.257109         6.9963 
 120   0.0000       0.261645         7.1197 
 121   0.0000       0.271831         7.3969 
 122   0.0000       0.276305         7.5187 
 123   0.0000       0.281081         7.6486 
 124   0.0000       0.286432         7.7942 
 125   0.0000       0.293107         7.9759 
 126   0.0000       0.311196         8.4681 
 127   0.0000       0.333202         9.0669 
 128   0.0000       0.341038         9.2801 
 129   0.0000       0.352594         9.5946 
 130   0.0000       0.370557        10.0834 
 131   0.0000       0.374571        10.1926 
 132   0.0000       0.394789        10.7427 
 133   0.0000       0.428988        11.6734 
 134   0.0000       0.449394        12.2286 
 135   0.0000       0.456462        12.4210 
 136   0.0000       0.465982        12.6800 
 137   0.0000       0.479309        13.0426 
 138   0.0000       0.489110        13.3093 
 139   0.0000       0.516616        14.0578 
 140   0.0000       0.526264        14.3204 
 141   0.0000       0.528605        14.3841 
 142   0.0000       0.531390        14.4598 
 143   0.0000       0.534990        14.5578 
 144   0.0000       0.541963        14.7476 
 145   0.0000       0.545337        14.8394 
 146   0.0000       0.554151        15.0792 
 147   0.0000       0.559404        15.2221 
 148   0.0000       0.564047        15.3485 
 149   0.0000       0.565090        15.3769 
 150   0.0000       0.570638        15.5278 
 151   0.0000       0.576409        15.6849 
 152   0.0000       0.579597        15.7716 
 153   0.0000       0.589657        16.0454 
 154   0.0000       0.593798        16.1581 
 155   0.0000       0.605558        16.4781 
 156   0.0000       0.611530        16.6406 
 157   0.0000       0.617314        16.7980 
 158   0.0000       0.634431        17.2638 
 159   0.0000       0.638321        17.3696 
 160   0.0000       0.644418        17.5355 
 161   0.0000       0.656848        17.8738 
 162   0.0000       0.658844        17.9280 
 163   0.0000       0.664652        18.0861 
 164   0.0000       0.669219        18.2104 
 165   0.0000       0.677563        18.4374 
 166   0.0000       0.692081        18.8325 
 167   0.0000       0.701650        19.0929 
 168   0.0000       0.705662        19.2020 
 169   0.0000       0.721543        19.6342 
 170   0.0000       0.733447        19.9581 
 171   0.0000       0.737509        20.0686 
 172   0.0000       0.745810        20.2945 
 173   0.0000       0.750541        20.4233 
 174   0.0000       0.752491        20.4763 
 175   0.0000       0.758456        20.6386 
 176   0.0000       0.765078        20.8188 
 177   0.0000       0.771769        21.0009 
 178   0.0000       0.773469        21.0472 
 179   0.0000       0.780495        21.2383 
 180   0.0000       0.785497        21.3745 
 181   0.0000       0.793301        21.5868 
 182   0.0000       0.813699        22.1419 
 183   0.0000       0.819053        22.2876 
 184   0.0000       0.823620        22.4118 
 185   0.0000       0.832813        22.6620 
 186   0.0000       0.841559        22.9000 
 187   0.0000       0.849190        23.1076 
 188   0.0000       0.856377        23.3032 
 189   0.0000       0.869705        23.6659 
 190   0.0000       0.871435        23.7129 
 191   0.0000       0.875717        23.8295 
 192   0.0000       0.879797        23.9405 
 193   0.0000       0.886808        24.1313 
 194   0.0000       0.890873        24.2419 
 195   0.0000       0.892861        24.2960 
 196   0.0000       0.901167        24.5220 
 197   0.0000       0.904694        24.6180 
 198   0.0000       0.909362        24.7450 
 199   0.0000       0.917065        24.9546 
 200   0.0000       0.922140        25.0927 
 201   0.0000       0.931546        25.3486 
 202   0.0000       0.935005        25.4428 
 203   0.0000       0.939815        25.5737 
 204   0.0000       0.946898        25.7664 
 205   0.0000       0.957240        26.0478 
 206   0.0000       0.959941        26.1213 
 207   0.0000       0.966419        26.2976 
 208   0.0000       0.968484        26.3538 
 209   0.0000       0.971647        26.4399 
 210   0.0000       0.976956        26.5843 
 211   0.0000       0.984905        26.8006 
 212   0.0000       0.992048        26.9950 
 213   0.0000       0.994506        27.0619 
 214   0.0000       1.010528        27.4979 
 215   0.0000       1.014013        27.5927 
 216   0.0000       1.025045        27.8929 
 217   0.0000       1.030140        28.0315 
 218   0.0000       1.038717        28.2649 
 219   0.0000       1.044726        28.4285 
 220   0.0000       1.057555        28.7775 
 221   0.0000       1.066290        29.0152 
 222   0.0000       1.068580        29.0775 
 223   0.0000       1.076456        29.2919 
 224   0.0000       1.088015        29.6064 
 225   0.0000       1.118045        30.4236 
 226   0.0000       1.131146        30.7801 
 227   0.0000       1.151408        31.3314 
 228   0.0000       1.156963        31.4826 
 229   0.0000       1.169977        31.8367 
 230   0.0000       1.190123        32.3849 
 231   0.0000       1.209105        32.9014 
 232   0.0000       1.224468        33.3195 
 233   0.0000       1.228313        33.4241 
 234   0.0000       1.236038        33.6343 
 235   0.0000       1.243780        33.8450 
 236   0.0000       1.251102        34.0442 
 237   0.0000       1.254126        34.1265 
 238   0.0000       1.263811        34.3901 
 239   0.0000       1.279000        34.8034 
 240   0.0000       1.282918        34.9100 
 241   0.0000       1.304355        35.4933 
 242   0.0000       1.319454        35.9042 
 243   0.0000       1.348056        36.6825 
 244   0.0000       1.365528        37.1579 
 245   0.0000       1.386893        37.7393 
 246   0.0000       1.391145        37.8550 
 247   0.0000       1.414867        38.5005 
 248   0.0000       1.419647        38.6306 
 249   0.0000       1.435565        39.0637 
 250   0.0000       1.443966        39.2923 
 251   0.0000       1.454280        39.5730 
 252   0.0000       1.468200        39.9517 
 253   0.0000       1.474682        40.1281 
 254   0.0000       1.476819        40.1863 
 255   0.0000       1.503525        40.9130 
 256   0.0000       1.508978        41.0614 
 257   0.0000       1.517931        41.3050 
 258   0.0000       1.525593        41.5135 
 259   0.0000       1.546185        42.0738 
 260   0.0000       1.560007        42.4499 
 261   0.0000       1.570095        42.7244 
 262   0.0000       1.582967        43.0747 
 263   0.0000       1.621811        44.1317 
 264   0.0000       1.668051        45.3900 
 265   0.0000       1.675933        45.6044 
 266   0.0000       1.697333        46.1868 
 267   0.0000       1.712966        46.6122 
 268   0.0000       1.752392        47.6850 
 269   0.0000       1.760097        47.8947 
 270   0.0000       1.770170        48.1688 
 271   0.0000       1.794255        48.8242 
 272   0.0000       1.801282        49.0154 
 273   0.0000       1.813153        49.3384 
 274   0.0000       1.820185        49.5297 
 275   0.0000       1.827662        49.7332 
 276   0.0000       1.839780        50.0630 
 277   0.0000       1.855095        50.4797 
 278   0.0000       1.856705        50.5235 
 279   0.0000       1.864016        50.7224 
 280   0.0000       1.868575        50.8465 
 281   0.0000       1.880704        51.1766 
 282   0.0000       1.885268        51.3007 
 283   0.0000       1.898978        51.6738 
 284   0.0000       1.908240        51.9258 
 285   0.0000       1.915558        52.1250 
 286   0.0000       1.928702        52.4826 
 287   0.0000       1.930690        52.5368 
 288   0.0000       1.939372        52.7730 
 289   0.0000       1.946511        52.9672 
 290   0.0000       1.955463        53.2109 
 291   0.0000       1.969488        53.5925 
 292   0.0000       1.976009        53.7699 
 293   0.0000       1.990065        54.1524 
 294   0.0000       1.997798        54.3628 
 295   0.0000       2.017694        54.9043 
 296   0.0000       2.025625        55.1201 
 297   0.0000       2.031194        55.2716 
 298   0.0000       2.037556        55.4447 
 299   0.0000       2.054365        55.9021 
 300   0.0000       2.060752        56.0759 
 301   0.0000       2.067409        56.2571 
 302   0.0000       2.087904        56.8148 
 303   0.0000       2.089550        56.8595 
 304   0.0000       2.092227        56.9324 
 305   0.0000       2.100462        57.1565 
 306   0.0000       2.113959        57.5238 
 307   0.0000       2.120987        57.7150 
 308   0.0000       2.141893        58.2839 
 309   0.0000       2.148593        58.4662 
 310   0.0000       2.152836        58.5816 
 311   0.0000       2.166779        58.9610 
 312   0.0000       2.170979        59.0753 
 313   0.0000       2.190786        59.6143 
 314   0.0000       2.196512        59.7701 
 315   0.0000       2.208622        60.0997 
 316   0.0000       2.229559        60.6694 
 317   0.0000       2.240461        60.9660 
 318   0.0000       2.245104        61.0924 
 319   0.0000       2.260616        61.5145 
 320   0.0000       2.264671        61.6248 
 321   0.0000       2.282096        62.0990 
 322   0.0000       2.286239        62.2117 
 323   0.0000       2.295446        62.4623 
 324   0.0000       2.322835        63.2076 
 325   0.0000       2.331854        63.4530 
 326   0.0000       2.353609        64.0450 
 327   0.0000       2.358037        64.1654 
 328   0.0000       2.375547        64.6419 
 329   0.0000       2.382251        64.8244 
 330   0.0000       2.388298        64.9889 
 331   0.0000       2.396402        65.2094 
 332   0.0000       2.411731        65.6265 
 333   0.0000       2.430493        66.1371 
 334   0.0000       2.433183        66.2103 
 335   0.0000       2.442525        66.4645 
 336   0.0000       2.454894        66.8011 
 337   0.0000       2.462269        67.0017 
 338   0.0000       2.475104        67.3510 
 339   0.0000       2.482012        67.5390 
 340   0.0000       2.497955        67.9728 
 341   0.0000       2.508576        68.2618 
 342   0.0000       2.533353        68.9360 
 343   0.0000       2.535136        68.9846 
 344   0.0000       2.555542        69.5398 
 345   0.0000       2.561296        69.6964 
 346   0.0000       2.577267        70.1310 
 347   0.0000       2.594433        70.5981 
 348   0.0000       2.609700        71.0135 
 349   0.0000       2.637880        71.7804 
 350   0.0000       2.674600        72.7796 
 351   0.0000       2.683693        73.0270 
 352   0.0000       2.692734        73.2730 
 353   0.0000       2.707864        73.6847 
 354   0.0000       2.722789        74.0909 
 355   0.0000       2.736834        74.4730 
 356   0.0000       2.742555        74.6287 
 357   0.0000       2.784248        75.7632 
 358   0.0000       2.844028        77.3899 
 359   0.0000       2.849072        77.5272 
 360   0.0000       2.896872        78.8279 
 361   0.0000       2.910385        79.1956 
 362   0.0000       2.947396        80.2027 
 363   0.0000       2.960319        80.5544 
 364   0.0000       2.990120        81.3653 
 365   0.0000       3.004857        81.7663 
 366   0.0000       3.058632        83.2296 
 367   0.0000       3.066707        83.4494 
 368   0.0000       3.081420        83.8497 
 369   0.0000       3.114287        84.7440 
 370   0.0000       3.116406        84.8017 
 371   0.0000       3.204682        87.2038 
 372   0.0000       3.381735        92.0217 
 373   0.0000       3.491544        95.0097 

                    ********************************
                    * MULLIKEN POPULATION ANALYSIS *
                    ********************************

-----------------------
MULLIKEN ATOMIC CHARGES
-----------------------
   0 O :   -0.798293
   1 C :    0.207414
   2 C :    0.144729
   3 O :   -0.546224
   4 C :   -0.204957
   5 C :    0.129212
   6 O :   -0.545370
   7 C :   -0.203246
   8 C :   -0.023033
   9 C :   -0.517644
  10 C :   -0.039794
  11 C :   -0.376259
  12 C :   -0.181543
  13 C :    0.166769
  14 C :   -0.525906
  15 C :   -0.333090
  16 C :    0.213745
  17 O :   -0.805173
  18 H :    0.137199
  19 H :    0.128217
  20 H :    0.133392
  21 H :    0.140124
  22 H :    0.128637
  23 H :    0.134957
  24 H :    0.114373
  25 H :    0.125019
  26 H :    0.116918
  27 H :    0.122801
  28 H :    0.119393
  29 H :    0.103978
  30 H :    0.150400
  31 H :    0.148790
  32 H :    0.159221
  33 H :    0.147704
  34 H :    0.137388
  35 C :   -0.317058
  36 H :    0.147727
  37 H :    0.145946
  38 C :   -0.179775
  39 H :    0.123853
  40 C :    0.169098
  41 C :   -0.526783
  42 H :    0.159615
  43 H :    0.163264
  44 H :    0.157125
  45 C :   -0.518896
  46 H :    0.155882
  47 H :    0.155586
  48 H :    0.154568
Sum of atomic charges:   -2.0000000

--------------------------------
MULLIKEN REDUCED ORBITAL CHARGES
--------------------------------
  0 O s       :     3.849752  s :     3.849752
      pz      :     1.716676  p :     4.929901
      px      :     1.551127
      py      :     1.662098
      dz2     :     0.002266  d :     0.018640
      dxz     :     0.003249
      dyz     :     0.002335
      dx2y2   :     0.004220
      dxy     :     0.006571
  1 C s       :     3.106437  s :     3.106437
      pz      :     0.980637  p :     2.607647
      px      :     0.800498
      py      :     0.826512
      dz2     :     0.006402  d :     0.078501
      dxz     :     0.013846
      dyz     :     0.011657
      dx2y2   :     0.029025
      dxy     :     0.017571
  2 C s       :     3.148140  s :     3.148140
      pz      :     1.055120  p :     2.644337
      px      :     0.708933
      py      :     0.880284
      dz2     :     0.005426  d :     0.062795
      dxz     :     0.011722
      dyz     :     0.009372
      dx2y2   :     0.017336
      dxy     :     0.018939
  3 O s       :     3.864946  s :     3.864946
      pz      :     1.578828  p :     4.653349
      px      :     1.258398
      py      :     1.816122
      dz2     :     0.004829  d :     0.027930
      dxz     :     0.010638
      dyz     :     0.003535
      dx2y2   :     0.004349
      dxy     :     0.004579
  4 C s       :     3.242417  s :     3.242417
      pz      :     0.947837  p :     2.903197
      px      :     0.866473
      py      :     1.088886
      dz2     :     0.006051  d :     0.059343
      dxz     :     0.017058
      dyz     :     0.015725
      dx2y2   :     0.012205
      dxy     :     0.008306
  5 C s       :     3.151541  s :     3.151541
      pz      :     1.092777  p :     2.656972
      px      :     0.932179
      py      :     0.632016
      dz2     :     0.005511  d :     0.062275
      dxz     :     0.007537
      dyz     :     0.011616
      dx2y2   :     0.018346
      dxy     :     0.019265
  6 O s       :     3.865157  s :     3.865157
      pz      :     1.545389  p :     4.652392
      px      :     1.844840
      py      :     1.262163
      dz2     :     0.005457  d :     0.027821
      dxz     :     0.003250
      dyz     :     0.010006
      dx2y2   :     0.005273
      dxy     :     0.003834
  7 C s       :     3.243089  s :     3.243089
      pz      :     0.905675  p :     2.900567
      px      :     1.062856
      py      :     0.932036
      dz2     :     0.008830  d :     0.059590
      dxz     :     0.017554
      dyz     :     0.014316
      dx2y2   :     0.014221
      dxy     :     0.004669
  8 C s       :     3.181757  s :     3.181757
      pz      :     1.067520  p :     2.802917
      px      :     0.941265
      py      :     0.794132
      dz2     :     0.003864  d :     0.038359
      dxz     :     0.006606
      dyz     :     0.005579
      dx2y2   :     0.011690
      dxy     :     0.010620
  9 C s       :     3.286592  s :     3.286592
      pz      :     1.060475  p :     3.194561
      px      :     1.058261
      py      :     1.075825
      dz2     :     0.003380  d :     0.036491
      dxz     :     0.008367
      dyz     :     0.010702
      dx2y2   :     0.008754
      dxy     :     0.005288
 10 C s       :     3.180849  s :     3.180849
      pz      :     1.049219  p :     2.820824
      px      :     0.856878
      py      :     0.914726
      dz2     :     0.003266  d :     0.038122
      dxz     :     0.005694
      dyz     :     0.006993
      dx2y2   :     0.011683
      dxy     :     0.010485
 11 C s       :     3.254593  s :     3.254593
      pz      :     1.001666  p :     3.079844
      px      :     1.046687
      py      :     1.031491
      dz2     :     0.004346  d :     0.041821
      dxz     :     0.009715
      dyz     :     0.012551
      dx2y2   :     0.006745
      dxy     :     0.008464
 12 C s       :     3.213573  s :     3.213573
      pz      :     0.967595  p :     2.931572
      px      :     0.964581
      py      :     0.999396
      dz2     :     0.004224  d :     0.036398
      dxz     :     0.010599
      dyz     :     0.006119
      dx2y2   :     0.006551
      dxy     :     0.008905
 13 C s       :     3.122380  s :     3.122380
      pz      :     0.865535  p :     2.670557
      px      :     0.891347
      py      :     0.913675
      dz2     :     0.005978  d :     0.040293
      dxz     :     0.011459
      dyz     :     0.005586
      dx2y2   :     0.007218
      dxy     :     0.010052
 14 C s       :     3.305791  s :     3.305791
      pz      :     1.042231  p :     3.184535
      px      :     1.081301
      py      :     1.061003
      dz2     :     0.003806  d :     0.035579
      dxz     :     0.008906
      dyz     :     0.010167
      dx2y2   :     0.001784
      dxy     :     0.010916
 15 C s       :     3.261185  s :     3.261185
      pz      :     1.010220  p :     3.031692
      px      :     1.038063
      py      :     0.983409
      dz2     :     0.003828  d :     0.040212
      dxz     :     0.011381
      dyz     :     0.009809
      dx2y2   :     0.004111
      dxy     :     0.011084
 16 C s       :     3.111434  s :     3.111434
      pz      :     0.977337  p :     2.596260
      px      :     0.805795
      py      :     0.813127
      dz2     :     0.006023  d :     0.078561
      dxz     :     0.014406
      dyz     :     0.011147
      dx2y2   :     0.028468
      dxy     :     0.018518
 17 O s       :     3.846315  s :     3.846315
      pz      :     1.720719  p :     4.940254
      px      :     1.555901
      py      :     1.663633
      dz2     :     0.002226  d :     0.018604
      dxz     :     0.003135
      dyz     :     0.002207
      dx2y2   :     0.004305
      dxy     :     0.006731
 18 H s       :     0.862801  s :     0.862801
 19 H s       :     0.871783  s :     0.871783
 20 H s       :     0.866608  s :     0.866608
 21 H s       :     0.859876  s :     0.859876
 22 H s       :     0.871363  s :     0.871363
 23 H s       :     0.865043  s :     0.865043
 24 H s       :     0.885627  s :     0.885627
 25 H s       :     0.874981  s :     0.874981
 26 H s       :     0.883082  s :     0.883082
 27 H s       :     0.877199  s :     0.877199
 28 H s       :     0.880607  s :     0.880607
 29 H s       :     0.896022  s :     0.896022
 30 H s       :     0.849600  s :     0.849600
 31 H s       :     0.851210  s :     0.851210
 32 H s       :     0.840779  s :     0.840779
 33 H s       :     0.852296  s :     0.852296
 34 H s       :     0.862612  s :     0.862612
 35 C s       :     3.258689  s :     3.258689
      pz      :     1.022695  p :     3.018151
      px      :     0.998192
      py      :     0.997264
      dz2     :     0.003862  d :     0.040218
      dxz     :     0.010418
      dyz     :     0.010510
      dx2y2   :     0.008858
      dxy     :     0.006570
 36 H s       :     0.852273  s :     0.852273
 37 H s       :     0.854054  s :     0.854054
 38 C s       :     3.198114  s :     3.198114
      pz      :     1.016922  p :     2.945950
      px      :     0.936416
      py      :     0.992612
      dz2     :     0.002431  d :     0.035711
      dxz     :     0.007624
      dyz     :     0.006607
      dx2y2   :     0.011330
      dxy     :     0.007719
 39 H s       :     0.876147  s :     0.876147
 40 C s       :     3.123376  s :     3.123376
      pz      :     0.907086  p :     2.666423
      px      :     0.895392
      py      :     0.863945
      dz2     :     0.004272  d :     0.041103
      dxz     :     0.009437
      dyz     :     0.005961
      dx2y2   :     0.011134
      dxy     :     0.010299
 41 C s       :     3.303849  s :     3.303849
      pz      :     1.057547  p :     3.187907
      px      :     1.095753
      py      :     1.034607
      dz2     :     0.002571  d :     0.035027
      dxz     :     0.010697
      dyz     :     0.009092
      dx2y2   :     0.008015
      dxy     :     0.004651
 42 H s       :     0.840385  s :     0.840385
 43 H s       :     0.836736  s :     0.836736
 44 H s       :     0.842875  s :     0.842875
 45 C s       :     3.305062  s :     3.305062
      pz      :     1.066853  p :     3.178567
      px      :     1.036628
      py      :     1.075086
      dz2     :     0.001894  d :     0.035267
      dxz     :     0.010872
      dyz     :     0.009517
      dx2y2   :     0.007589
      dxy     :     0.005395
 46 H s       :     0.844118  s :     0.844118
 47 H s       :     0.844414  s :     0.844414
 48 H s       :     0.845432  s :     0.845432


                     *******************************
                     * LOEWDIN POPULATION ANALYSIS *
                     *******************************

----------------------
LOEWDIN ATOMIC CHARGES
----------------------
   0 O :   -0.613490
   1 C :   -0.037407
   2 C :   -0.046946
   3 O :   -0.246429
   4 C :   -0.213355
   5 C :   -0.051219
   6 O :   -0.247174
   7 C :   -0.209750
   8 C :   -0.125771
   9 C :   -0.364270
  10 C :   -0.122331
  11 C :   -0.237670
  12 C :   -0.156125
  13 C :   -0.053609
  14 C :   -0.365006
  15 C :   -0.230933
  16 C :   -0.034160
  17 O :   -0.617759
  18 H :    0.115940
  19 H :    0.101925
  20 H :    0.110063
  21 H :    0.117414
  22 H :    0.106621
  23 H :    0.105955
  24 H :    0.109735
  25 H :    0.113530
  26 H :    0.109708
  27 H :    0.115729
  28 H :    0.118724
  29 H :    0.115489
  30 H :    0.128082
  31 H :    0.126880
  32 H :    0.129582
  33 H :    0.129376
  34 H :    0.123880
  35 C :   -0.236332
  36 H :    0.129300
  37 H :    0.127615
  38 C :   -0.173387
  39 H :    0.125141
  40 C :   -0.040182
  41 C :   -0.368057
  42 H :    0.134959
  43 H :    0.132530
  44 H :    0.133343
  45 C :   -0.362646
  46 H :    0.130529
  47 H :    0.131325
  48 H :    0.130636

-------------------------------
LOEWDIN REDUCED ORBITAL CHARGES
-------------------------------
  0 O s       :     3.608480  s :     3.608480
      pz      :     1.714918  p :     4.965202
      px      :     1.578645
      py      :     1.671639
      dz2     :     0.005101  d :     0.039809
      dxz     :     0.006607
      dyz     :     0.004705
      dx2y2   :     0.008775
      dxy     :     0.014621
  1 C s       :     2.857491  s :     2.857491
      pz      :     0.996605  p :     2.983993
      px      :     0.987933
      py      :     0.999454
      dz2     :     0.015037  d :     0.195924
      dxz     :     0.032564
      dyz     :     0.026509
      dx2y2   :     0.075105
      dxy     :     0.046709
  2 C s       :     2.875906  s :     2.875906
      pz      :     1.064881  p :     3.014433
      px      :     0.902581
      py      :     1.046971
      dz2     :     0.012349  d :     0.156606
      dxz     :     0.027798
      dyz     :     0.021828
      dx2y2   :     0.045383
      dxy     :     0.049248
  3 O s       :     3.477162  s :     3.477162
      pz      :     1.605481  p :     4.704192
      px      :     1.296665
      py      :     1.802046
      dz2     :     0.010126  d :     0.065075
      dxz     :     0.025063
      dyz     :     0.006527
      dx2y2   :     0.011679
      dxy     :     0.011679
  4 C s       :     2.979300  s :     2.979300
      pz      :     1.028108  p :     3.115602
      px      :     0.947093
      py      :     1.140401
      dz2     :     0.012581  d :     0.118453
      dxz     :     0.035508
      dyz     :     0.031235
      dx2y2   :     0.023378
      dxy     :     0.015750
  5 C s       :     2.876277  s :     2.876277
      pz      :     1.091157  p :     3.019506
      px      :     1.073262
      py      :     0.855087
      dz2     :     0.012897  d :     0.155436
      dxz     :     0.017456
      dyz     :     0.027115
      dx2y2   :     0.046726
      dxy     :     0.051242
  6 O s       :     3.477694  s :     3.477694
      pz      :     1.578968  p :     4.704467
      px      :     1.831108
      py      :     1.294391
      dz2     :     0.011340  d :     0.065013
      dxz     :     0.005934
      dyz     :     0.024706
      dx2y2   :     0.013141
      dxy     :     0.009892
  7 C s       :     2.978998  s :     2.978998
      pz      :     0.992692  p :     3.111881
      px      :     1.119495
      py      :     0.999694
      dz2     :     0.018637  d :     0.118871
      dxz     :     0.035341
      dyz     :     0.029293
      dx2y2   :     0.027005
      dxy     :     0.008594
  8 C s       :     2.886853  s :     2.886853
      pz      :     1.075311  p :     3.141314
      px      :     1.059440
      py      :     1.006564
      dz2     :     0.008599  d :     0.097604
      dxz     :     0.015814
      dyz     :     0.012363
      dx2y2   :     0.032967
      dxy     :     0.027861
  9 C s       :     2.964790  s :     2.964790
      pz      :     1.119005  p :     3.327547
      px      :     1.115765
      py      :     1.092777
      dz2     :     0.006307  d :     0.071933
      dxz     :     0.015580
      dyz     :     0.021407
      dx2y2   :     0.017976
      dxy     :     0.010663
 10 C s       :     2.890084  s :     2.890084
      pz      :     1.075929  p :     3.135823
      px      :     1.009907
      py      :     1.049987
      dz2     :     0.007525  d :     0.096425
      dxz     :     0.013060
      dyz     :     0.016125
      dx2y2   :     0.031374
      dxy     :     0.028341
 11 C s       :     2.920784  s :     2.920784
      pz      :     1.076901  p :     3.228316
      px      :     1.061542
      py      :     1.089873
      dz2     :     0.009416  d :     0.088570
      dxz     :     0.022058
      dyz     :     0.025404
      dx2y2   :     0.013574
      dxy     :     0.018119
 12 C s       :     2.938700  s :     2.938700
      pz      :     1.040555  p :     3.133741
      px      :     1.064520
      py      :     1.028666
      dz2     :     0.010751  d :     0.083684
      dxz     :     0.025449
      dyz     :     0.010872
      dx2y2   :     0.017036
      dxy     :     0.019574
 13 C s       :     2.891213  s :     2.891213
      pz      :     1.001595  p :     3.063169
      px      :     1.067708
      py      :     0.993866
      dz2     :     0.014897  d :     0.099227
      dxz     :     0.028977
      dyz     :     0.012498
      dx2y2   :     0.018650
      dxy     :     0.024205
 14 C s       :     2.970752  s :     2.970752
      pz      :     1.097119  p :     3.325201
      px      :     1.115734
      py      :     1.112348
      dz2     :     0.007819  d :     0.069053
      dxz     :     0.017388
      dyz     :     0.019991
      dx2y2   :     0.002929
      dxy     :     0.020926
 15 C s       :     2.934486  s :     2.934486
      pz      :     1.078492  p :     3.213172
      px      :     1.075218
      py      :     1.059462
      dz2     :     0.007572  d :     0.083275
      dxz     :     0.023244
      dyz     :     0.020925
      dx2y2   :     0.008087
      dxy     :     0.023448
 16 C s       :     2.859401  s :     2.859401
      pz      :     0.991223  p :     2.979166
      px      :     0.981578
      py      :     1.006365
      dz2     :     0.014223  d :     0.195593
      dxz     :     0.033403
      dyz     :     0.025263
      dx2y2   :     0.074508
      dxy     :     0.048196
 17 O s       :     3.608229  s :     3.608229
      pz      :     1.719944  p :     4.969763
      px      :     1.573845
      py      :     1.675974
      dz2     :     0.005108  d :     0.039767
      dxz     :     0.006398
      dyz     :     0.004373
      dx2y2   :     0.008845
      dxy     :     0.015042
 18 H s       :     0.884060  s :     0.884060
 19 H s       :     0.898075  s :     0.898075
 20 H s       :     0.889937  s :     0.889937
 21 H s       :     0.882586  s :     0.882586
 22 H s       :     0.893379  s :     0.893379
 23 H s       :     0.894045  s :     0.894045
 24 H s       :     0.890265  s :     0.890265
 25 H s       :     0.886470  s :     0.886470
 26 H s       :     0.890292  s :     0.890292
 27 H s       :     0.884271  s :     0.884271
 28 H s       :     0.881276  s :     0.881276
 29 H s       :     0.884511  s :     0.884511
 30 H s       :     0.871918  s :     0.871918
 31 H s       :     0.873120  s :     0.873120
 32 H s       :     0.870418  s :     0.870418
 33 H s       :     0.870624  s :     0.870624
 34 H s       :     0.876120  s :     0.876120
 35 C s       :     2.932321  s :     2.932321
      pz      :     1.093765  p :     3.219704
      px      :     1.053663
      py      :     1.072276
      dz2     :     0.007598  d :     0.084308
      dxz     :     0.021872
      dyz     :     0.021201
      dx2y2   :     0.018684
      dxy     :     0.014953
 36 H s       :     0.870700  s :     0.870700
 37 H s       :     0.872385  s :     0.872385
 38 C s       :     2.932453  s :     2.932453
      pz      :     1.041612  p :     3.158056
      px      :     1.052026
      py      :     1.064418
      dz2     :     0.006073  d :     0.082878
      dxz     :     0.017231
      dyz     :     0.011551
      dx2y2   :     0.027786
      dxy     :     0.020236
 39 H s       :     0.874859  s :     0.874859
 40 C s       :     2.890604  s :     2.890604
      pz      :     0.981332  p :     3.049351
      px      :     1.055531
      py      :     1.012488
      dz2     :     0.009737  d :     0.100227
      dxz     :     0.021661
      dyz     :     0.013723
      dx2y2   :     0.028535
      dxy     :     0.026571
 41 C s       :     2.967552  s :     2.967552
      pz      :     1.112193  p :     3.332435
      px      :     1.130681
      py      :     1.089561
      dz2     :     0.004979  d :     0.068070
      dxz     :     0.019799
      dyz     :     0.018683
      dx2y2   :     0.016059
      dxy     :     0.008550
 42 H s       :     0.865041  s :     0.865041
 43 H s       :     0.867470  s :     0.867470
 44 H s       :     0.866657  s :     0.866657
 45 C s       :     2.971239  s :     2.971239
      pz      :     1.119352  p :     3.322954
      px      :     1.081992
      py      :     1.121611
      dz2     :     0.003352  d :     0.068454
      dxz     :     0.021645
      dyz     :     0.017767
      dx2y2   :     0.014620
      dxy     :     0.011070
 46 H s       :     0.869471  s :     0.869471
 47 H s       :     0.868675  s :     0.868675
 48 H s       :     0.869364  s :     0.869364


                      *****************************
                      * MAYER POPULATION ANALYSIS *
                      *****************************

  NA   - Mulliken gross atomic population
  ZA   - Total nuclear charge
  QA   - Mulliken gross atomic charge
  VA   - Mayer's total valence
  BVA  - Mayer's bonded valence
  FA   - Mayer's free valence

  ATOM       NA         ZA         QA         VA         BVA        FA
  0 O      8.7983     8.0000    -0.7983     1.7230     1.7230     0.0000
  1 C      5.7926     6.0000     0.2074     4.0236     4.0236     0.0000
  2 C      5.8553     6.0000     0.1447     3.6089     3.6089    -0.0000
  3 O      8.5462     8.0000    -0.5462     1.8802     1.8802    -0.0000
  4 C      6.2050     6.0000    -0.2050     3.7931     3.7931     0.0000
  5 C      5.8708     6.0000     0.1292     3.6198     3.6198    -0.0000
  6 O      8.5454     8.0000    -0.5454     1.8742     1.8742    -0.0000
  7 C      6.2032     6.0000    -0.2032     3.8059     3.8059     0.0000
  8 C      6.0230     6.0000    -0.0230     3.7608     3.7608    -0.0000
  9 C      6.5176     6.0000    -0.5176     3.8735     3.8735    -0.0000
 10 C      6.0398     6.0000    -0.0398     3.7830     3.7830     0.0000
 11 C      6.3763     6.0000    -0.3763     3.8458     3.8458    -0.0000
 12 C      6.1815     6.0000    -0.1815     3.9358     3.9358     0.0000
 13 C      5.8332     6.0000     0.1668     3.9347     3.9347     0.0000
 14 C      6.5259     6.0000    -0.5259     3.8522     3.8522     0.0000
 15 C      6.3331     6.0000    -0.3331     3.8512     3.8512    -0.0000
 16 C      5.7863     6.0000     0.2137     4.0173     4.0173     0.0000
 17 O      8.8052     8.0000    -0.8052     1.7139     1.7139     0.0000
 18 H      0.8628     1.0000     0.1372     0.9374     0.9374     0.0000
 19 H      0.8718     1.0000     0.1282     0.9333     0.9333     0.0000
 20 H      0.8666     1.0000     0.1334     0.9575     0.9575     0.0000
 21 H      0.8599     1.0000     0.1401     0.9368     0.9368    -0.0000
 22 H      0.8714     1.0000     0.1286     0.9455     0.9455     0.0000
 23 H      0.8650     1.0000     0.1350     0.9326     0.9326     0.0000
 24 H      0.8856     1.0000     0.1144     0.9458     0.9458    -0.0000
 25 H      0.8750     1.0000     0.1250     0.9380     0.9380     0.0000
 26 H      0.8831     1.0000     0.1169     0.9375     0.9375     0.0000
 27 H      0.8772     1.0000     0.1228     0.9302     0.9302     0.0000
 28 H      0.8806     1.0000     0.1194     0.9689     0.9689     0.0000
 29 H      0.8960     1.0000     0.1040     0.9464     0.9464    -0.0000
 30 H      0.8496     1.0000     0.1504     0.9369     0.9369     0.0000
 31 H      0.8512     1.0000     0.1488     0.9305     0.9305    -0.0000
 32 H      0.8408     1.0000     0.1592     0.9274     0.9274    -0.0000
 33 H      0.8523     1.0000     0.1477     0.9377     0.9377    -0.0000
 34 H      0.8626     1.0000     0.1374     0.9328     0.9328    -0.0000
 35 C      6.3171     6.0000    -0.3171     3.8531     3.8531    -0.0000
 36 H      0.8523     1.0000     0.1477     0.9366     0.9366    -0.0000
 37 H      0.8541     1.0000     0.1459     0.9314     0.9314    -0.0000
 38 C      6.1798     6.0000    -0.1798     3.9463     3.9463     0.0000
 39 H      0.8761     1.0000     0.1239     0.9449     0.9449     0.0000
 40 C      5.8309     6.0000     0.1691     3.9352     3.9352    -0.0000
 41 C      6.5268     6.0000    -0.5268     3.8456     3.8456     0.0000
 42 H      0.8404     1.0000     0.1596     0.9282     0.9282     0.0000
 43 H      0.8367     1.0000     0.1633     0.9366     0.9366     0.0000
 44 H      0.8429     1.0000     0.1571     0.9297     0.9297     0.0000
 45 C      6.5189     6.0000    -0.5189     3.8516     3.8516    -0.0000
 46 H      0.8441     1.0000     0.1559     0.9368     0.9368    -0.0000
 47 H      0.8444     1.0000     0.1556     0.9284     0.9284     0.0000
 48 H      0.8454     1.0000     0.1546     0.9297     0.9297     0.0000

  Mayer bond orders larger than 0.100000
B(  0-O ,  1-C ) :   1.4306 B(  1-C ,  2-C ) :   1.2137 B(  1-C ,  8-C ) :   1.2442 
B(  2-C ,  3-O ) :   0.8618 B(  2-C ,  5-C ) :   1.3247 B(  3-O ,  4-C ) :   0.9520 
B(  4-C , 18-H ) :   0.9533 B(  4-C , 19-H ) :   0.9267 B(  4-C , 20-H ) :   0.9192 
B(  5-C ,  6-O ) :   0.8520 B(  5-C , 16-C ) :   1.2190 B(  6-O ,  7-C ) :   0.9557 
B(  7-C , 21-H ) :   0.9522 B(  7-C , 22-H ) :   0.9304 B(  7-C , 23-H ) :   0.9269 
B(  8-C ,  9-C ) :   0.9811 B(  8-C , 10-C ) :   1.3920 B(  9-C , 24-H ) :   0.9419 
B(  9-C , 25-H ) :   0.9361 B(  9-C , 26-H ) :   0.9432 B( 10-C , 11-C ) :   0.9429 
B( 10-C , 16-C ) :   1.2479 B( 11-C , 12-C ) :   1.0015 B( 11-C , 27-H ) :   0.9177 
B( 11-C , 28-H ) :   0.9016 B( 12-C , 13-C ) :   1.8966 B( 12-C , 29-H ) :   0.9209 
B( 13-C , 14-C ) :   1.0045 B( 13-C , 15-C ) :   1.0219 B( 14-C , 30-H ) :   0.9434 
B( 14-C , 31-H ) :   0.9344 B( 14-C , 32-H ) :   0.9265 B( 15-C , 33-H ) :   0.9243 
B( 15-C , 34-H ) :   0.9273 B( 15-C , 35-C ) :   0.9592 B( 16-C , 17-O ) :   1.4076 
B( 35-C , 36-H ) :   0.9289 B( 35-C , 37-H ) :   0.9283 B( 35-C , 38-C ) :   1.0140 
B( 38-C , 39-H ) :   0.9110 B( 38-C , 40-C ) :   1.9178 B( 40-C , 41-C ) :   1.0177 
B( 40-C , 45-C ) :   1.0011 B( 41-C , 42-H ) :   0.9346 B( 41-C , 43-H ) :   0.9337 
B( 41-C , 44-H ) :   0.9360 B( 45-C , 46-H ) :   0.9457 B( 45-C , 47-H ) :   0.9363 
B( 45-C , 48-H ) :   0.9365 

-------
TIMINGS
-------

Total SCF time: 0 days 0 hours 8 min 22 sec 

Total time                  ....     502.611 sec
Sum of individual times     ....     442.181 sec  ( 88.0%)

Fock matrix formation       ....     355.871 sec  ( 70.8%)
  Split-RI-J                ....      29.139 sec  (  8.2% of F)
  Chain of spheres X        ....     253.069 sec  ( 71.1% of F)
  XC integration            ....      30.296 sec  (  8.5% of F)
    Basis function eval.    ....       7.173 sec  ( 23.7% of XC)
    Density eval.           ....       3.957 sec  ( 13.1% of XC)
    XC-Functional eval.     ....       1.553 sec  (  5.1% of XC)
    XC-Potential eval.      ....       2.518 sec  (  8.3% of XC)
Diagonalization             ....      10.888 sec  (  2.2%)
Density matrix formation    ....       1.178 sec  (  0.2%)
Population analysis         ....       1.450 sec  (  0.3%)
Initial guess               ....       0.598 sec  (  0.1%)
Orbital Transformation      ....       0.000 sec  (  0.0%)
Orbital Orthonormalization  ....       0.000 sec  (  0.0%)
DIIS solution               ....      15.043 sec  (  3.0%)
SOSCF solution              ....       9.943 sec  (  2.0%)
Grid generation             ....      47.211 sec  (  9.4%)

Maximum memory used throughout the entire SCF-calculation: 192.8 MB

-------------------------   --------------------
FINAL SINGLE POINT ENERGY     -1040.044420180199
-------------------------   --------------------


           ************************************************************
           *        Program running with 4 parallel MPI-processes     *
           *              working on a common directory               *
           ************************************************************
------------------------------------------------------------------------------
                         ORCA SCF GRADIENT CALCULATION
------------------------------------------------------------------------------

 ... reading COSX grid (gridx3)
Gradient of the Kohn-Sham DFT energy:
Kohn-Sham wavefunction type      ... RKS
Hartree-Fock exchange scaling    ...    0.200
Number of operators              ...    1
Number of atoms                  ...   49
Basis set dimensions             ...  374
Integral neglect threshold       ... 2.5e-11
Integral primitive cutoff        ... 2.5e-12
SHARK Integral package           ... ON

Nuc. rep. gradient       (SHARK) ... done (  0.0 sec)
HCore & Overlap gradient (SHARK) ... done (  0.5 sec)
RI-J gradient            (SHARK) ... done (  2.0 sec)
COSX-gradient                    ... done ( 40.3 sec)
Exchange-correlation gradient    ... done

------------------
CARTESIAN GRADIENT
------------------

   1   O   :    0.008628107   -0.007522409    0.004315457
   2   C   :   -0.014857913    0.015189559   -0.004150515
   3   C   :    0.004688601   -0.003105966    0.001489833
   4   O   :   -0.007535277   -0.002364371    0.000134035
   5   C   :    0.007792188    0.002905384   -0.004674078
   6   C   :   -0.004523932    0.004161300   -0.000696008
   7   O   :   -0.000863242   -0.007357208    0.002105545
   8   C   :    0.003435013    0.007971875   -0.005876266
   9   C   :    0.002830280   -0.002615003    0.001255263
  10   C   :   -0.000521047   -0.002383089   -0.000964947
  11   C   :   -0.002959873    0.002366793   -0.000656342
  12   C   :   -0.000538739   -0.001355285   -0.001390441
  13   C   :    0.003530485   -0.000267271    0.001718685
  14   C   :   -0.003220405    0.000563959   -0.000356417
  15   C   :   -0.001333151   -0.000936503    0.001372228
  16   C   :   -0.000666995    0.000919038   -0.001092268
  17   C   :    0.019359358   -0.013374277    0.002990618
  18   O   :   -0.010021942    0.006854794    0.000340298
  19   H   :   -0.002316869   -0.001124983   -0.001143381
  20   H   :   -0.001190371   -0.001336929    0.002638475
  21   H   :   -0.000414682    0.001917113    0.000463590
  22   H   :   -0.000454057   -0.002553307   -0.000831425
  23   H   :    0.001794222   -0.000011803    0.001511242
  24   H   :   -0.001801419   -0.000793445    0.001800438
  25   H   :   -0.002684895    0.000834161    0.000575588
  26   H   :    0.001305028    0.001862531    0.000958211
  27   H   :   -0.000858221    0.002112831   -0.001772499
  28   H   :    0.000811036    0.001380737    0.001891173
  29   H   :   -0.000266513   -0.002113782   -0.000514040
  30   H   :   -0.001111125    0.000764382   -0.000863789
  31   H   :   -0.000640704    0.001234655   -0.001321519
  32   H   :    0.001751280    0.001473432    0.000311296
  33   H   :    0.000217281   -0.000318794   -0.002384790
  34   H   :    0.000006588   -0.000852516    0.001228341
  35   H   :    0.001415517    0.000376887    0.001468386
  36   C   :    0.000914561    0.000494241    0.000046461
  37   H   :   -0.000931018   -0.000885331    0.000637704
  38   H   :   -0.001435624   -0.000969761   -0.000733151
  39   C   :    0.002825024   -0.003001269    0.000464428
  40   H   :    0.000396505    0.000841505   -0.000338032
  41   C   :   -0.002712451    0.002609973    0.000065132
  42   C   :   -0.000401463    0.000995732   -0.000546181
  43   H   :    0.000389310   -0.001666986   -0.000959633
  44   H   :   -0.000436975   -0.001361015    0.000777294
  45   H   :    0.001174902    0.000010025    0.001714497
  46   C   :   -0.001607044   -0.000640086    0.000150549
  47   H   :    0.000445918    0.001402530   -0.001109070
  48   H   :    0.001114826   -0.001153344   -0.001333853
  49   H   :    0.001418893    0.000737171    0.001260548

Difference to translation invariance:
           :   -0.0000610279   -0.0000841241   -0.0000233289

Difference to rotation invariance:
           :    0.0005651109   -0.0009945089    0.0012726817

Norm of the cartesian gradient     ...    0.0443246682
RMS gradient                       ...    0.0036558370
MAX gradient                       ...    0.0193593581

-------
TIMINGS
-------

Total SCF gradient time            ...       64.389 sec

One electron gradient       ....       0.474 sec  (  0.7%)
RI-J Coulomb gradient       ....       1.998 sec  (  3.1%)
COSX gradient               ....      40.337 sec  ( 62.6%)
XC gradient                 ....      11.234 sec  ( 17.4%)
CPCM gradient               ....       1.072 sec  (  1.7%)
   A-Matrix (El+Nuc)        ....       0.266 sec  (  0.4%)
   Potential                ....       0.806 sec  (  1.3%)

Maximum memory used throughout the entire SCFGRAD-calculation: 117.9 MB
------------------------------------------------------------------------------
                         ORCA GEOMETRY RELAXATION STEP
------------------------------------------------------------------------------

Reading the OPT-File                    .... done
Getting information on internals        .... done
Copying old internal coords+grads       .... done
Making the new internal coordinates     .... (new redundants).... done
Validating the new internal coordinates .... (new redundants).... done
Calculating the B-matrix                .... done
Calculating the G,G- and P matrices     .... done
Transforming gradient to internals      .... done
Projecting the internal gradient        .... done
Number of atoms                         ....  49
Number of internal coordinates          .... 234
Current Energy                          .... -1040.044420180 Eh
Current gradient norm                   ....     0.044324668 Eh/bohr
Maximum allowed component of the step   ....  0.300
Current trust radius                    ....  0.300
Evaluating the initial hessian          ....  (Almloef) done
Projecting the Hessian                  .... done
Forming the augmented Hessian           .... done
Diagonalizing the augmented Hessian     .... done
Last element of RFO vector              ....  0.941391113
Lowest eigenvalues of augmented Hessian:
 -0.005323488  0.009258671  0.011022739  0.011609148  0.011684714
Length of the computed step             ....  0.358317618
Warning: the length of the step is outside the trust region - taking restricted step instead
The input lambda is                     ....    -0.005323
   iter:   1  x=   -0.009139  g=   10.062324 f(x)=     0.038392
   iter:   2  x=   -0.010318  g=    6.448726 f(x)=     0.007603
   iter:   3  x=   -0.010397  g=    5.700735 f(x)=     0.000453
   iter:   4  x=   -0.010398  g=    5.654670 f(x)=     0.000002
   iter:   5  x=   -0.010398  g=    5.654483 f(x)=     0.000000
   iter:   6  x=   -0.010398  g=    5.654483 f(x)=     0.000000
The output lambda is                    ....    -0.010398 (6 iterations)
The final length of the internal step   ....  0.300000000
Converting the step to cartesian space:
 Initial RMS(Int)=    0.0196116135
Transforming coordinates:
 Iter   0:  RMS(Cart)=    0.1527326279 RMS(Int)=    0.9135958331
 Iter   1:  RMS(Cart)=    0.0064781219 RMS(Int)=    0.0028390388
 Iter   2:  RMS(Cart)=    0.0007583267 RMS(Int)=    0.0001829839
 Iter   3:  RMS(Cart)=    0.0000857203 RMS(Int)=    0.0000462082
 Iter   4:  RMS(Cart)=    0.0000124850 RMS(Int)=    0.0000040253
 Iter   5:  RMS(Cart)=    0.0000015167 RMS(Int)=    0.0000007903
 Iter   6:  RMS(Cart)=    0.0000002181 RMS(Int)=    0.0000000910
 Iter   7:  RMS(Cart)=    0.0000000283 RMS(Int)=    0.0000000137
done
Storing new coordinates                 .... done

                                .--------------------.
          ----------------------|Geometry convergence|-------------------------
          Item                value                   Tolerance       Converged
          ---------------------------------------------------------------------
          RMS gradient        0.0021357486            0.0000080000      NO
          MAX gradient        0.0120041302            0.0000300000      NO
          RMS step            0.0196116135            0.0001000000      NO
          MAX step            0.1315279474            0.0002000000      NO
          ........................................................
          Max(Bonds)      0.0089      Max(Angles)    1.11
          Max(Dihed)        7.54      Max(Improp)    0.00
          ---------------------------------------------------------------------

The optimization has not yet converged - more geometry cycles are needed


    ---------------------------------------------------------------------------
                         Redundant Internal Coordinates
                            (Angstroem and degrees)

        Definition                    Value    dE/dq     Step     New-Value
    ----------------------------------------------------------------------------
     1. B(C   1,O   0)                1.3263  0.012004 -0.0089    1.3175   
     2. B(C   2,C   1)                1.4213 -0.004502  0.0042    1.4255   
     3. B(O   3,C   2)                1.3975 -0.004121  0.0039    1.4014   
     4. B(C   4,O   3)                1.4325  0.004899 -0.0053    1.4272   
     5. B(C   5,C   2)                1.4047 -0.002549  0.0023    1.4069   
     6. B(O   6,C   5)                1.3997 -0.002788  0.0027    1.4024   
     7. B(C   7,O   6)                1.4318  0.006136 -0.0066    1.4252   
     8. B(C   8,C   1)                1.4294 -0.001999  0.0019    1.4313   
     9. B(C   9,C   8)                1.5136 -0.001980  0.0026    1.5162   
    10. B(C  10,C   8)                1.4147 -0.004235  0.0038    1.4186   
    11. B(C  11,C  10)                1.5225 -0.000546  0.0007    1.5232   
    12. B(C  12,C  11)                1.5147 -0.000706  0.0009    1.5156   
    13. B(C  13,C  12)                1.3476  0.001176 -0.0008    1.3468   
    14. B(C  14,C  13)                1.5123 -0.002168  0.0028    1.5151   
    15. B(C  15,C  13)                1.5145 -0.003317  0.0043    1.5189   
    16. B(C  16,C  10)                1.4334 -0.003022  0.0029    1.4364   
    17. B(C  16,C   5)                1.4243 -0.003822  0.0036    1.4279   
    18. B(O  17,C  16)                1.3264  0.011990 -0.0088    1.3176   
    19. B(H  18,C   4)                1.0916 -0.002786  0.0040    1.0956   
    20. B(H  19,C   4)                1.0959 -0.002518  0.0037    1.0995   
    21. B(H  20,C   4)                1.0932 -0.001970  0.0028    1.0961   
    22. B(H  21,C   7)                1.0917 -0.002693  0.0039    1.0956   
    23. B(H  22,C   7)                1.0943 -0.002332  0.0034    1.0977   
    24. B(H  23,C   7)                1.0957 -0.002130  0.0031    1.0988   
    25. B(H  24,C   9)                1.0956 -0.002652  0.0039    1.0994   
    26. B(H  25,C   9)                1.0899 -0.002021  0.0029    1.0928   
    27. B(H  26,C   9)                1.0979 -0.002678  0.0039    1.1018   
    28. B(H  27,C  11)                1.0972 -0.002133  0.0031    1.1004   
    29. B(H  28,C  11)                1.0915 -0.001244  0.0018    1.0933   
    30. B(H  29,C  12)                1.0906 -0.001524  0.0022    1.0928   
    31. B(H  30,C  14)                1.0928 -0.001813  0.0026    1.0954   
    32. B(H  31,C  14)                1.0966 -0.002249  0.0033    1.0999   
    33. B(H  32,C  14)                1.0951 -0.001808  0.0026    1.0977   
    34. B(H  33,C  15)                1.0914 -0.001208  0.0017    1.0931   
    35. B(H  34,C  15)                1.0986 -0.001869  0.0028    1.1014   
    36. B(C  35,C  15)                1.5577 -0.002371  0.0036    1.5613   
    37. B(H  36,C  35)                1.0927 -0.001035  0.0015    1.0942   
    38. B(H  37,C  35)                1.0987 -0.001657  0.0024    1.1011   
    39. B(C  38,C  35)                1.5069 -0.002074  0.0026    1.5096   
    40. B(H  39,C  38)                1.0884 -0.000904  0.0013    1.0897   
    41. B(C  40,C  38)                1.3468  0.000980 -0.0007    1.3461   
    42. B(C  41,C  40)                1.5081 -0.002272  0.0029    1.5110   
    43. B(H  42,C  41)                1.0967 -0.001936  0.0028    1.0996   
    44. B(H  43,C  41)                1.0908 -0.001077  0.0015    1.0924   
    45. B(H  44,C  41)                1.0961 -0.002034  0.0030    1.0991   
    46. B(C  45,C  40)                1.5104 -0.001706  0.0022    1.5126   
    47. B(H  46,C  45)                1.0927 -0.001705  0.0025    1.0951   
    48. B(H  47,C  45)                1.0969 -0.002042  0.0030    1.0999   
    49. B(H  48,C  45)                1.0965 -0.001992  0.0029    1.0994   
    50. A(O   0,C   1,C   8)          122.18 -0.000623    0.09    122.28   
    51. A(C   2,C   1,C   8)          115.94  0.002223   -0.29    115.64   
    52. A(O   0,C   1,C   2)          121.88 -0.001612    0.22    122.10   
    53. A(C   1,C   2,C   5)          122.29 -0.000942    0.13    122.41   
    54. A(C   1,C   2,O   3)          119.22  0.003672   -0.49    118.73   
    55. A(O   3,C   2,C   5)          118.40 -0.002730    0.37    118.77   
    56. A(C   2,O   3,C   4)          113.75  0.002082   -0.29    113.46   
    57. A(H  18,C   4,H  19)          109.27  0.001061   -0.16    109.11   
    58. A(H  18,C   4,H  20)          109.67  0.000314   -0.12    109.55   
    59. A(H  19,C   4,H  20)          109.84  0.000713   -0.09    109.75   
    60. A(O   3,C   4,H  19)          110.53 -0.003166    0.56    111.09   
    61. A(O   3,C   4,H  20)          110.48  0.001037   -0.17    110.30   
    62. A(O   3,C   4,H  18)          107.00  0.000043   -0.02    106.99   
    63. A(C   2,C   5,C  16)          122.31 -0.001710    0.23    122.54   
    64. A(C   2,C   5,O   6)          118.25 -0.003261    0.44    118.69   
    65. A(O   6,C   5,C  16)          119.32  0.004965   -0.67    118.65   
    66. A(C   5,O   6,C   7)          114.32  0.002580   -0.36    113.96   
    67. A(H  22,C   7,H  23)          109.26  0.000588   -0.07    109.19   
    68. A(H  21,C   7,H  23)          109.32  0.000998   -0.17    109.16   
    69. A(O   6,C   7,H  22)          111.07  0.000737   -0.12    110.95   
    70. A(O   6,C   7,H  23)          110.89 -0.002515    0.45    111.34   
    71. A(O   6,C   7,H  21)          107.03 -0.000034   -0.00    107.02   
    72. A(H  21,C   7,H  22)          109.22  0.000259   -0.09    109.13   
    73. A(C   9,C   8,C  10)          122.30 -0.006068    0.87    123.17   
    74. A(C   1,C   8,C   9)          115.79  0.006979   -0.98    114.81   
    75. A(C   1,C   8,C  10)          121.90 -0.000912    0.12    122.02   
    76. A(H  25,C   9,H  26)          107.23  0.000853   -0.03    107.19   
    77. A(C   8,C   9,H  26)          111.58 -0.000527    0.06    111.64   
    78. A(H  24,C   9,H  26)          105.66  0.000947   -0.38    105.27   
    79. A(H  24,C   9,H  25)          108.15  0.000256    0.03    108.19   
    80. A(C   8,C   9,H  25)          112.64 -0.002308    0.49    113.14   
    81. A(C   8,C   9,H  24)          111.23  0.000995   -0.22    111.01   
    82. A(C   8,C  10,C  11)          121.48 -0.006072    0.88    122.36   
    83. A(C  11,C  10,C  16)          116.72  0.007829   -1.11    115.61   
    84. A(C   8,C  10,C  16)          121.79 -0.001759    0.24    122.02   
    85. A(C  10,C  11,C  12)          113.50  0.000659   -0.14    113.36   
    86. A(H  27,C  11,H  28)          106.74 -0.000160    0.12    106.86   
    87. A(C  10,C  11,H  28)          108.31  0.001963   -0.68    107.63   
    88. A(C  12,C  11,H  27)          108.31  0.000382    0.16    108.48   
    89. A(C  10,C  11,H  27)          109.66 -0.002202    0.68    110.35   
    90. A(C  12,C  11,H  28)          110.10 -0.000722   -0.12    109.98   
    91. A(C  13,C  12,H  29)          116.53 -0.000013    0.02    116.55   
    92. A(C  11,C  12,H  29)          114.26  0.000943   -0.14    114.12   
    93. A(C  11,C  12,C  13)          129.20 -0.000944    0.14    129.34   
    94. A(C  14,C  13,C  15)          116.15 -0.003226    0.47    116.62   
    95. A(C  12,C  13,C  15)          123.87  0.001765   -0.25    123.62   
    96. A(C  12,C  13,C  14)          119.97  0.001459   -0.21    119.75   
    97. A(H  31,C  14,H  32)          106.37  0.000428    0.03    106.40   
    98. A(C  13,C  14,H  32)          111.49 -0.001433    0.27    111.76   
    99. A(H  30,C  14,H  31)          108.33  0.000632   -0.15    108.18   
   100. A(C  13,C  14,H  31)          111.03 -0.000542    0.13    111.16   
   101. A(C  13,C  14,H  30)          111.25 -0.000257    0.00    111.25   
   102. A(H  30,C  14,H  32)          108.18  0.001296   -0.30    107.87   
   103. A(H  34,C  15,C  35)          108.34  0.000792    0.04    108.38   
   104. A(H  33,C  15,C  35)          108.55  0.001910   -0.53    108.02   
   105. A(C  13,C  15,C  35)          115.13 -0.003358    0.64    115.77   
   106. A(H  33,C  15,H  34)          106.43 -0.000149   -0.26    106.17   
   107. A(C  13,C  15,H  34)          108.81  0.000226    0.26    109.07   
   108. A(C  13,C  15,H  33)          109.23  0.000791   -0.22    109.01   
   109. A(C  10,C  16,O  17)          122.65 -0.001904    0.25    122.90   
   110. A(C   5,C  16,O  17)          121.61 -0.001187    0.16    121.76   
   111. A(C   5,C  16,C  10)          115.74  0.003094   -0.42    115.33   
   112. A(C  15,C  35,H  36)          108.47  0.000923   -0.29    108.18   
   113. A(H  37,C  35,C  38)          109.51 -0.000359    0.25    109.76   
   114. A(H  36,C  35,C  38)          109.61  0.000047   -0.04    109.58   
   115. A(C  15,C  35,C  38)          114.59 -0.001116    0.25    114.84   
   116. A(H  36,C  35,H  37)          106.12  0.000204   -0.22    105.90   
   117. A(C  15,C  35,H  37)          108.19  0.000410    0.01    108.19   
   118. A(H  39,C  38,C  40)          116.76  0.001438   -0.20    116.56   
   119. A(C  35,C  38,C  40)          127.79 -0.002235    0.32    128.11   
   120. A(C  35,C  38,H  39)          115.45  0.000794   -0.11    115.34   
   121. A(C  41,C  40,C  45)          114.44  0.001170   -0.17    114.27   
   122. A(C  38,C  40,C  45)          120.57  0.000814   -0.10    120.47   
   123. A(C  38,C  40,C  41)          124.99 -0.001983    0.27    125.26   
   124. A(H  43,C  41,H  44)          108.24  0.000796   -0.11    108.12   
   125. A(H  42,C  41,H  44)          106.28  0.000130   -0.03    106.25   
   126. A(C  40,C  41,H  44)          110.28 -0.000246    0.06    110.34   
   127. A(H  42,C  41,H  43)          108.15  0.000872   -0.18    107.97   
   128. A(C  40,C  41,H  43)          112.99 -0.001555    0.28    113.26   
   129. A(C  40,C  41,H  42)          110.64  0.000134   -0.03    110.61   
   130. A(H  47,C  45,H  48)          106.32  0.000222   -0.03    106.29   
   131. A(H  46,C  45,H  48)          108.54  0.000597   -0.12    108.41   
   132. A(C  40,C  45,H  48)          110.99 -0.000134    0.02    111.01   
   133. A(H  46,C  45,H  47)          108.30  0.000600   -0.10    108.20   
   134. A(C  40,C  45,H  47)          110.88 -0.000396    0.08    110.96   
   135. A(C  40,C  45,H  46)          111.62 -0.000804    0.14    111.76   
   136. D(C   5,C   2,C   1,O   0)   -177.79  0.001311   -2.35   -180.14   
   137. D(C   5,C   2,C   1,C   8)      1.56  0.000095   -0.10      1.46   
   138. D(O   3,C   2,C   1,O   0)     -1.40  0.001218   -2.32     -3.72   
   139. D(O   3,C   2,C   1,C   8)    177.95  0.000002   -0.07    177.88   
   140. D(C   4,O   3,C   2,C   5)   -108.83  0.004160   -7.51   -116.35   
   141. D(C   4,O   3,C   2,C   1)     74.64  0.004196   -7.54     67.10   
   142. D(H  20,C   4,O   3,C   2)    -56.28  0.000943   -1.01    -57.30   
   143. D(H  19,C   4,O   3,C   2)     65.49  0.000414   -0.87     64.63   
   144. D(H  18,C   4,O   3,C   2)   -175.62 -0.000043   -0.76   -176.38   
   145. D(C  16,C   5,C   2,C   1)     -0.14  0.000005   -0.04     -0.18   
   146. D(C  16,C   5,C   2,O   3)   -176.56 -0.000124   -0.05   -176.60   
   147. D(O   6,C   5,C   2,O   3)     -0.65 -0.000024    0.11     -0.54   
   148. D(O   6,C   5,C   2,C   1)    175.76  0.000105    0.11    175.88   
   149. D(C   7,O   6,C   5,C   2)     98.31 -0.003409    6.27    104.59   
   150. D(C   7,O   6,C   5,C  16)    -85.66 -0.003581    6.46    -79.20   
   151. D(H  23,C   7,O   6,C   5)    -62.52 -0.000147    0.43    -62.09   
   152. D(H  22,C   7,O   6,C   5)     59.18 -0.000625    0.56     59.74   
   153. D(H  21,C   7,O   6,C   5)    178.31  0.000085    0.38    178.70   
   154. D(C  10,C   8,C   1,C   2)     -1.21 -0.000046    0.03     -1.18   
   155. D(C  10,C   8,C   1,O   0)    178.14 -0.001273    2.29    180.43   
   156. D(C   9,C   8,C   1,C   2)    179.92  0.000096   -0.11    179.81   
   157. D(C   9,C   8,C   1,O   0)     -0.73 -0.001131    2.15      1.42   
   158. D(H  26,C   9,C   8,C  10)   -112.08  0.000767   -0.18   -112.26   
   159. D(H  25,C   9,C   8,C  10)      8.59 -0.000141    0.17      8.76   
   160. D(H  25,C   9,C   8,C   1)   -172.54 -0.000219    0.29   -172.25   
   161. D(H  24,C   9,C   8,C  10)    130.21 -0.000729    0.40    130.61   
   162. D(H  26,C   9,C   8,C   1)     66.79  0.000688   -0.06     66.73   
   163. D(H  24,C   9,C   8,C   1)    -50.92 -0.000807    0.53    -50.40   
   164. D(C  16,C  10,C   8,C   1)     -0.58 -0.000093    0.19     -0.38   
   165. D(C  11,C  10,C   8,C   9)     -0.85 -0.000018    0.04     -0.80   
   166. D(C  11,C  10,C   8,C   1)   -179.65 -0.000017   -0.07   -179.72   
   167. D(C  16,C  10,C   8,C   9)    178.23 -0.000094    0.31    178.54   
   168. D(H  28,C  11,C  10,C   8)   -152.31  0.000711   -1.16   -153.47   
   169. D(H  28,C  11,C  10,C  16)     28.57  0.000861   -1.43     27.14   
   170. D(H  27,C  11,C  10,C  16)    144.71  0.000573   -1.30    143.41   
   171. D(H  27,C  11,C  10,C   8)    -36.17  0.000423   -1.03    -37.20   
   172. D(C  12,C  11,C  10,C  16)    -94.02 -0.000085   -0.68    -94.70   
   173. D(C  12,C  11,C  10,C   8)     85.10 -0.000235   -0.42     84.68   
   174. D(H  29,C  12,C  11,H  28)   -167.77 -0.000903   -0.08   -167.84   
   175. D(H  29,C  12,C  11,H  27)     75.86 -0.000532   -0.24     75.61   
   176. D(H  29,C  12,C  11,C  10)    -46.17  0.001566   -1.14    -47.31   
   177. D(C  13,C  12,C  11,H  28)     13.40 -0.000039   -1.58     11.82   
   178. D(C  13,C  12,C  11,H  27)   -102.98  0.000332   -1.75   -104.72   
   179. D(C  13,C  12,C  11,C  10)    134.99  0.002430   -2.65    132.35   
   180. D(C  15,C  13,C  12,H  29)   -178.60  0.000294   -0.62   -179.22   
   181. D(C  15,C  13,C  12,C  11)      0.21 -0.000578    0.92      1.13   
   182. D(C  14,C  13,C  12,H  29)      0.25  0.000151   -0.41     -0.16   
   183. D(C  14,C  13,C  12,C  11)    179.06 -0.000721    1.13    180.19   
   184. D(H  32,C  14,C  13,C  15)    -61.22  0.000700   -0.92    -62.14   
   185. D(H  32,C  14,C  13,C  12)    119.84  0.000780   -1.10    118.73   
   186. D(H  31,C  14,C  13,C  15)     57.19 -0.000049   -0.62     56.57   
   187. D(H  31,C  14,C  13,C  12)   -121.75  0.000031   -0.81   -122.55   
   188. D(H  30,C  14,C  13,C  15)    177.92  0.000210   -0.71    177.21   
   189. D(H  30,C  14,C  13,C  12)     -1.01  0.000290   -0.90     -1.92   
   190. D(C  35,C  15,C  13,C  14)     58.73 -0.001016    1.43     60.16   
   191. D(C  35,C  15,C  13,C  12)   -122.38 -0.001107    1.62   -120.76   
   192. D(H  34,C  15,C  13,C  14)    -63.07  0.000101    0.73    -62.34   
   193. D(H  34,C  15,C  13,C  12)    115.82  0.000010    0.93    116.75   
   194. D(H  33,C  15,C  13,C  14)   -178.87 -0.000280    1.01   -177.86   
   195. D(H  33,C  15,C  13,C  12)      0.02 -0.000370    1.21      1.23   
   196. D(O  17,C  16,C   5,C   2)    178.55 -0.001095    1.99    180.54   
   197. D(C  10,C  16,C   5,O   6)   -177.48  0.000052    0.05   -177.43   
   198. D(C  10,C  16,C   5,C   2)     -1.62 -0.000176    0.26     -1.37   
   199. D(O  17,C  16,C  10,C  11)      0.91  0.000960   -1.81     -0.90   
   200. D(O  17,C  16,C  10,C   8)   -178.21  0.001151   -2.08   -180.29   
   201. D(C   5,C  16,C  10,C  11)   -178.92  0.000028   -0.06   -178.98   
   202. D(C   5,C  16,C  10,C   8)      1.96  0.000219   -0.33      1.64   
   203. D(O  17,C  16,C   5,O   6)      2.69 -0.000868    1.79      4.47   
   204. D(C  38,C  35,C  15,H  34)     32.03 -0.000336   -0.45     31.58   
   205. D(C  38,C  35,C  15,H  33)    147.22  0.000907   -1.01    146.21   
   206. D(C  38,C  35,C  15,C  13)    -90.02  0.001066   -1.26    -91.28   
   207. D(H  37,C  35,C  15,H  34)    154.51 -0.001253    0.05    154.56   
   208. D(H  37,C  35,C  15,H  33)    -90.30 -0.000010   -0.51    -90.82   
   209. D(H  37,C  35,C  15,C  13)     32.46  0.000150   -0.76     31.70   
   210. D(H  36,C  35,C  15,H  34)    -90.79 -0.000326   -0.36    -91.15   
   211. D(H  36,C  35,C  15,H  33)     24.40  0.000918   -0.92     23.48   
   212. D(H  36,C  35,C  15,C  13)    147.16  0.001077   -1.17    145.99   
   213. D(C  40,C  38,C  35,H  37)    111.36 -0.000022    0.26    111.62   
   214. D(C  40,C  38,C  35,H  36)     -4.68 -0.000090    0.41     -4.28   
   215. D(C  40,C  38,C  35,C  15)   -126.88 -0.000542    0.63   -126.25   
   216. D(H  39,C  38,C  35,H  37)    -67.85  0.000280   -0.27    -68.11   
   217. D(H  39,C  38,C  35,H  36)    176.11  0.000213   -0.12    175.99   
   218. D(H  39,C  38,C  35,C  15)     53.91 -0.000239    0.10     54.02   
   219. D(C  45,C  40,C  38,H  39)     -0.18 -0.000213    0.40      0.22   
   220. D(C  45,C  40,C  38,C  35)   -179.38  0.000098   -0.13   -179.51   
   221. D(C  41,C  40,C  38,H  39)    179.87 -0.000040    0.06    179.93   
   222. D(C  41,C  40,C  38,C  35)      0.67  0.000271   -0.47      0.20   
   223. D(H  44,C  41,C  40,C  45)    -53.73  0.000064   -0.34    -54.07   
   224. D(H  44,C  41,C  40,C  38)    126.22 -0.000100   -0.03    126.20   
   225. D(H  43,C  41,C  40,C  45)   -175.01  0.000289   -0.43   -175.44   
   226. D(H  43,C  41,C  40,C  38)      4.95  0.000125   -0.11      4.83   
   227. D(H  42,C  41,C  40,C  45)     63.56  0.000154   -0.37     63.20   
   228. D(H  42,C  41,C  40,C  38)   -116.48 -0.000010   -0.05   -116.53   
   229. D(H  48,C  45,C  40,C  41)     56.40 -0.000278    0.54     56.94   
   230. D(H  48,C  45,C  40,C  38)   -123.56 -0.000121    0.24   -123.32   
   231. D(H  47,C  45,C  40,C  41)    -61.53 -0.000218    0.51    -61.03   
   232. D(H  47,C  45,C  40,C  38)    118.51 -0.000061    0.21    118.71   
   233. D(H  46,C  45,C  40,C  41)    177.62 -0.000162    0.49    178.11   
   234. D(H  46,C  45,C  40,C  38)     -2.34 -0.000005    0.19     -2.15   
    ----------------------------------------------------------------------------

         *************************************************************
         *                GEOMETRY OPTIMIZATION CYCLE   2            *
         *************************************************************
---------------------------------
CARTESIAN COORDINATES (ANGSTROEM)
---------------------------------
  O      4.755822   -1.842510    0.374170
  C      3.709736   -1.066774    0.174846
  C      3.735238    0.328500    0.465906
  O      4.885062    0.873032    1.053551
  C      6.025287    0.853804    0.195448
  C      2.623302    1.163817    0.253040
  O      2.704772    2.506959    0.647966
  C      2.880895    3.418451   -0.433385
  C      2.486782   -1.561174   -0.380619
  C      2.481771   -3.046092   -0.687016
  C      1.366427   -0.719486   -0.601365
  C      0.059336   -1.238684   -1.186328
  C     -0.866508   -1.840384   -0.148112
  C     -2.182430   -1.629950    0.046698
  C     -2.901734   -2.352875    1.167220
  C     -3.023254   -0.706168   -0.817343
  C      1.387824    0.678815   -0.273545
  O      0.359497    1.477146   -0.476408
  H      6.870138    1.238892    0.777118
  H      5.870259    1.496679   -0.682980
  H      6.239982   -0.170949   -0.128888
  H      2.905933    4.425651   -0.003024
  H      2.046303    3.351309   -1.143233
  H      3.823667    3.230196   -0.965515
  H      3.365636   -3.329977   -1.276035
  H      1.590944   -3.369258   -1.231305
  H      2.539056   -3.650853    0.232186
  H      0.260004   -1.998363   -1.956672
  H     -0.434820   -0.401891   -1.687258
  H     -0.377267   -2.539251    0.534848
  H     -2.226110   -3.029961    1.701003
  H     -3.745474   -2.943693    0.781369
  H     -3.323461   -1.651725    1.899052
  H     -2.393046   -0.282632   -1.603693
  H     -3.797068   -1.298744   -1.330239
  C     -3.721413    0.473531   -0.069962
  H     -3.752237    1.334535   -0.744551
  H     -3.080146    0.773821    0.773252
  C     -5.113690    0.172325    0.429672
  H     -5.202213   -0.713723    1.057812
  C     -6.246330    0.862144    0.199131
  C     -6.349130    2.115520   -0.638531
  H     -6.666941    2.968438   -0.021622
  H     -5.410795    2.385105   -1.128562
  H     -7.117671    1.994192   -1.414768
  C     -7.557507    0.406771    0.800373
  H     -7.442099   -0.521115    1.370450
  H     -7.969681    1.173819    1.472313
  H     -8.313417    0.242624    0.019170

----------------------------
CARTESIAN COORDINATES (A.U.)
----------------------------
  NO LB      ZA    FRAG     MASS         X           Y           Z
   0 O     8.0000    0    15.999    8.987202   -3.481839    0.707079
   1 C     6.0000    0    12.011    7.010385   -2.015912    0.330411
   2 C     6.0000    0    12.011    7.058576    0.620775    0.880434
   3 O     8.0000    0    15.999    9.231429    1.649792    1.990923
   4 C     6.0000    0    12.011   11.386143    1.613455    0.369344
   5 C     6.0000    0    12.011    4.957322    2.199295    0.478177
   6 O     8.0000    0    15.999    5.111278    4.737466    1.224479
   7 C     6.0000    0    12.011    5.444103    6.459935   -0.818979
   8 C     6.0000    0    12.011    4.699336   -2.950191   -0.719266
   9 C     6.0000    0    12.011    4.689868   -5.756280   -1.298272
  10 C     6.0000    0    12.011    2.582172   -1.359632   -1.136415
  11 C     6.0000    0    12.011    0.112129   -2.340773   -2.241834
  12 C     6.0000    0    12.011   -1.637462   -3.477821   -0.279891
  13 C     6.0000    0    12.011   -4.124194   -3.080160    0.088247
  14 C     6.0000    0    12.011   -5.483482   -4.446289    2.205726
  15 C     6.0000    0    12.011   -5.713123   -1.334463   -1.544554
  16 C     6.0000    0    12.011    2.622608    1.282775   -0.516925
  17 O     8.0000    0    15.999    0.679351    2.791401   -0.900281
  18 H     1.0000    0     1.008   12.982679    2.341166    1.468539
  19 H     1.0000    0     1.008   11.093182    2.828313   -1.290645
  20 H     1.0000    0     1.008   11.791857   -0.323046   -0.243563
  21 H     1.0000    0     1.008    5.491417    8.363269   -0.005714
  22 H     1.0000    0     1.008    3.866953    6.333056   -2.160398
  23 H     1.0000    0     1.008    7.225684    6.104187   -1.824558
  24 H     1.0000    0     1.008    6.360131   -6.292745   -2.411357
  25 H     1.0000    0     1.008    3.006448   -6.366976   -2.326829
  26 H     1.0000    0     1.008    4.798120   -6.899112    0.438769
  27 H     1.0000    0     1.008    0.491336   -3.776359   -3.697575
  28 H     1.0000    0     1.008   -0.821691   -0.759464   -3.188456
  29 H     1.0000    0     1.008   -0.712932   -4.798488    1.010717
  30 H     1.0000    0     1.008   -4.206739   -5.725797    3.214429
  31 H     1.0000    0     1.008   -7.077920   -5.562774    1.476574
  32 H     1.0000    0     1.008   -6.280432   -3.121309    3.588689
  33 H     1.0000    0     1.008   -4.522202   -0.534097   -3.030540
  34 H     1.0000    0     1.008   -7.175418   -2.454270   -2.513788
  35 C     6.0000    0    12.011   -7.032451    0.894845   -0.132209
  36 H     1.0000    0     1.008   -7.090700    2.521905   -1.406997
  37 H     1.0000    0     1.008   -5.820632    1.462311    1.461234
  38 C     6.0000    0    12.011   -9.663474    0.325647    0.811962
  39 H     1.0000    0     1.008   -9.830758   -1.348742    1.998974
  40 C     6.0000    0    12.011  -11.803853    1.629216    0.376303
  41 C     6.0000    0    12.011  -11.998118    3.997753   -1.206649
  42 H     1.0000    0     1.008  -12.598693    5.609534   -0.040860
  43 H     1.0000    0     1.008  -10.224921    4.507196   -2.132673
  44 H     1.0000    0     1.008  -13.450448    3.768476   -2.673525
  45 C     6.0000    0    12.011  -14.281618    0.768686    1.512487
  46 H     1.0000    0     1.008  -14.063529   -0.984765    2.589775
  47 H     1.0000    0     1.008  -15.060515    2.218196    2.782268
  48 H     1.0000    0     1.008  -15.710081    0.458493    0.036225

--------------------------------
INTERNAL COORDINATES (ANGSTROEM)
--------------------------------
 O      0   0   0     0.000000000000     0.00000000     0.00000000
 C      1   0   0     1.317494489038     0.00000000     0.00000000
 C      2   1   0     1.425537256056   122.08674855     0.00000000
 O      3   2   1     1.401405489354   118.72500609   356.27879549
 C      4   3   2     1.427173166822   113.46285924    67.10079345
 C      3   2   1     1.406935387812   122.41720715   179.85785139
 O      6   3   2     1.402367705314   118.69317529   175.87787672
 C      7   6   3     1.425186852312   113.95730448   104.58681365
 C      2   1   3     1.431289828617   122.25950809   178.29001725
 C      9   2   1     1.516207964747   114.80569948     1.41971644
 C      9   2   1     1.418577497735   122.02276558   180.42799545
 C     11   9   2     1.523231129325   122.35934169   180.27302323
 C     12  11   9     1.515625910398   113.35595067    84.68110173
 C     13  12  11     1.346804838493   129.33937995   132.34932087
 C     14  13  12     1.515119415036   119.75470151   180.18720696
 C     14  13  12     1.518857505152   123.61715436     1.12696664
 C      6   3   2     1.427908751226   122.54436234   359.81621756
 O     17   6   3     1.317552045564   121.75426378   180.53641389
 H      5   4   3     1.095629558756   106.98527809   183.61618153
 H      5   4   3     1.099526508028   111.08985731    64.62532235
 H      5   4   3     1.096086342830   110.30411232   302.70194381
 H      8   7   6     1.095578198015   107.02234311   178.69539676
 H      8   7   6     1.097695680211   110.95162083    59.74011805
 H      8   7   6     1.098826893943   111.33957444   297.90631626
 H     10   9   2     1.099432342530   111.00749389   309.60431779
 H     10   9   2     1.092821983027   113.13855839   187.75298012
 H     10   9   2     1.101794121246   111.64140345    66.73083029
 H     12  11   9     1.100368906778   110.34562975   322.79349186
 H     12  11   9     1.093317695945   107.63294559   206.53097567
 H     13  12  11     1.092797349260   114.11144073   312.68797316
 H     15  14  13     1.095370791273   111.25406859   358.08455296
 H     15  14  13     1.099929474605   111.16361305   237.44524553
 H     15  14  13     1.097744644226   111.75705162   118.73442711
 H     16  14  13     1.093110869728   109.00966531     1.23129621
 H     16  14  13     1.101361151590   109.06449400   116.74657398
 C     16  14  13     1.561311162926   115.77144400   239.24466086
 H     36  16  14     1.094233423370   108.18110455   145.98909661
 H     36  16  14     1.101093466761   108.19289883    31.69486318
 C     36  16  14     1.509567911907   114.84030170   268.71774515
 H     39  36  16     1.089714596989   115.33733057    54.01773540
 C     39  36  16     1.346058053830   128.10678416   233.74883379
 C     41  39  36     1.511025179234   125.25971718     0.20269916
 H     42  41  39     1.099567976949   110.61326780   243.46807590
 H     42  41  39     1.092373208425   113.26304702     4.83412584
 H     42  41  39     1.099053288133   110.33699388   126.19740298
 C     41  39  36     1.512627130255   120.46618553   180.49049413
 H     46  41  39     1.095115717386   111.75519956   357.85003534
 H     46  41  39     1.099887305959   110.96000310   118.71500794
 H     46  41  39     1.099374347620   111.00889005   236.68175868

---------------------------
INTERNAL COORDINATES (A.U.)
---------------------------
 O      0   0   0     0.000000000000     0.00000000     0.00000000
 C      1   0   0     2.489703767232     0.00000000     0.00000000
 C      2   1   0     2.693875007648   122.08674855     0.00000000
 O      3   2   1     2.648272577452   118.72500609   356.27879549
 C      4   3   2     2.696966430974   113.46285924    67.10079345
 C      3   2   1     2.658722571087   122.41720715   179.85785139
 O      6   3   2     2.650090902099   118.69317529   175.87787672
 C      7   6   3     2.693212840535   113.95730448   104.58681365
 C      2   1   3     2.704745794354   122.25950809   178.29001725
 C      9   2   1     2.865217815442   114.80569948     1.41971644
 C      9   2   1     2.680722970462   122.02276558   180.42799545
 C     11   9   2     2.878489673087   122.35934169   180.27302323
 C     12  11   9     2.864117892127   113.35595067    84.68110173
 C     13  12  11     2.545092300592   129.33937995   132.34932087
 C     14  13  12     2.863160754605   119.75470151   180.18720696
 C     14  13  12     2.870224721188   123.61715436     1.12696664
 C      6   3   2     2.698356484046   122.54436234   359.81621756
 O     17   6   3     2.489812533303   121.75426378   180.53641389
 H      5   4   3     2.070439810277   106.98527809   183.61618153
 H      5   4   3     2.077803977160   111.08985731    64.62532235
 H      5   4   3     2.071303007079   110.30411232   302.70194381
 H      8   7   6     2.070342752543   107.02234311   178.69539676
 H      8   7   6     2.074344213988   110.95162083    59.74011805
 H      8   7   6     2.076481898139   111.33957444   297.90631626
 H     10   9   2     2.077626030157   111.00749389   309.60431779
 H     10   9   2     2.065134261050   113.13855839   187.75298012
 H     10   9   2     2.082089145119   111.64140345    66.73083029
 H     12  11   9     2.079395880093   110.34562975   322.79349186
 H     12  11   9     2.066071022705   107.63294559   206.53097567
 H     13  12  11     2.065087709977   114.11144073   312.68797316
 H     15  14  13     2.069950810603   111.25406859   358.08455296
 H     15  14  13     2.078565473631   111.16361305   237.44524553
 H     15  14  13     2.074436742566   111.75705162   118.73442711
 H     16  14  13     2.065680177798   109.00966531     1.23129621
 H     16  14  13     2.081270951044   109.06449400   116.74657398
 C     16  14  13     2.950450507764   115.77144400   239.24466086
 H     36  16  14     2.067801496753   108.18110455   145.98909661
 H     36  16  14     2.080765100027   108.19289883    31.69486318
 C     36  16  14     2.852669934060   114.84030170   268.71774515
 H     39  36  16     2.059262152445   115.33733057    54.01773540
 C     39  36  16     2.543681082098   128.10678416   233.74883379
 C     41  39  36     2.855423770211   125.25971718     0.20269916
 H     42  41  39     2.077882342063   110.61326780   243.46807590
 H     42  41  39     2.064286199957   113.26304702     4.83412584
 H     42  41  39     2.076909721157   110.33699388   126.19740298
 C     41  39  36     2.858451018922   120.46618553   180.49049413
 H     46  41  39     2.069468790813   111.75519956   357.85003534
 H     46  41  39     2.078485786439   110.96000310   118.71500794
 H     46  41  39     2.077516435660   111.00889005   236.68175868


           ************************************************************
           *        Program running with 4 parallel MPI-processes     *
           *              working on a common directory               *
           ************************************************************
------------------------------------------------------------------------------
                   ___                                                        
                  /   \      - P O W E R E D   B Y -                         
                 /     \                                                     
                 |  |  |   _    _      __       _____    __    __             
                 |  |  |  | |  | |    /  \     |  _  \  |  |  /  |          
                  \  \/   | |  | |   /    \    | | | |  |  | /  /          
                 / \  \   | |__| |  /  /\  \   | |_| |  |  |/  /          
                |  |  |   |  __  | /  /__\  \  |    /   |      \           
                |  |  |   | |  | | |   __   |  |    \   |  |\   \          
                \     /   | |  | | |  |  |  |  | |\  \  |  | \   \       
                 \___/    |_|  |_| |__|  |__|  |_| \__\ |__|  \__/        
                                                                              
                      - O R C A' S   B I G   F R I E N D -                    
                                      &                                       
                       - I N T E G R A L  F E E D E R -                       
                                                                              
 v1 FN, 2020, v2 2021                                                         
------------------------------------------------------------------------------


Reading SHARK input file UQ2_2e_0H_B3LYP_631Gd_opt.SHARKINP.tmp ... ok
----------------------
SHARK INTEGRAL PACKAGE
----------------------

Number of atoms                             ...     49
Number of basis functions                   ...    374
Number of shells                            ...    190
Maximum angular momentum                    ...      2
Integral batch strategy                     ... SHARK/LIBINT Hybrid
RI-J (if used) integral strategy            ... SPLIT-RIJ (Revised 2003 algorithm where possible)
Printlevel                                  ...      1
Contraction scheme used                     ... SEGMENTED contraction
Coulomb Range Separation                    ... NOT USED
Exchange Range Separation                   ... NOT USED
Finite Nucleus Model                        ... NOT USED
Auxiliary Coulomb fitting basis             ... AVAILABLE
   # of basis functions in Aux-J            ...   1413
   # of shells in Aux-J                     ...    475
   Maximum angular momentum in Aux-J        ...      4
Auxiliary J/K fitting basis                 ... NOT available
Auxiliary Correlation fitting basis         ... NOT available
Auxiliary 'external' fitting basis          ... NOT available
Integral threshold                          ...     2.500000e-11
Primitive cut-off                           ...     2.500000e-12
Primitive pair pre-selection threshold      ...     2.500000e-12

Calculating pre-screening integrals         ... done (  0.1 sec) Dimension = 190
Organizing shell pair data                  ... done (  0.1 sec)
Shell pair information
Total number of shell pairs                 ...     18145
Shell pairs after pre-screening             ...     11189
Total number of primitive shell pairs       ...    101586
Primitive shell pairs kept                  ...     34569
          la=0 lb=0:   4280 shell pairs
          la=1 lb=0:   3734 shell pairs
          la=1 lb=1:    827 shell pairs
          la=2 lb=0:   1504 shell pairs
          la=2 lb=1:    698 shell pairs
          la=2 lb=2:    146 shell pairs

Calculating one electron integrals          ... done (  0.0 sec)
Calculating RI/J V-Matrix + Cholesky decomp.... done (  0.1 sec)
Calculating Nuclear repulsion               ... done (  0.0 sec) ENN=   1881.138261939148 Eh

SHARK setup successfully completed in   0.5 seconds

Maximum memory used throughout the entire GTOINT-calculation: 28.6 MB
[1717825798.556108] [eu-a2p-437:60692:0]          mpool.c:38   UCX  WARN  object 0x3752880 was not returned to mpool ucp_requests
[1717825798.556146] [eu-a2p-437:60692:0]          mpool.c:38   UCX  WARN  object 0x3752a40 was not returned to mpool ucp_requests
[1717825798.556150] [eu-a2p-437:60692:0]          mpool.c:38   UCX  WARN  object 0x3752c00 was not returned to mpool ucp_requests
[1717825798.556153] [eu-a2p-437:60692:0]          mpool.c:38   UCX  WARN  object 0x3752dc0 was not returned to mpool ucp_requests
[1717825798.556156] [eu-a2p-437:60692:0]          mpool.c:38   UCX  WARN  object 0x3752f80 was not returned to mpool ucp_requests
[1717825798.556158] [eu-a2p-437:60692:0]          mpool.c:38   UCX  WARN  object 0x3753140 was not returned to mpool ucp_requests
[1717825798.556161] [eu-a2p-437:60692:0]          mpool.c:38   UCX  WARN  object 0x3753300 was not returned to mpool ucp_requests
[1717825798.556163] [eu-a2p-437:60692:0]          mpool.c:38   UCX  WARN  object 0x37534c0 was not returned to mpool ucp_requests
[1717825798.556166] [eu-a2p-437:60692:0]          mpool.c:38   UCX  WARN  object 0x3753680 was not returned to mpool ucp_requests
[1717825798.556169] [eu-a2p-437:60692:0]          mpool.c:38   UCX  WARN  object 0x3753840 was not returned to mpool ucp_requests
[1717825798.556171] [eu-a2p-437:60692:0]          mpool.c:38   UCX  WARN  object 0x3753a00 was not returned to mpool ucp_requests
[1717825798.556174] [eu-a2p-437:60692:0]          mpool.c:38   UCX  WARN  object 0x3753bc0 was not returned to mpool ucp_requests
[1717825798.556177] [eu-a2p-437:60692:0]          mpool.c:38   UCX  WARN  object 0x3753d80 was not returned to mpool ucp_requests
[1717825798.556180] [eu-a2p-437:60692:0]          mpool.c:38   UCX  WARN  object 0x3753f40 was not returned to mpool ucp_requests
[1717825798.556183] [eu-a2p-437:60692:0]          mpool.c:38   UCX  WARN  object 0x3754100 was not returned to mpool ucp_requests
[1717825798.556186] [eu-a2p-437:60692:0]          mpool.c:38   UCX  WARN  object 0x37542c0 was not returned to mpool ucp_requests
[1717825798.556189] [eu-a2p-437:60692:0]          mpool.c:38   UCX  WARN  object 0x3754480 was not returned to mpool ucp_requests
[1717825798.556191] [eu-a2p-437:60692:0]          mpool.c:38   UCX  WARN  object 0x3754640 was not returned to mpool ucp_requests
[1717825798.556194] [eu-a2p-437:60692:0]          mpool.c:38   UCX  WARN  object 0x3754800 was not returned to mpool ucp_requests
[1717825798.556196] [eu-a2p-437:60692:0]          mpool.c:38   UCX  WARN  object 0x37549c0 was not returned to mpool ucp_requests
[1717825798.556199] [eu-a2p-437:60692:0]          mpool.c:38   UCX  WARN  object 0x3754b80 was not returned to mpool ucp_requests
[1717825798.556202] [eu-a2p-437:60692:0]          mpool.c:38   UCX  WARN  object 0x3754d40 was not returned to mpool ucp_requests
[1717825798.559246] [eu-a2p-437:60693:0]          mpool.c:38   UCX  WARN  object 0x41fc880 was not returned to mpool ucp_requests
[1717825798.559288] [eu-a2p-437:60693:0]          mpool.c:38   UCX  WARN  object 0x41fca40 was not returned to mpool ucp_requests
[1717825798.559296] [eu-a2p-437:60693:0]          mpool.c:38   UCX  WARN  object 0x41fcc00 was not returned to mpool ucp_requests
[1717825798.559301] [eu-a2p-437:60693:0]          mpool.c:38   UCX  WARN  object 0x41fcdc0 was not returned to mpool ucp_requests
[1717825798.559305] [eu-a2p-437:60693:0]          mpool.c:38   UCX  WARN  object 0x41fcf80 was not returned to mpool ucp_requests
[1717825798.559310] [eu-a2p-437:60693:0]          mpool.c:38   UCX  WARN  object 0x41fd140 was not returned to mpool ucp_requests
[1717825798.559314] [eu-a2p-437:60693:0]          mpool.c:38   UCX  WARN  object 0x41fd300 was not returned to mpool ucp_requests
[1717825798.559318] [eu-a2p-437:60693:0]          mpool.c:38   UCX  WARN  object 0x41fd4c0 was not returned to mpool ucp_requests
[1717825798.559323] [eu-a2p-437:60693:0]          mpool.c:38   UCX  WARN  object 0x41fd680 was not returned to mpool ucp_requests
[1717825798.559327] [eu-a2p-437:60693:0]          mpool.c:38   UCX  WARN  object 0x41fd840 was not returned to mpool ucp_requests
[1717825798.559332] [eu-a2p-437:60693:0]          mpool.c:38   UCX  WARN  object 0x41fda00 was not returned to mpool ucp_requests
[1717825798.559336] [eu-a2p-437:60693:0]          mpool.c:38   UCX  WARN  object 0x41fdbc0 was not returned to mpool ucp_requests
[1717825798.559341] [eu-a2p-437:60693:0]          mpool.c:38   UCX  WARN  object 0x41fdd80 was not returned to mpool ucp_requests
[1717825798.559346] [eu-a2p-437:60693:0]          mpool.c:38   UCX  WARN  object 0x41fdf40 was not returned to mpool ucp_requests
[1717825798.559350] [eu-a2p-437:60693:0]          mpool.c:38   UCX  WARN  object 0x41fe100 was not returned to mpool ucp_requests
[1717825798.559355] [eu-a2p-437:60693:0]          mpool.c:38   UCX  WARN  object 0x41fe2c0 was not returned to mpool ucp_requests
[1717825798.559359] [eu-a2p-437:60693:0]          mpool.c:38   UCX  WARN  object 0x41fe480 was not returned to mpool ucp_requests
[1717825798.559364] [eu-a2p-437:60693:0]          mpool.c:38   UCX  WARN  object 0x41fe640 was not returned to mpool ucp_requests
[1717825798.559369] [eu-a2p-437:60693:0]          mpool.c:38   UCX  WARN  object 0x41fe800 was not returned to mpool ucp_requests
[1717825798.559373] [eu-a2p-437:60693:0]          mpool.c:38   UCX  WARN  object 0x41fe9c0 was not returned to mpool ucp_requests
[1717825798.559377] [eu-a2p-437:60693:0]          mpool.c:38   UCX  WARN  object 0x41feb80 was not returned to mpool ucp_requests
[1717825798.559382] [eu-a2p-437:60693:0]          mpool.c:38   UCX  WARN  object 0x41fed40 was not returned to mpool ucp_requests
[1717825798.561208] [eu-a2p-437:60691:0]          mpool.c:38   UCX  WARN  object 0x2653400 was not returned to mpool ucp_requests
[1717825798.561262] [eu-a2p-437:60691:0]          mpool.c:38   UCX  WARN  object 0x26535c0 was not returned to mpool ucp_requests
[1717825798.561267] [eu-a2p-437:60691:0]          mpool.c:38   UCX  WARN  object 0x2653780 was not returned to mpool ucp_requests
[1717825798.561285] [eu-a2p-437:60691:0]          mpool.c:38   UCX  WARN  object 0x2653940 was not returned to mpool ucp_requests
[1717825798.561288] [eu-a2p-437:60691:0]          mpool.c:38   UCX  WARN  object 0x2653b00 was not returned to mpool ucp_requests
[1717825798.561292] [eu-a2p-437:60691:0]          mpool.c:38   UCX  WARN  object 0x2653cc0 was not returned to mpool ucp_requests
[1717825798.561295] [eu-a2p-437:60691:0]          mpool.c:38   UCX  WARN  object 0x2653e80 was not returned to mpool ucp_requests
[1717825798.561303] [eu-a2p-437:60691:0]          mpool.c:38   UCX  WARN  object 0x2654040 was not returned to mpool ucp_requests
[1717825798.561307] [eu-a2p-437:60691:0]          mpool.c:38   UCX  WARN  object 0x2654200 was not returned to mpool ucp_requests
[1717825798.561310] [eu-a2p-437:60691:0]          mpool.c:38   UCX  WARN  object 0x26543c0 was not returned to mpool ucp_requests
[1717825798.561313] [eu-a2p-437:60691:0]          mpool.c:38   UCX  WARN  object 0x2654580 was not returned to mpool ucp_requests
[1717825798.561316] [eu-a2p-437:60691:0]          mpool.c:38   UCX  WARN  object 0x2654740 was not returned to mpool ucp_requests
[1717825798.561325] [eu-a2p-437:60691:0]          mpool.c:38   UCX  WARN  object 0x2654900 was not returned to mpool ucp_requests
[1717825798.561329] [eu-a2p-437:60691:0]          mpool.c:38   UCX  WARN  object 0x2654ac0 was not returned to mpool ucp_requests
[1717825798.561332] [eu-a2p-437:60691:0]          mpool.c:38   UCX  WARN  object 0x2654c80 was not returned to mpool ucp_requests
[1717825798.561335] [eu-a2p-437:60691:0]          mpool.c:38   UCX  WARN  object 0x2654e40 was not returned to mpool ucp_requests


           ************************************************************
           *        Program running with 4 parallel MPI-processes     *
           *              working on a common directory               *
           ************************************************************

Diagonalization of the overlap matrix:
Smallest eigenvalue                        ... 4.008e-04
Time for diagonalization                   ...    0.020 sec
Threshold for overlap eigenvalues          ... 1.000e-08
Number of eigenvalues below threshold      ... 0
Time for construction of square roots      ...    0.011 sec
Total time needed                          ...    0.032 sec

-------------------
DFT GRID GENERATION
-------------------

General Integration Accuracy     IntAcc      ... 4.959
Radial Grid Type                 RadialGrid  ... OptM3 with GC (2021)
Angular Grid (max. ang.)         AngularGrid ... 6 (Lebedev-590)
Angular grid pruning method      GridPruning ... 4 (adaptive)
Weight generation scheme         WeightScheme... Becke
Basis function cutoff            BFCut       ... 1.0000e-11
Integration weight cutoff        WCut        ... 1.0000e-14
Angular grids for H and He will be reduced by one unit
Partially contracted basis set               ... off
Rotationally invariant grid construction     ... off

Total number of grid points                  ...   548696
Total number of batches                      ...     8597
Average number of points per batch           ...       63
Average number of grid points per atom       ...    11198
Time for grid setup =    7.350 sec

--------------------
COSX GRID GENERATION
--------------------

GRIDX 1
-------
General Integration Accuracy     IntAcc      ... 4.020
Radial Grid Type                 RadialGrid  ... OptM3 with GC (2021)
Angular Grid (max. ang.)         AngularGrid ... 2 (Lebedev-110)
Angular grid pruning method      GridPruning ... 4 (adaptive)
Weight generation scheme         WeightScheme... Becke
Basis function cutoff            BFCut       ... 1.0000e-11
Integration weight cutoff        WCut        ... 1.0000e-14
Angular grids for H and He will be reduced by one unit
Partially contracted basis set               ... on
Rotationally invariant grid construction     ... off

Total number of grid points                  ...    59582
Total number of batches                      ...      959
Average number of points per batch           ...       62
Average number of grid points per atom       ...     1216
UseSFitting                                  ... on

GRIDX 2
-------
General Integration Accuracy     IntAcc      ... 4.338
Radial Grid Type                 RadialGrid  ... OptM3 with GC (2021)
Angular Grid (max. ang.)         AngularGrid ... 3 (Lebedev-194)
Angular grid pruning method      GridPruning ... 4 (adaptive)
Weight generation scheme         WeightScheme... Becke
Basis function cutoff            BFCut       ... 1.0000e-11
Integration weight cutoff        WCut        ... 1.0000e-14
Angular grids for H and He will be reduced by one unit
Partially contracted basis set               ... on
Rotationally invariant grid construction     ... off

Total number of grid points                  ...   129841
Total number of batches                      ...     2052
Average number of points per batch           ...       63
Average number of grid points per atom       ...     2650
UseSFitting                                  ... on

GRIDX 3
-------
General Integration Accuracy     IntAcc      ... 4.871
Radial Grid Type                 RadialGrid  ... OptM3 with GC (2021)
Angular Grid (max. ang.)         AngularGrid ... 4 (Lebedev-302)
Angular grid pruning method      GridPruning ... 4 (adaptive)
Weight generation scheme         WeightScheme... Becke
Basis function cutoff            BFCut       ... 1.0000e-11
Integration weight cutoff        WCut        ... 1.0000e-14
Angular grids for H and He will be reduced by one unit
Partially contracted basis set               ... on
Rotationally invariant grid construction     ... off

Total number of grid points                  ...   247894
Total number of batches                      ...     3897
Average number of points per batch           ...       63
Average number of grid points per atom       ...     5059
UseSFitting                                  ... on

Time for X-Grid setup             =    3.702 sec


--------------------
CPCM SOLVATION MODEL
--------------------
CPCM parameters:
  Epsilon                                         ...      80.4000
  Refrac                                          ...       1.3300
  Rsolv                                           ...       1.3000
  Surface type                                    ... GAUSSIAN VDW
  Epsilon function type                           ...         CPCM
Radii:
 Radius for O  used is    3.4469 Bohr (=   1.8240 Ang.)
 Radius for C  used is    3.8550 Bohr (=   2.0400 Ang.)
 Radius for H  used is    2.4944 Bohr (=   1.3200 Ang.)
Calculating surface                               ...        done! (  0.0s)
GEPOL surface points                              ...         2613
GEPOL Volume                                      ...    2776.5646
GEPOL Surface-area                                ...    1450.6584
Calculating surface distance matrix               ...        done! (  0.1s)
Performing Cholesky decomposition & store         ...        done! (  0.3s)
Overall time for CPCM initialization              ...                 0.4s
--------------
SCF ITERATIONS
--------------
ITER       Energy         Delta-E        Max-DP      RMS-DP      [F,P]     Damp
               ***  Starting incremental Fock matrix formation  ***
  0  -1040.0240704355   0.000000000000 0.00740956  0.00019616  0.0473072 0.7000
  1  -1040.0302389745  -0.006168539043 0.00693816  0.00018435  0.0373673 0.7000
                               ***Turning on DIIS***
  2  -1040.0350779717  -0.004838997173 0.01830828  0.00049157  0.0280228 0.0000
  3  -1040.0473460251  -0.012268053350 0.00306317  0.00006728  0.0036464 0.0000
                      *** Initiating the SOSCF procedure ***
                           *** Shutting down DIIS ***
                      *** Re-Reading the Fockian *** 
                      *** Removing any level shift *** 
ITER      Energy       Delta-E        Grad      Rot      Max-DP    RMS-DP
  4  -1040.04749207  -0.0001460464  0.000437  0.000437  0.001566  0.000032
               *** Restarting incremental Fock matrix formation ***
  5  -1040.04751333  -0.0000212563  0.000242  0.000676  0.001401  0.000029
  6  -1040.04751398  -0.0000006511  0.000437  0.000479  0.001021  0.000016
  7  -1040.04751861  -0.0000046325  0.000052  0.000117  0.000299  0.000006
  8  -1040.04751873  -0.0000001140  0.000034  0.000037  0.000111  0.000002
  9  -1040.04751881  -0.0000000808  0.000014  0.000047  0.000083  0.000002
 10  -1040.04751883  -0.0000000237  0.000005  0.000018  0.000027  0.000000
 11  -1040.04751883  -0.0000000043  0.000004  0.000011  0.000016  0.000000
                  ***Gradient check signals convergence***
              ***Rediagonalizing the Fockian in SOSCF/NRSCF***

               *****************************************************
               *                     SUCCESS                       *
               *           SCF CONVERGED AFTER  12 CYCLES          *
               *****************************************************

Old exchange energy                            =    -28.254642319 Eh
New exchange energy                            =    -28.254646832 Eh
Exchange energy change after final integration =     -0.000004513 Eh
Total energy after final integration           =  -1040.047523356 Eh
Final COS-X integration done in                =    46.302 sec
Total Energy       :        -1040.04752336 Eh          -28301.13191 eV
  Last Energy change         ...   -9.5920e-09  Tolerance :   1.0000e-08
  Last MAX-Density change    ...    4.4409e-15  Tolerance :   1.0000e-07
             **** THE GBW FILE WAS UPDATED (UQ2_2e_0H_B3LYP_631Gd_opt.gbw) ****
             **** DENSITY UQ2_2e_0H_B3LYP_631Gd_opt.scfp WAS UPDATED ****
             **** ENERGY FILE WAS UPDATED (UQ2_2e_0H_B3LYP_631Gd_opt.en.tmp) ****
             **** THE GBW FILE WAS UPDATED (UQ2_2e_0H_B3LYP_631Gd_opt.gbw) ****
             **** DENSITY UQ2_2e_0H_B3LYP_631Gd_opt.scfp WAS UPDATED ****
Total SCF time: 0 days 0 hours 5 min 47 sec 

Maximum memory used throughout the entire SCF-calculation: 192.0 MB

-------------------------   --------------------
FINAL SINGLE POINT ENERGY     -1040.047523356476
-------------------------   --------------------


           ************************************************************
           *        Program running with 4 parallel MPI-processes     *
           *              working on a common directory               *
           ************************************************************
------------------------------------------------------------------------------
                         ORCA SCF GRADIENT CALCULATION
------------------------------------------------------------------------------

 ... reading COSX grid (gridx3)
Gradient of the Kohn-Sham DFT energy:
Kohn-Sham wavefunction type      ... RKS
Hartree-Fock exchange scaling    ...    0.200
Number of operators              ...    1
Number of atoms                  ...   49
Basis set dimensions             ...  374
Integral neglect threshold       ... 2.5e-11
Integral primitive cutoff        ... 2.5e-12
SHARK Integral package           ... ON

Nuc. rep. gradient       (SHARK) ... done (  0.0 sec)
HCore & Overlap gradient (SHARK) ... done (  0.5 sec)
RI-J gradient            (SHARK) ... done (  2.0 sec)
COSX-gradient                    ... done ( 32.8 sec)
Exchange-correlation gradient    ... done

------------------
CARTESIAN GRADIENT
------------------

   1   O   :    0.004315654   -0.001036057   -0.000769898
   2   C   :   -0.007440262    0.006262763    0.001847808
   3   C   :    0.003507525   -0.001859659   -0.000411557
   4   O   :   -0.001928573   -0.002848948    0.000753747
   5   C   :    0.000757320    0.001417167   -0.001646773
   6   C   :   -0.002726504    0.003420452   -0.001916123
   7   O   :   -0.002095140   -0.003534746    0.000317497
   8   C   :    0.002820793    0.003037935   -0.002043739
   9   C   :    0.003300505   -0.002125492    0.000315103
  10   C   :    0.000326545   -0.001358246   -0.000120346
  11   C   :   -0.002566867    0.002647676   -0.001108468
  12   C   :   -0.000402947    0.000647609    0.000112454
  13   C   :    0.000590193   -0.000074681    0.000716131
  14   C   :   -0.000536391   -0.000549566   -0.000680803
  15   C   :    0.000110326   -0.000494290    0.001416144
  16   C   :   -0.000172733    0.001388740   -0.000261987
  17   C   :    0.008411205   -0.005879177    0.004823697
  18   O   :   -0.004550490    0.002662373   -0.001312674
  19   H   :   -0.000264979   -0.001072312    0.000001717
  20   H   :   -0.000462703   -0.000957635    0.000972389
  21   H   :    0.001146297   -0.000433437   -0.000308636
  22   H   :   -0.000560273   -0.000559545    0.000171241
  23   H   :    0.000082304    0.000575071   -0.000522555
  24   H   :   -0.001130275   -0.000425961    0.000834432
  25   H   :   -0.000287405   -0.000156425   -0.000425789
  26   H   :    0.000786438    0.000578254    0.000416983
  27   H   :   -0.000327151    0.000524761    0.000087079
  28   H   :    0.000067970    0.000938016    0.000348520
  29   H   :   -0.000910554   -0.000685112   -0.000759438
  30   H   :   -0.000287579    0.000377500    0.000291897
  31   H   :    0.000183167    0.000193671   -0.000224560
  32   H   :    0.000237201    0.000116267   -0.000300056
  33   H   :    0.000096285    0.000002620   -0.000809182
  34   H   :    0.000504442   -0.000035362    0.000311961
  35   H   :    0.000283251   -0.000302189    0.000053128
  36   C   :    0.000556959    0.000102515   -0.000431185
  37   H   :   -0.000620749   -0.000268089    0.000139455
  38   H   :   -0.000279510   -0.000133152    0.000185638
  39   C   :    0.000323872   -0.001385896    0.000528461
  40   H   :   -0.000177000    0.000563925   -0.000357382
  41   C   :   -0.001020373    0.001064089    0.000123821
  42   C   :    0.000205291    0.000526382   -0.000402529
  43   H   :   -0.000066385   -0.000113053   -0.000046469
  44   H   :   -0.000032508   -0.000558402    0.000171924
  45   H   :   -0.000087113   -0.000072698    0.000232444
  46   C   :   -0.000396788   -0.000436206   -0.000005503
  47   H   :    0.000345599    0.000023259   -0.000188490
  48   H   :    0.000210973    0.000033727   -0.000053998
  49   H   :    0.000145430    0.000292622   -0.000001337

Difference to translation invariance:
           :   -0.0000157106    0.0000410567    0.0000641934

Difference to rotation invariance:
           :    0.0022899952    0.0002556887   -0.0018970014

Norm of the cartesian gradient     ...    0.0208017057
RMS gradient                       ...    0.0017156958
MAX gradient                       ...    0.0084112048

-------
TIMINGS
-------

Total SCF gradient time            ...       49.456 sec

One electron gradient       ....       0.473 sec  (  1.0%)
RI-J Coulomb gradient       ....       2.002 sec  (  4.0%)
COSX gradient               ....      32.764 sec  ( 66.2%)
XC gradient                 ....      11.494 sec  ( 23.2%)
CPCM gradient               ....       1.088 sec  (  2.2%)
   A-Matrix (El+Nuc)        ....       0.266 sec  (  0.5%)
   Potential                ....       0.823 sec  (  1.7%)

Maximum memory used throughout the entire SCFGRAD-calculation: 116.4 MB
------------------------------------------------------------------------------
                         ORCA GEOMETRY RELAXATION STEP
------------------------------------------------------------------------------

Reading the OPT-File                    .... done
Getting information on internals        .... done
Copying old internal coords+grads       .... done
Making the new internal coordinates     .... (new redundants).... done
Validating the new internal coordinates .... (new redundants).... done
Calculating the B-matrix                .... done
Calculating the G,G- and P matrices     .... done
Transforming gradient to internals      .... done
Projecting the internal gradient        .... done
Number of atoms                         ....  49
Number of internal coordinates          .... 234
Current Energy                          .... -1040.047523356 Eh
Current gradient norm                   ....     0.020801706 Eh/bohr
Maximum allowed component of the step   ....  0.300
Current trust radius                    ....  0.300
Updating the Hessian (BFGS)             .... done
Forming the augmented Hessian           .... done
Diagonalizing the augmented Hessian     .... done
Last element of RFO vector              ....  0.939679944
Lowest eigenvalues of augmented Hessian:
 -0.002579316  0.009307645  0.010974922  0.011365121  0.011614760
Length of the computed step             ....  0.364012207
Warning: the length of the step is outside the trust region - taking restricted step instead
The input lambda is                     ....    -0.002579
   iter:   1  x=   -0.004867  g=   18.580567 f(x)=     0.042505
   iter:   2  x=   -0.005614  g=   11.677417 f(x)=     0.008727
   iter:   3  x=   -0.005670  g=   10.191120 f(x)=     0.000573
   iter:   4  x=   -0.005671  g=   10.090049 f(x)=     0.000003
   iter:   5  x=   -0.005671  g=   10.089545 f(x)=     0.000000
   iter:   6  x=   -0.005671  g=   10.089545 f(x)=    -0.000000
The output lambda is                    ....    -0.005671 (6 iterations)
The final length of the internal step   ....  0.300000000
Converting the step to cartesian space:
 Initial RMS(Int)=    0.0196116135
Transforming coordinates:
 Iter   0:  RMS(Cart)=    0.2540948960 RMS(Int)=    0.9147485470
 Iter   1:  RMS(Cart)=    0.0111537865 RMS(Int)=    0.0025977667
 Iter   2:  RMS(Cart)=    0.0007998406 RMS(Int)=    0.0001032000
 Iter   3:  RMS(Cart)=    0.0000715241 RMS(Int)=    0.0000200396
 Iter   4:  RMS(Cart)=    0.0000052903 RMS(Int)=    0.0000010862
 Iter   5:  RMS(Cart)=    0.0000005036 RMS(Int)=    0.0000001665
 Iter   6:  RMS(Cart)=    0.0000000413 RMS(Int)=    0.0000000117
done
Storing new coordinates                 .... done

                                .--------------------.
          ----------------------|Geometry convergence|-------------------------
          Item                value                   Tolerance       Converged
          ---------------------------------------------------------------------
          Energy change      -0.0031031763            0.0000002000      NO
          RMS gradient        0.0010678459            0.0000080000      NO
          MAX gradient        0.0053681663            0.0000300000      NO
          RMS step            0.0196116135            0.0001000000      NO
          MAX step            0.1295563583            0.0002000000      NO
          ........................................................
          Max(Bonds)      0.0085      Max(Angles)    0.98
          Max(Dihed)        7.42      Max(Improp)    0.00
          ---------------------------------------------------------------------

The optimization has not yet converged - more geometry cycles are needed


    ---------------------------------------------------------------------------
                         Redundant Internal Coordinates
                            (Angstroem and degrees)

        Definition                    Value    dE/dq     Step     New-Value
    ----------------------------------------------------------------------------
     1. B(C   1,O   0)                1.3175  0.003919 -0.0073    1.3102   
     2. B(C   2,C   1)                1.4255 -0.004836  0.0072    1.4328   
     3. B(O   3,C   2)                1.4014 -0.002226  0.0042    1.4056   
     4. B(C   4,O   3)                1.4272  0.001555 -0.0043    1.4229   
     5. B(C   5,C   2)                1.4069  0.002525 -0.0017    1.4053   
     6. B(O   6,C   5)                1.4024 -0.001292  0.0026    1.4050   
     7. B(C   7,O   6)                1.4252  0.003074 -0.0068    1.4184   
     8. B(C   8,C   1)                1.4313 -0.002170  0.0034    1.4347   
     9. B(C   9,C   8)                1.5162  0.000401  0.0005    1.5167   
    10. B(C  10,C   8)                1.4186  0.002101 -0.0006    1.4179   
    11. B(C  11,C  10)                1.5232  0.000554 -0.0006    1.5227   
    12. B(C  12,C  11)                1.5156  0.000118  0.0002    1.5158   
    13. B(C  13,C  12)                1.3468  0.000065 -0.0004    1.3464   
    14. B(C  14,C  13)                1.5151 -0.000130  0.0014    1.5165   
    15. B(C  15,C  13)                1.5189  0.000569  0.0010    1.5198   
    16. B(C  16,C  10)                1.4364 -0.001442  0.0029    1.4393   
    17. B(C  16,C   5)                1.4279 -0.001611  0.0033    1.4312   
    18. B(O  17,C  16)                1.3176  0.005368 -0.0085    1.3090   
    19. B(H  18,C   4)                1.0956 -0.000581  0.0027    1.0983   
    20. B(H  19,C   4)                1.0995 -0.001263  0.0038    1.1033   
    21. B(H  20,C   4)                1.0961  0.000716 -0.0000    1.0961   
    22. B(H  21,C   7)                1.0956 -0.000467  0.0025    1.0980   
    23. B(H  22,C   7)                1.0977  0.000255  0.0010    1.0987   
    24. B(H  23,C   7)                1.0988 -0.001295  0.0036    1.1024   
    25. B(H  24,C   9)                1.0994  0.000033  0.0016    1.1010   
    26. B(H  25,C   9)                1.0928 -0.001030  0.0030    1.0958   
    27. B(H  26,C   9)                1.1018 -0.000220  0.0021    1.1039   
    28. B(H  27,C  11)                1.1004 -0.000878  0.0029    1.1032   
    29. B(H  28,C  11)                1.0933  0.000228  0.0004    1.0937   
    30. B(H  29,C  12)                1.0928 -0.000181  0.0012    1.0940   
    31. B(H  30,C  14)                1.0954 -0.000112  0.0013    1.0967   
    32. B(H  31,C  14)                1.0999 -0.000147  0.0017    1.1016   
    33. B(H  32,C  14)                1.0977 -0.000566  0.0021    1.0999   
    34. B(H  33,C  15)                1.0931  0.000049  0.0007    1.0938   
    35. B(H  34,C  15)                1.1014 -0.000059  0.0013    1.1026   
    36. B(C  35,C  15)                1.5613 -0.000017  0.0016    1.5629   
    37. B(H  36,C  35)                1.0942 -0.000280  0.0011    1.0954   
    38. B(H  37,C  35)                1.1011 -0.000061  0.0011    1.1022   
    39. B(C  38,C  35)                1.5096  0.000513  0.0003    1.5099   
    40. B(H  39,C  38)                1.0897 -0.000650  0.0017    1.0914   
    41. B(C  40,C  38)                1.3461  0.000996 -0.0011    1.3449   
    42. B(C  41,C  40)                1.5110 -0.000160  0.0015    1.5125   
    43. B(H  42,C  41)                1.0996 -0.000108  0.0014    1.1010   
    44. B(H  43,C  41)                1.0924 -0.000241  0.0011    1.0934   
    45. B(H  44,C  41)                1.0991 -0.000084  0.0014    1.1005   
    46. B(C  45,C  40)                1.5126 -0.000339  0.0015    1.5141   
    47. B(H  46,C  45)                1.0951 -0.000081  0.0012    1.0963   
    48. B(H  47,C  45)                1.0999 -0.000093  0.0014    1.1013   
    49. B(H  48,C  45)                1.0994 -0.000139  0.0015    1.1009   
    50. A(O   0,C   1,C   8)          122.26  0.000143   -0.01    122.25   
    51. A(C   2,C   1,C   8)          115.63  0.002547   -0.53    115.11   
    52. A(O   0,C   1,C   2)          122.09 -0.002719    0.49    122.57   
    53. A(C   1,C   2,C   5)          122.42 -0.000172    0.09    122.51   
    54. A(C   1,C   2,O   3)          118.73 -0.004366    0.49    119.21   
    55. A(O   3,C   2,C   5)          118.76  0.004534   -0.58    118.19   
    56. A(C   2,O   3,C   4)          113.46 -0.000807    0.01    113.47   
    57. A(H  18,C   4,H  19)          109.11  0.000788   -0.29    108.82   
    58. A(H  18,C   4,H  20)          109.55 -0.001018    0.23    109.78   
    59. A(H  19,C   4,H  20)          109.75 -0.000166   -0.02    109.73   
    60. A(O   3,C   4,H  19)          111.09 -0.000797    0.38    111.47   
    61. A(O   3,C   4,H  20)          110.30  0.001338   -0.33    109.97   
    62. A(O   3,C   4,H  18)          106.99 -0.000159    0.03    107.01   
    63. A(C   2,C   5,C  16)          122.54 -0.001897    0.42    122.97   
    64. A(C   2,C   5,O   6)          118.69  0.001347    0.00    118.70   
    65. A(O   6,C   5,C  16)          118.65  0.000513   -0.34    118.31   
    66. A(C   5,O   6,C   7)          113.96  0.003484   -0.74    113.22   
    67. A(H  22,C   7,H  23)          109.19 -0.000120   -0.01    109.18   
    68. A(H  21,C   7,H  23)          109.15  0.000758   -0.24    108.91   
    69. A(O   6,C   7,H  22)          110.95  0.001319   -0.31    110.64   
    70. A(O   6,C   7,H  23)          111.34 -0.000961    0.38    111.72   
    71. A(O   6,C   7,H  21)          107.02 -0.000653    0.13    107.16   
    72. A(H  21,C   7,H  22)          109.13 -0.000343    0.05    109.17   
    73. A(C   9,C   8,C  10)          123.16  0.000959    0.21    123.37   
    74. A(C   1,C   8,C   9)          114.81  0.000425   -0.50    114.31   
    75. A(C   1,C   8,C  10)          122.02 -0.001384    0.29    122.31   
    76. A(H  25,C   9,H  26)          107.19  0.000327   -0.03    107.17   
    77. A(C   8,C   9,H  26)          111.64 -0.000634    0.15    111.79   
    78. A(H  24,C   9,H  26)          105.27  0.000403   -0.33    104.94   
    79. A(H  24,C   9,H  25)          108.19 -0.000177    0.07    108.26   
    80. A(C   8,C   9,H  25)          113.14 -0.000473    0.34    113.48   
    81. A(C   8,C   9,H  24)          111.01  0.000614   -0.25    110.76   
    82. A(C   8,C  10,C  11)          122.36 -0.001231    0.59    122.95   
    83. A(C  11,C  10,C  16)          115.61  0.002386   -0.88    114.73   
    84. A(C   8,C  10,C  16)          122.03 -0.001153    0.29    122.31   
    85. A(C  10,C  11,C  12)          113.36  0.001314   -0.39    112.96   
    86. A(H  27,C  11,H  28)          106.86 -0.000306    0.33    107.19   
    87. A(C  10,C  11,H  28)          107.63  0.001653   -0.98    106.65   
    88. A(C  12,C  11,H  27)          108.47  0.000082    0.25    108.73   
    89. A(C  10,C  11,H  27)          110.35 -0.001807    0.90    111.25   
    90. A(C  12,C  11,H  28)          109.97 -0.001040   -0.05    109.92   
    91. A(C  13,C  12,H  29)          116.55 -0.000032    0.03    116.58   
    92. A(C  11,C  12,H  29)          114.11  0.000653   -0.18    113.93   
    93. A(C  11,C  12,C  13)          129.34 -0.000617    0.17    129.51   
    94. A(C  14,C  13,C  15)          116.62  0.000880    0.05    116.67   
    95. A(C  12,C  13,C  15)          123.62 -0.000243   -0.06    123.56   
    96. A(C  12,C  13,C  14)          119.75 -0.000642    0.02    119.78   
    97. A(H  31,C  14,H  32)          106.39  0.000334   -0.03    106.36   
    98. A(C  13,C  14,H  32)          111.76 -0.000524    0.23    111.98   
    99. A(H  30,C  14,H  31)          108.18  0.000340   -0.14    108.04   
   100. A(C  13,C  14,H  31)          111.16 -0.000374    0.15    111.31   
   101. A(C  13,C  14,H  30)          111.25 -0.000209    0.04    111.29   
   102. A(H  30,C  14,H  32)          107.87  0.000504   -0.26    107.61   
   103. A(H  34,C  15,C  35)          108.38 -0.000662    0.17    108.55   
   104. A(H  33,C  15,C  35)          108.02  0.000210   -0.38    107.64   
   105. A(C  13,C  15,C  35)          115.77  0.001598   -0.05    115.72   
   106. A(H  33,C  15,H  34)          106.17  0.000311   -0.13    106.05   
   107. A(C  13,C  15,H  34)          109.06 -0.000585    0.29    109.36   
   108. A(C  13,C  15,H  33)          109.01 -0.000951    0.08    109.09   
   109. A(C  10,C  16,O  17)          122.89 -0.002051    0.43    123.33   
   110. A(C   5,C  16,O  17)          121.75 -0.000010    0.08    121.83   
   111. A(C   5,C  16,C  10)          115.32  0.002046   -0.52    114.80   
   112. A(C  15,C  35,H  36)          108.18  0.000143   -0.12    108.06   
   113. A(H  37,C  35,C  38)          109.76 -0.000134    0.09    109.86   
   114. A(H  36,C  35,C  38)          109.58 -0.000604    0.23    109.80   
   115. A(C  15,C  35,C  38)          114.84  0.000312    0.07    114.91   
   116. A(H  36,C  35,H  37)          105.90  0.000209   -0.19    105.70   
   117. A(C  15,C  35,H  37)          108.19  0.000080   -0.10    108.09   
   118. A(H  39,C  38,C  40)          116.56  0.000099   -0.10    116.46   
   119. A(C  35,C  38,C  40)          128.11 -0.000676    0.25    128.36   
   120. A(C  35,C  38,H  39)          115.34  0.000577   -0.16    115.18   
   121. A(C  41,C  40,C  45)          114.27  0.000438   -0.15    114.13   
   122. A(C  38,C  40,C  45)          120.47 -0.000132   -0.02    120.45   
   123. A(C  38,C  40,C  41)          125.26 -0.000305    0.17    125.43   
   124. A(H  43,C  41,H  44)          108.12  0.000336   -0.10    108.03   
   125. A(H  42,C  41,H  44)          106.25  0.000003   -0.01    106.23   
   126. A(C  40,C  41,H  44)          110.34 -0.000161    0.07    110.41   
   127. A(H  42,C  41,H  43)          107.97  0.000369   -0.18    107.79   
   128. A(C  40,C  41,H  43)          113.26 -0.000658    0.25    113.52   
   129. A(C  40,C  41,H  42)          110.61  0.000163   -0.06    110.56   
   130. A(H  47,C  45,H  48)          106.29  0.000126   -0.03    106.26   
   131. A(H  46,C  45,H  48)          108.41  0.000340   -0.14    108.28   
   132. A(C  40,C  45,H  48)          111.01 -0.000114    0.03    111.04   
   133. A(H  46,C  45,H  47)          108.20  0.000308   -0.11    108.10   
   134. A(C  40,C  45,H  47)          110.96 -0.000176    0.08    111.04   
   135. A(C  40,C  45,H  46)          111.76 -0.000435    0.15    111.90   
   136. D(C   5,C   2,C   1,O   0)    179.86 -0.001081    2.12    181.97   
   137. D(C   5,C   2,C   1,C   8)      1.46  0.000066   -0.25      1.21   
   138. D(O   3,C   2,C   1,O   0)     -3.72 -0.000998    2.24     -1.48   
   139. D(O   3,C   2,C   1,C   8)    177.88  0.000149   -0.13    177.76   
   140. D(C   4,O   3,C   2,C   5)   -116.35 -0.000328   -1.28   -117.62   
   141. D(C   4,O   3,C   2,C   1)     67.10 -0.000252   -1.42     65.68   
   142. D(H  20,C   4,O   3,C   2)    -57.30 -0.000238   -0.22    -57.51   
   143. D(H  19,C   4,O   3,C   2)     64.63 -0.000071   -0.21     64.42   
   144. D(H  18,C   4,O   3,C   2)   -176.38  0.000337   -0.32   -176.71   
   145. D(C  16,C   5,C   2,C   1)     -0.18  0.000358   -0.91     -1.09   
   146. D(C  16,C   5,C   2,O   3)   -176.60  0.000580   -1.07   -177.68   
   147. D(O   6,C   5,C   2,O   3)     -0.54 -0.000024    0.38     -0.16   
   148. D(O   6,C   5,C   2,C   1)    175.88 -0.000246    0.54    176.42   
   149. D(C   7,O   6,C   5,C   2)    104.59 -0.001617    5.98    110.57   
   150. D(C   7,O   6,C   5,C  16)    -79.20 -0.002296    7.42    -71.77   
   151. D(H  23,C   7,O   6,C   5)    -62.09 -0.000125    0.34    -61.75   
   152. D(H  22,C   7,O   6,C   5)     59.74 -0.000025    0.37     60.11   
   153. D(H  21,C   7,O   6,C   5)    178.70 -0.000095    0.33    179.03   
   154. D(C  10,C   8,C   1,C   2)     -1.18 -0.000237    0.69     -0.49   
   155. D(C  10,C   8,C   1,O   0)   -179.57  0.000963   -1.69   -181.26   
   156. D(C   9,C   8,C   1,C   2)    179.81 -0.000272    0.67    180.49   
   157. D(C   9,C   8,C   1,O   0)      1.42  0.000928   -1.70     -0.28   
   158. D(H  26,C   9,C   8,C  10)   -112.26  0.000273   -0.18   -112.44   
   159. D(H  25,C   9,C   8,C  10)      8.76 -0.000108    0.14      8.90   
   160. D(H  25,C   9,C   8,C   1)   -172.25 -0.000099    0.15   -172.09   
   161. D(H  24,C   9,C   8,C  10)    130.61 -0.000223    0.30    130.91   
   162. D(H  26,C   9,C   8,C   1)     66.73  0.000282   -0.17     66.57   
   163. D(H  24,C   9,C   8,C   1)    -50.40 -0.000214    0.31    -50.08   
   164. D(C  16,C  10,C   8,C   1)     -0.38  0.000011    0.01     -0.37   
   165. D(C  11,C  10,C   8,C   9)     -0.80 -0.000172    0.52     -0.28   
   166. D(C  11,C  10,C   8,C   1)   -179.73 -0.000201    0.51   -179.22   
   167. D(C  16,C  10,C   8,C   9)    178.54  0.000040    0.02    178.56   
   168. D(H  28,C  11,C  10,C   8)   -153.47  0.000644   -1.64   -155.11   
   169. D(H  28,C  11,C  10,C  16)     27.15  0.000465   -1.17     25.98   
   170. D(H  27,C  11,C  10,C  16)    143.41  0.000071   -0.85    142.56   
   171. D(H  27,C  11,C  10,C   8)    -37.21  0.000250   -1.32    -38.52   
   172. D(C  12,C  11,C  10,C  16)    -94.70 -0.000232   -0.13    -94.83   
   173. D(C  12,C  11,C  10,C   8)     84.68 -0.000053   -0.60     84.08   
   174. D(H  29,C  12,C  11,H  28)   -167.84 -0.000553   -1.85   -169.70   
   175. D(H  29,C  12,C  11,H  27)     75.61  0.000344   -2.36     73.26   
   176. D(H  29,C  12,C  11,C  10)    -47.31  0.001712   -3.44    -50.75   
   177. D(C  13,C  12,C  11,H  28)     11.82  0.000204   -4.11      7.70   
   178. D(C  13,C  12,C  11,H  27)   -104.72  0.001102   -4.62   -109.34   
   179. D(C  13,C  12,C  11,C  10)    132.35  0.002469   -5.70    126.65   
   180. D(C  15,C  13,C  12,H  29)   -179.22  0.000541   -1.57   -180.79   
   181. D(C  15,C  13,C  12,C  11)      1.13 -0.000234    0.73      1.86   
   182. D(C  14,C  13,C  12,H  29)     -0.16  0.000162   -0.44     -0.60   
   183. D(C  14,C  13,C  12,C  11)   -179.81 -0.000613    1.86   -177.96   
   184. D(H  32,C  14,C  13,C  15)    -62.14  0.000079   -0.36    -62.50   
   185. D(H  32,C  14,C  13,C  12)    118.73  0.000441   -1.40    117.33   
   186. D(H  31,C  14,C  13,C  15)     56.57 -0.000094   -0.16     56.41   
   187. D(H  31,C  14,C  13,C  12)   -122.55  0.000267   -1.20   -123.75   
   188. D(H  30,C  14,C  13,C  15)    177.21 -0.000059   -0.21    177.00   
   189. D(H  30,C  14,C  13,C  12)     -1.92  0.000302   -1.25     -3.17   
   190. D(C  35,C  15,C  13,C  14)     60.16 -0.000725    2.44     62.60   
   191. D(C  35,C  15,C  13,C  12)   -120.76 -0.001106    3.53   -117.22   
   192. D(H  34,C  15,C  13,C  14)    -62.34 -0.000533    2.02    -60.32   
   193. D(H  34,C  15,C  13,C  12)    116.75 -0.000913    3.11    119.85   
   194. D(H  33,C  15,C  13,C  14)   -177.86 -0.000064    1.96   -175.89   
   195. D(H  33,C  15,C  13,C  12)      1.23 -0.000444    3.05      4.29   
   196. D(O  17,C  16,C   5,C   2)   -179.46 -0.000063    0.71   -178.75   
   197. D(C  10,C  16,C   5,O   6)   -177.43  0.000009    0.07   -177.36   
   198. D(C  10,C  16,C   5,C   2)     -1.37 -0.000563    1.55      0.19   
   199. D(O  17,C  16,C  10,C  11)     -0.91  0.000095   -0.73     -1.64   
   200. D(O  17,C  16,C  10,C   8)    179.71 -0.000083   -0.26    179.45   
   201. D(C   5,C  16,C  10,C  11)   -178.98  0.000558   -1.58   -180.56   
   202. D(C   5,C  16,C  10,C   8)      1.64  0.000380   -1.11      0.53   
   203. D(O  17,C  16,C   5,O   6)      4.47  0.000510   -0.77      3.70   
   204. D(C  38,C  35,C  15,H  34)     31.58 -0.000372    0.59     32.16   
   205. D(C  38,C  35,C  15,H  33)    146.21 -0.000237    0.33    146.54   
   206. D(C  38,C  35,C  15,C  13)    -91.28 -0.000210    0.10    -91.18   
   207. D(H  37,C  35,C  15,H  34)    154.56 -0.000269    0.68    155.23   
   208. D(H  37,C  35,C  15,H  33)    -90.82 -0.000134    0.42    -90.39   
   209. D(H  37,C  35,C  15,C  13)     31.69 -0.000107    0.19     31.88   
   210. D(H  36,C  35,C  15,H  34)    -91.15  0.000089    0.33    -90.82   
   211. D(H  36,C  35,C  15,H  33)     23.48  0.000224    0.08     23.56   
   212. D(H  36,C  35,C  15,C  13)    145.99  0.000251   -0.15    145.84   
   213. D(C  40,C  38,C  35,H  37)    111.62 -0.000162    0.16    111.78   
   214. D(C  40,C  38,C  35,H  36)     -4.28  0.000008    0.21     -4.06   
   215. D(C  40,C  38,C  35,C  15)   -126.25  0.000064    0.14   -126.11   
   216. D(H  39,C  38,C  35,H  37)    -68.11 -0.000093   -0.15    -68.27   
   217. D(H  39,C  38,C  35,H  36)    175.99  0.000077   -0.10    175.89   
   218. D(H  39,C  38,C  35,C  15)     54.02  0.000132   -0.17     53.85   
   219. D(C  45,C  40,C  38,H  39)      0.22 -0.000004    0.22      0.43   
   220. D(C  45,C  40,C  38,C  35)   -179.51  0.000064   -0.10   -179.61   
   221. D(C  41,C  40,C  38,H  39)    179.93  0.000125   -0.22    179.71   
   222. D(C  41,C  40,C  38,C  35)      0.20  0.000193   -0.53     -0.33   
   223. D(H  44,C  41,C  40,C  45)    -54.07  0.000095   -0.53    -54.60   
   224. D(H  44,C  41,C  40,C  38)    126.20 -0.000026   -0.12    126.08   
   225. D(H  43,C  41,C  40,C  45)   -175.44  0.000236   -0.63   -176.07   
   226. D(H  43,C  41,C  40,C  38)      4.83  0.000115   -0.22      4.62   
   227. D(H  42,C  41,C  40,C  45)     63.20  0.000100   -0.53     62.66   
   228. D(H  42,C  41,C  40,C  38)   -116.53 -0.000021   -0.12   -116.66   
   229. D(H  48,C  45,C  40,C  41)     56.94 -0.000196    0.72     57.66   
   230. D(H  48,C  45,C  40,C  38)   -123.32 -0.000082    0.33   -122.99   
   231. D(H  47,C  45,C  40,C  41)    -61.03 -0.000168    0.69    -60.34   
   232. D(H  47,C  45,C  40,C  38)    118.72 -0.000054    0.30    119.01   
   233. D(H  46,C  45,C  40,C  41)    178.11 -0.000141    0.67    178.78   
   234. D(H  46,C  45,C  40,C  38)     -2.15 -0.000027    0.28     -1.87   
    ----------------------------------------------------------------------------

         *************************************************************
         *                GEOMETRY OPTIMIZATION CYCLE   3            *
         *************************************************************
---------------------------------
CARTESIAN COORDINATES (ANGSTROEM)
---------------------------------
  O      4.702206   -1.780037    0.528984
  C      3.658035   -1.045812    0.233478
  C      3.599692    0.359232    0.507893
  O      4.687623    0.979422    1.146297
  C      5.875842    0.985384    0.363532
  C      2.463389    1.136894    0.227141
  O      2.464749    2.491947    0.598434
  C      2.514264    3.375470   -0.510056
  C      2.481138   -1.596970   -0.374274
  C      2.558066   -3.087131   -0.645995
  C      1.340858   -0.807929   -0.670494
  C      0.077841   -1.380800   -1.299050
  C     -0.861995   -1.996433   -0.281475
  C     -2.169172   -1.755179   -0.067372
  C     -2.893513   -2.473091    1.055019
  C     -2.990347   -0.781031   -0.895953
  C      1.281475    0.599418   -0.375024
  O      0.243882    1.348981   -0.649044
  H      6.664833    1.436255    0.980415
  H      5.752670    1.587435   -0.552778
  H      6.154021   -0.040833    0.097375
  H      2.493205    4.397983   -0.110443
  H      1.644123    3.225591   -1.163902
  H      3.436810    3.240635   -1.098305
  H      3.488681   -3.339394   -1.177561
  H      1.713965   -3.468325   -1.231647
  H      2.596673   -3.672677    0.288959
  H      0.319837   -2.139736   -2.062331
  H     -0.419707   -0.553125   -1.812421
  H     -0.379598   -2.710410    0.392651
  H     -2.234832   -3.190369    1.559349
  H     -3.771106   -3.022142    0.678367
  H     -3.268944   -1.773734    1.816350
  H     -2.370632   -0.392249   -1.709048
  H     -3.821668   -1.321663   -1.378063
  C     -3.576452    0.442711   -0.120378
  H     -3.581394    1.303426   -0.797830
  H     -2.874316    0.703563    0.688259
  C     -4.958927    0.231901    0.448973
  H     -5.070374   -0.648857    1.083737
  C     -6.058298    0.986178    0.272233
  C     -6.131469    2.248251   -0.558123
  H     -6.374042    3.114829    0.076165
  H     -5.204061    2.473879   -1.091626
  H     -6.941236    2.173381   -1.299534
  C     -7.362911    0.609561    0.942009
  H     -7.274504   -0.320411    1.515781
  H     -7.699203    1.403556    1.627130
  H     -8.165947    0.482295    0.199835

----------------------------
CARTESIAN COORDINATES (A.U.)
----------------------------
  NO LB      ZA    FRAG     MASS         X           Y           Z
   0 O     8.0000    0    15.999    8.885882   -3.363783    0.999635
   1 C     6.0000    0    12.011    6.912684   -1.976298    0.441209
   2 C     6.0000    0    12.011    6.802433    0.678851    0.959779
   3 O     8.0000    0    15.999    8.858324    1.850840    2.166187
   4 C     6.0000    0    12.011   11.103732    1.862105    0.686976
   5 C     6.0000    0    12.011    4.655131    2.148419    0.429234
   6 O     8.0000    0    15.999    4.657700    4.709097    1.130877
   7 C     6.0000    0    12.011    4.751271    6.378715   -0.963867
   8 C     6.0000    0    12.011    4.688671   -3.017837   -0.707276
   9 C     6.0000    0    12.011    4.834044   -5.833831   -1.220754
  10 C     6.0000    0    12.011    2.533854   -1.526765   -1.267049
  11 C     6.0000    0    12.011    0.147098   -2.609334   -2.454849
  12 C     6.0000    0    12.011   -1.628935   -3.772712   -0.531912
  13 C     6.0000    0    12.011   -4.099142   -3.316808   -0.127315
  14 C     6.0000    0    12.011   -5.467948   -4.673464    1.993696
  15 C     6.0000    0    12.011   -5.650936   -1.475935   -1.693106
  16 C     6.0000    0    12.011    2.421637    1.132737   -0.708693
  17 O     8.0000    0    15.999    0.460871    2.549204   -1.226515
  18 H     1.0000    0     1.008   12.594709    2.714129    1.852716
  19 H     1.0000    0     1.008   10.870971    2.999818   -1.044600
  20 H     1.0000    0     1.008   11.629415   -0.077163    0.184012
  21 H     1.0000    0     1.008    4.711474    8.310984   -0.208707
  22 H     1.0000    0     1.008    3.106943    6.095483   -2.199457
  23 H     1.0000    0     1.008    6.494630    6.123913   -2.075496
  24 H     1.0000    0     1.008    6.592651   -6.310541   -2.225268
  25 H     1.0000    0     1.008    3.238924   -6.554185   -2.327476
  26 H     1.0000    0     1.008    4.907001   -6.940355    0.546053
  27 H     1.0000    0     1.008    0.604405   -4.043515   -3.897241
  28 H     1.0000    0     1.008   -0.793131   -1.045255   -3.424979
  29 H     1.0000    0     1.008   -0.717337   -5.121932    0.742002
  30 H     1.0000    0     1.008   -4.223220   -6.028924    2.946742
  31 H     1.0000    0     1.008   -7.126358   -5.711020    1.281928
  32 H     1.0000    0     1.008   -6.177409   -3.351872    3.432404
  33 H     1.0000    0     1.008   -4.479846   -0.741243   -3.229632
  34 H     1.0000    0     1.008   -7.221906   -2.497581   -2.604161
  35 C     6.0000    0    12.011   -6.758515    0.836602   -0.227481
  36 H     1.0000    0     1.008   -6.767854    2.463118   -1.507681
  37 H     1.0000    0     1.008   -5.431670    1.329542    1.300621
  38 C     6.0000    0    12.011   -9.371014    0.438230    0.848436
  39 H     1.0000    0     1.008   -9.581619   -1.226163    2.047966
  40 C     6.0000    0    12.011  -11.448525    1.863607    0.514446
  41 C     6.0000    0    12.011  -11.586797    4.248579   -1.054699
  42 H     1.0000    0     1.008  -12.045193    5.886174    0.143930
  43 H     1.0000    0     1.008   -9.834250    4.674953   -2.062874
  44 H     1.0000    0     1.008  -13.117034    4.107095   -2.455764
  45 C     6.0000    0    12.011  -13.913885    1.151903    1.780139
  46 H     1.0000    0     1.008  -13.746820   -0.605488    2.864411
  47 H     1.0000    0     1.008  -14.549385    2.652336    3.074830
  48 H     1.0000    0     1.008  -15.431404    0.911406    0.377633

--------------------------------
INTERNAL COORDINATES (ANGSTROEM)
--------------------------------
 O      0   0   0     0.000000000000     0.00000000     0.00000000
 C      1   0   0     1.310230943050     0.00000000     0.00000000
 C      2   1   0     1.432779416675   122.60100263     0.00000000
 O      3   2   1     1.405627455258   119.21899291   358.52464087
 C      4   3   2     1.422891891892   113.47365248    65.67874880
 C      3   2   1     1.405263328484   122.50286750   181.97621869
 O      6   3   2     1.405000870919   118.69452672   176.42782701
 C      7   6   3     1.418385600002   113.22040040   110.57603871
 C      2   1   3     1.434651293191   122.27718020   180.82432994
 C      9   2   1     1.516683105328   114.31440318   359.72280462
 C      9   2   1     1.417945829356   122.30408433   178.74277427
 C     11   9   2     1.522654010473   122.95149518   180.79393117
 C     12  11   9     1.515834592647   112.95309850    84.07518034
 C     13  12  11     1.346386335215   129.48919820   126.65691588
 C     14  13  12     1.516518470695   119.77475788   182.04429023
 C     14  13  12     1.519814795417   123.55476307     1.86014640
 C      6   3   2     1.431224240224   122.95562767   358.89804524
 O     17   6   3     1.309018585427   121.84418110   181.24932456
 H      5   4   3     1.098333807269   107.01479063   183.29214964
 H      5   4   3     1.103296136035   111.46587547    64.41679663
 H      5   4   3     1.096058325933   109.97471895   302.48738131
 H      8   7   6     1.098028744952   107.15609696   179.02938352
 H      8   7   6     1.098691766249   110.63831907    60.11073071
 H      8   7   6     1.102410021438   111.71841321   298.24700686
 H     10   9   2     1.101019473706   110.76142564   309.91645968
 H     10   9   2     1.095812272226   113.48192114   187.90697293
 H     10   9   2     1.103854528200   111.79036909    66.56380386
 H     12  11   9     1.103242334477   111.25175850   321.47280752
 H     12  11   9     1.093686063525   106.64254159   204.90045121
 H     13  12  11     1.094036130810   113.91018971   309.25216460
 H     15  14  13     1.096676328691   111.29090934   356.83104908
 H     15  14  13     1.101586372408   111.30948245   236.24490614
 H     15  14  13     1.099851484212   111.98340429   117.32977873
 H     16  14  13     1.093764452694   109.08584413     4.28568289
 H     16  14  13     1.102636593363   109.35778315   119.85391908
 C     16  14  13     1.562875899636   115.71902308   242.77754468
 H     36  16  14     1.095352826315   108.06222118   145.83734163
 H     36  16  14     1.102239807694   108.08803049    31.88399124
 C     36  16  14     1.509912970871   114.90833047   268.81669158
 H     39  36  16     1.091366859642   115.18156607    53.85018370
 C     39  36  16     1.344912083156   128.35871474   233.89316845
 C     41  39  36     1.512505363286   125.42711804   359.66916480
 H     42  41  39     1.100963125959   110.55804047   243.34485441
 H     42  41  39     1.093443475735   113.51626786     4.61598830
 H     42  41  39     1.100463006244   110.40779845   126.07916050
 C     41  39  36     1.514085138226   120.44443637   180.39235429
 H     46  41  39     1.096301804944   111.90316594   358.13098584
 H     46  41  39     1.101322419102   111.03676917   119.01552650
 H     46  41  39     1.100856913407   111.04297158   237.01067108

---------------------------
INTERNAL COORDINATES (A.U.)
---------------------------
 O      0   0   0     0.000000000000     0.00000000     0.00000000
 C      1   0   0     2.475977654555     0.00000000     0.00000000
 C      2   1   0     2.707560707835   122.60100263     0.00000000
 O      3   2   1     2.656250936758   119.21899291   358.52464087
 C      4   3   2     2.688875993854   113.47365248    65.67874880
 C      3   2   1     2.655562836876   122.50286750   181.97621869
 O      6   3   2     2.655066863958   118.69452672   176.42782701
 C      7   6   3     2.680360336300   113.22040040   110.57603871
 C      2   1   3     2.711098041807   122.27718020   180.82432994
 C      9   2   1     2.866115701014   114.31440318   359.72280462
 C      9   2   1     2.679529290220   122.30408433   178.74277427
 C     11   9   2     2.877399076511   122.95149518   180.79393117
 C     12  11   9     2.864512244428   112.95309850    84.07518034
 C     13  12  11     2.544301444011   129.48919820   126.65691588
 C     14  13  12     2.865804586647   119.77475788   182.04429023
 C     14  13  12     2.872033737620   123.55476307     1.86014640
 C      6   3   2     2.704621850253   122.95562767   358.89804524
 O     17   6   3     2.473686630669   121.84418110   181.24932456
 H      5   4   3     2.075550099366   107.01479063   183.29214964
 H      5   4   3     2.084927541719   111.46587547    64.41679663
 H      5   4   3     2.071250062819   109.97471895   302.48738131
 H      8   7   6     2.074973615133   107.15609696   179.02938352
 H      8   7   6     2.076226543806   110.63831907    60.11073071
 H      8   7   6     2.083253027807   111.71841321   298.24700686
 H     10   9   2     2.080625273418   110.76142564   309.91645968
 H     10   9   2     2.070785088696   113.48192114   187.90697293
 H     10   9   2     2.085982749988   111.79036909    66.56380386
 H     12  11   9     2.084825871510   111.25175850   321.47280752
 H     12  11   9     2.066767136548   106.64254159   204.90045121
 H     13  12  11     2.067428667846   113.91018971   309.25216460
 H     15  14  13     2.072417918780   111.29090934   356.83104908
 H     15  14  13     2.081696556710   111.30948245   236.24490614
 H     15  14  13     2.078418093148   111.98340429   117.32977873
 H     16  14  13     2.066915270609   109.08584413     4.28568289
 H     16  14  13     2.083681186695   109.35778315   119.85391908
 C     16  14  13     2.953407431618   115.71902308   242.77754468
 H     36  16  14     2.069916861752   108.06222118   145.83734163
 H     36  16  14     2.082931370448   108.08803049    31.88399124
 C     36  16  14     2.853322001001   114.90833047   268.81669158
 H     39  36  16     2.062384476360   115.18156607    53.85018370
 C     39  36  16     2.541515511367   128.35871474   233.89316845
 C     41  39  36     2.858220912697   125.42711804   359.66916480
 H     42  41  39     2.080518791609   110.55804047   243.34485441
 H     42  41  39     2.066308712062   113.51626786     4.61598830
 H     42  41  39     2.079573702313   110.40779845   126.07916050
 C     41  39  36     2.861206254688   120.44443637   180.39235429
 H     46  41  39     2.071710171468   111.90316594   358.13098584
 H     46  41  39     2.081197757251   111.03676917   119.01552650
 H     46  41  39     2.080318078972   111.04297158   237.01067108


           ************************************************************
           *        Program running with 4 parallel MPI-processes     *
           *              working on a common directory               *
           ************************************************************
------------------------------------------------------------------------------
                   ___                                                        
                  /   \      - P O W E R E D   B Y -                         
                 /     \                                                     
                 |  |  |   _    _      __       _____    __    __             
                 |  |  |  | |  | |    /  \     |  _  \  |  |  /  |          
                  \  \/   | |  | |   /    \    | | | |  |  | /  /          
                 / \  \   | |__| |  /  /\  \   | |_| |  |  |/  /          
                |  |  |   |  __  | /  /__\  \  |    /   |      \           
                |  |  |   | |  | | |   __   |  |    \   |  |\   \          
                \     /   | |  | | |  |  |  |  | |\  \  |  | \   \       
                 \___/    |_|  |_| |__|  |__|  |_| \__\ |__|  \__/        
                                                                              
                      - O R C A' S   B I G   F R I E N D -                    
                                      &                                       
                       - I N T E G R A L  F E E D E R -                       
                                                                              
 v1 FN, 2020, v2 2021                                                         
------------------------------------------------------------------------------


Reading SHARK input file UQ2_2e_0H_B3LYP_631Gd_opt.SHARKINP.tmp ... ok
----------------------
SHARK INTEGRAL PACKAGE
----------------------

Number of atoms                             ...     49
Number of basis functions                   ...    374
Number of shells                            ...    190
Maximum angular momentum                    ...      2
Integral batch strategy                     ... SHARK/LIBINT Hybrid
RI-J (if used) integral strategy            ... SPLIT-RIJ (Revised 2003 algorithm where possible)
Printlevel                                  ...      1
Contraction scheme used                     ... SEGMENTED contraction
Coulomb Range Separation                    ... NOT USED
Exchange Range Separation                   ... NOT USED
Finite Nucleus Model                        ... NOT USED
Auxiliary Coulomb fitting basis             ... AVAILABLE
   # of basis functions in Aux-J            ...   1413
   # of shells in Aux-J                     ...    475
   Maximum angular momentum in Aux-J        ...      4
Auxiliary J/K fitting basis                 ... NOT available
Auxiliary Correlation fitting basis         ... NOT available
Auxiliary 'external' fitting basis          ... NOT available
Integral threshold                          ...     2.500000e-11
Primitive cut-off                           ...     2.500000e-12
Primitive pair pre-selection threshold      ...     2.500000e-12

Calculating pre-screening integrals         ... done (  0.1 sec) Dimension = 190
Organizing shell pair data                  ... done (  0.2 sec)
Shell pair information
Total number of shell pairs                 ...     18145
Shell pairs after pre-screening             ...     11362
Total number of primitive shell pairs       ...    101586
Primitive shell pairs kept                  ...     34928
          la=0 lb=0:   4346 shell pairs
          la=1 lb=0:   3803 shell pairs
          la=1 lb=1:    835 shell pairs
          la=2 lb=0:   1523 shell pairs
          la=2 lb=1:    708 shell pairs
          la=2 lb=2:    147 shell pairs

Calculating one electron integrals          ... done (  0.2 sec)
Calculating RI/J V-Matrix + Cholesky decomp.... done (  1.2 sec)
Calculating Nuclear repulsion               ... done (  0.0 sec) ENN=   1891.648591476645 Eh

SHARK setup successfully completed in   2.5 seconds

Maximum memory used throughout the entire GTOINT-calculation: 28.8 MB
[1717826200.879558] [eu-a2p-437:61932:0]          mpool.c:38   UCX  WARN  object 0x3dfea00 was not returned to mpool ucp_requests
[1717826200.879591] [eu-a2p-437:61932:0]          mpool.c:38   UCX  WARN  object 0x3dfebc0 was not returned to mpool ucp_requests
[1717826200.879596] [eu-a2p-437:61932:0]          mpool.c:38   UCX  WARN  object 0x3dfed80 was not returned to mpool ucp_requests
[1717826200.879599] [eu-a2p-437:61932:0]          mpool.c:38   UCX  WARN  object 0x3dfef40 was not returned to mpool ucp_requests
[1717826200.879602] [eu-a2p-437:61932:0]          mpool.c:38   UCX  WARN  object 0x3dff100 was not returned to mpool ucp_requests
[1717826200.879606] [eu-a2p-437:61932:0]          mpool.c:38   UCX  WARN  object 0x3dff2c0 was not returned to mpool ucp_requests
[1717826200.879609] [eu-a2p-437:61932:0]          mpool.c:38   UCX  WARN  object 0x3dff480 was not returned to mpool ucp_requests
[1717826200.879612] [eu-a2p-437:61932:0]          mpool.c:38   UCX  WARN  object 0x3dff640 was not returned to mpool ucp_requests
[1717826200.879616] [eu-a2p-437:61932:0]          mpool.c:38   UCX  WARN  object 0x3dff800 was not returned to mpool ucp_requests
[1717826200.879619] [eu-a2p-437:61932:0]          mpool.c:38   UCX  WARN  object 0x3dff9c0 was not returned to mpool ucp_requests
[1717826200.879622] [eu-a2p-437:61932:0]          mpool.c:38   UCX  WARN  object 0x3dffb80 was not returned to mpool ucp_requests
[1717826200.879625] [eu-a2p-437:61932:0]          mpool.c:38   UCX  WARN  object 0x3dffd40 was not returned to mpool ucp_requests
[1717826200.903832] [eu-a2p-437:61934:0]          mpool.c:38   UCX  WARN  object 0x27f9880 was not returned to mpool ucp_requests
[1717826200.903856] [eu-a2p-437:61934:0]          mpool.c:38   UCX  WARN  object 0x27f9a40 was not returned to mpool ucp_requests
[1717826200.903860] [eu-a2p-437:61934:0]          mpool.c:38   UCX  WARN  object 0x27f9c00 was not returned to mpool ucp_requests
[1717826200.903863] [eu-a2p-437:61934:0]          mpool.c:38   UCX  WARN  object 0x27f9dc0 was not returned to mpool ucp_requests
[1717826200.903866] [eu-a2p-437:61934:0]          mpool.c:38   UCX  WARN  object 0x27f9f80 was not returned to mpool ucp_requests
[1717826200.903869] [eu-a2p-437:61934:0]          mpool.c:38   UCX  WARN  object 0x27fa140 was not returned to mpool ucp_requests
[1717826200.903872] [eu-a2p-437:61934:0]          mpool.c:38   UCX  WARN  object 0x27fa300 was not returned to mpool ucp_requests
[1717826200.903875] [eu-a2p-437:61934:0]          mpool.c:38   UCX  WARN  object 0x27fa4c0 was not returned to mpool ucp_requests
[1717826200.903878] [eu-a2p-437:61934:0]          mpool.c:38   UCX  WARN  object 0x27fa680 was not returned to mpool ucp_requests
[1717826200.903881] [eu-a2p-437:61934:0]          mpool.c:38   UCX  WARN  object 0x27fa840 was not returned to mpool ucp_requests
[1717826200.903883] [eu-a2p-437:61934:0]          mpool.c:38   UCX  WARN  object 0x27faa00 was not returned to mpool ucp_requests
[1717826200.903886] [eu-a2p-437:61934:0]          mpool.c:38   UCX  WARN  object 0x27fabc0 was not returned to mpool ucp_requests
[1717826200.903889] [eu-a2p-437:61934:0]          mpool.c:38   UCX  WARN  object 0x27fad80 was not returned to mpool ucp_requests
[1717826200.903891] [eu-a2p-437:61934:0]          mpool.c:38   UCX  WARN  object 0x27faf40 was not returned to mpool ucp_requests
[1717826200.903894] [eu-a2p-437:61934:0]          mpool.c:38   UCX  WARN  object 0x27fb100 was not returned to mpool ucp_requests
[1717826200.903897] [eu-a2p-437:61934:0]          mpool.c:38   UCX  WARN  object 0x27fb2c0 was not returned to mpool ucp_requests
[1717826200.903900] [eu-a2p-437:61934:0]          mpool.c:38   UCX  WARN  object 0x27fb480 was not returned to mpool ucp_requests
[1717826200.903902] [eu-a2p-437:61934:0]          mpool.c:38   UCX  WARN  object 0x27fb640 was not returned to mpool ucp_requests
[1717826200.903905] [eu-a2p-437:61934:0]          mpool.c:38   UCX  WARN  object 0x27fb800 was not returned to mpool ucp_requests
[1717826200.903907] [eu-a2p-437:61934:0]          mpool.c:38   UCX  WARN  object 0x27fb9c0 was not returned to mpool ucp_requests
[1717826200.903910] [eu-a2p-437:61934:0]          mpool.c:38   UCX  WARN  object 0x27fbb80 was not returned to mpool ucp_requests
[1717826200.903912] [eu-a2p-437:61934:0]          mpool.c:38   UCX  WARN  object 0x27fbd40 was not returned to mpool ucp_requests
[1717826200.904250] [eu-a2p-437:61933:0]          mpool.c:38   UCX  WARN  object 0x27d2880 was not returned to mpool ucp_requests
[1717826200.904278] [eu-a2p-437:61933:0]          mpool.c:38   UCX  WARN  object 0x27d2a40 was not returned to mpool ucp_requests
[1717826200.904283] [eu-a2p-437:61933:0]          mpool.c:38   UCX  WARN  object 0x27d2c00 was not returned to mpool ucp_requests
[1717826200.904287] [eu-a2p-437:61933:0]          mpool.c:38   UCX  WARN  object 0x27d2dc0 was not returned to mpool ucp_requests
[1717826200.904291] [eu-a2p-437:61933:0]          mpool.c:38   UCX  WARN  object 0x27d2f80 was not returned to mpool ucp_requests
[1717826200.904294] [eu-a2p-437:61933:0]          mpool.c:38   UCX  WARN  object 0x27d3140 was not returned to mpool ucp_requests
[1717826200.904297] [eu-a2p-437:61933:0]          mpool.c:38   UCX  WARN  object 0x27d3300 was not returned to mpool ucp_requests
[1717826200.904300] [eu-a2p-437:61933:0]          mpool.c:38   UCX  WARN  object 0x27d34c0 was not returned to mpool ucp_requests
[1717826200.904303] [eu-a2p-437:61933:0]          mpool.c:38   UCX  WARN  object 0x27d3680 was not returned to mpool ucp_requests
[1717826200.904306] [eu-a2p-437:61933:0]          mpool.c:38   UCX  WARN  object 0x27d3840 was not returned to mpool ucp_requests
[1717826200.904310] [eu-a2p-437:61933:0]          mpool.c:38   UCX  WARN  object 0x27d3a00 was not returned to mpool ucp_requests
[1717826200.904313] [eu-a2p-437:61933:0]          mpool.c:38   UCX  WARN  object 0x27d3bc0 was not returned to mpool ucp_requests
[1717826200.904316] [eu-a2p-437:61933:0]          mpool.c:38   UCX  WARN  object 0x27d3d80 was not returned to mpool ucp_requests
[1717826200.904319] [eu-a2p-437:61933:0]          mpool.c:38   UCX  WARN  object 0x27d3f40 was not returned to mpool ucp_requests
[1717826200.904323] [eu-a2p-437:61933:0]          mpool.c:38   UCX  WARN  object 0x27d4100 was not returned to mpool ucp_requests
[1717826200.904326] [eu-a2p-437:61933:0]          mpool.c:38   UCX  WARN  object 0x27d42c0 was not returned to mpool ucp_requests
[1717826200.904330] [eu-a2p-437:61933:0]          mpool.c:38   UCX  WARN  object 0x27d4480 was not returned to mpool ucp_requests
[1717826200.904333] [eu-a2p-437:61933:0]          mpool.c:38   UCX  WARN  object 0x27d4640 was not returned to mpool ucp_requests
[1717826200.904337] [eu-a2p-437:61933:0]          mpool.c:38   UCX  WARN  object 0x27d4800 was not returned to mpool ucp_requests
[1717826200.904340] [eu-a2p-437:61933:0]          mpool.c:38   UCX  WARN  object 0x27d49c0 was not returned to mpool ucp_requests
[1717826200.904343] [eu-a2p-437:61933:0]          mpool.c:38   UCX  WARN  object 0x27d4b80 was not returned to mpool ucp_requests
[1717826200.904347] [eu-a2p-437:61933:0]          mpool.c:38   UCX  WARN  object 0x27d4d40 was not returned to mpool ucp_requests


           ************************************************************
           *        Program running with 4 parallel MPI-processes     *
           *              working on a common directory               *
           ************************************************************

Diagonalization of the overlap matrix:
Smallest eigenvalue                        ... 4.117e-04
Time for diagonalization                   ...    0.020 sec
Threshold for overlap eigenvalues          ... 1.000e-08
Number of eigenvalues below threshold      ... 0
Time for construction of square roots      ...    0.010 sec
Total time needed                          ...    0.032 sec

-------------------
DFT GRID GENERATION
-------------------

General Integration Accuracy     IntAcc      ... 4.959
Radial Grid Type                 RadialGrid  ... OptM3 with GC (2021)
Angular Grid (max. ang.)         AngularGrid ... 6 (Lebedev-590)
Angular grid pruning method      GridPruning ... 4 (adaptive)
Weight generation scheme         WeightScheme... Becke
Basis function cutoff            BFCut       ... 1.0000e-11
Integration weight cutoff        WCut        ... 1.0000e-14
Angular grids for H and He will be reduced by one unit
Partially contracted basis set               ... off
Rotationally invariant grid construction     ... off

Total number of grid points                  ...   548655
Total number of batches                      ...     8600
Average number of points per batch           ...       63
Average number of grid points per atom       ...    11197
Time for grid setup =   27.602 sec

--------------------
COSX GRID GENERATION
--------------------

GRIDX 1
-------
General Integration Accuracy     IntAcc      ... 4.020
Radial Grid Type                 RadialGrid  ... OptM3 with GC (2021)
Angular Grid (max. ang.)         AngularGrid ... 2 (Lebedev-110)
Angular grid pruning method      GridPruning ... 4 (adaptive)
Weight generation scheme         WeightScheme... Becke
Basis function cutoff            BFCut       ... 1.0000e-11
Integration weight cutoff        WCut        ... 1.0000e-14
Angular grids for H and He will be reduced by one unit
Partially contracted basis set               ... on
Rotationally invariant grid construction     ... off

Total number of grid points                  ...    59599
Total number of batches                      ...      955
Average number of points per batch           ...       62
Average number of grid points per atom       ...     1216
UseSFitting                                  ... on

GRIDX 2
-------
General Integration Accuracy     IntAcc      ... 4.338
Radial Grid Type                 RadialGrid  ... OptM3 with GC (2021)
Angular Grid (max. ang.)         AngularGrid ... 3 (Lebedev-194)
Angular grid pruning method      GridPruning ... 4 (adaptive)
Weight generation scheme         WeightScheme... Becke
Basis function cutoff            BFCut       ... 1.0000e-11
Integration weight cutoff        WCut        ... 1.0000e-14
Angular grids for H and He will be reduced by one unit
Partially contracted basis set               ... on
Rotationally invariant grid construction     ... off

Total number of grid points                  ...   129726
Total number of batches                      ...     2053
Average number of points per batch           ...       63
Average number of grid points per atom       ...     2647
UseSFitting                                  ... on

GRIDX 3
-------
General Integration Accuracy     IntAcc      ... 4.871
Radial Grid Type                 RadialGrid  ... OptM3 with GC (2021)
Angular Grid (max. ang.)         AngularGrid ... 4 (Lebedev-302)
Angular grid pruning method      GridPruning ... 4 (adaptive)
Weight generation scheme         WeightScheme... Becke
Basis function cutoff            BFCut       ... 1.0000e-11
Integration weight cutoff        WCut        ... 1.0000e-14
Angular grids for H and He will be reduced by one unit
Partially contracted basis set               ... on
Rotationally invariant grid construction     ... off

Total number of grid points                  ...   247753
Total number of batches                      ...     3893
Average number of points per batch           ...       63
Average number of grid points per atom       ...     5056
UseSFitting                                  ... on

Time for X-Grid setup             =   15.559 sec


--------------------
CPCM SOLVATION MODEL
--------------------
CPCM parameters:
  Epsilon                                         ...      80.4000
  Refrac                                          ...       1.3300
  Rsolv                                           ...       1.3000
  Surface type                                    ... GAUSSIAN VDW
  Epsilon function type                           ...         CPCM
Radii:
 Radius for O  used is    3.4469 Bohr (=   1.8240 Ang.)
 Radius for C  used is    3.8550 Bohr (=   2.0400 Ang.)
 Radius for H  used is    2.4944 Bohr (=   1.3200 Ang.)
Calculating surface                               ...        done! (  0.0s)
GEPOL surface points                              ...         2621
GEPOL Volume                                      ...    2777.5791
GEPOL Surface-area                                ...    1452.8780
Calculating surface distance matrix               ...        done! (  0.1s)
Performing Cholesky decomposition & store         ...        done! (  0.3s)
Overall time for CPCM initialization              ...                 0.3s
--------------
SCF ITERATIONS
--------------
ITER       Energy         Delta-E        Max-DP      RMS-DP      [F,P]     Damp
               ***  Starting incremental Fock matrix formation  ***
  0  -1040.0118833266   0.000000000000 0.00712634  0.00021591  0.0357110 0.7000
                      *** Initiating the SOSCF procedure ***
                      *** Re-Reading the Fockian *** 
                      *** Removing any level shift *** 
ITER      Energy       Delta-E        Grad      Rot      Max-DP    RMS-DP
  1  -1040.02159509  -0.0097117654  0.002188  0.002188  0.022578  0.000679
               *** Restarting incremental Fock matrix formation ***
  2  -1040.04801472  -0.0264196312  0.001264  0.003986  0.007004  0.000207
  3  -1040.04867461  -0.0006598886  0.001082  0.004124  0.008439  0.000134
  4  -1040.04862181   0.0000528061  0.001343  0.002271  0.004821  0.000078
  5  -1040.04877323  -0.0001514244  0.000113  0.000377  0.000855  0.000016
  6  -1040.04877072   0.0000025053  0.000188  0.000239  0.000568  0.000010
  7  -1040.04877515  -0.0000044283  0.000022  0.000088  0.000107  0.000002
  8  -1040.04877511   0.0000000435  0.000036  0.000059  0.000079  0.000001
  9  -1040.04877519  -0.0000000776  0.000005  0.000020  0.000016  0.000000
 10  -1040.04877520  -0.0000000110  0.000008  0.000013  0.000011  0.000000
                  ***Gradient check signals convergence***
              ***Rediagonalizing the Fockian in SOSCF/NRSCF***

               *****************************************************
               *                     SUCCESS                       *
               *           SCF CONVERGED AFTER  11 CYCLES          *
               *****************************************************

Old exchange energy                            =    -28.251022597 Eh
New exchange energy                            =    -28.251032571 Eh
Exchange energy change after final integration =     -0.000009974 Eh
Total energy after final integration           =  -1040.048785163 Eh
Final COS-X integration done in                =    46.343 sec
Total Energy       :        -1040.04878516 Eh          -28301.16625 eV
  Last Energy change         ...    9.2091e-09  Tolerance :   1.0000e-08
  Last MAX-Density change    ...    3.9968e-15  Tolerance :   1.0000e-07
             **** THE GBW FILE WAS UPDATED (UQ2_2e_0H_B3LYP_631Gd_opt.gbw) ****
             **** DENSITY UQ2_2e_0H_B3LYP_631Gd_opt.scfp WAS UPDATED ****
             **** ENERGY FILE WAS UPDATED (UQ2_2e_0H_B3LYP_631Gd_opt.en.tmp) ****
             **** THE GBW FILE WAS UPDATED (UQ2_2e_0H_B3LYP_631Gd_opt.gbw) ****
             **** DENSITY UQ2_2e_0H_B3LYP_631Gd_opt.scfp WAS UPDATED ****
Total SCF time: 0 days 0 hours 6 min 53 sec 

Maximum memory used throughout the entire SCF-calculation: 193.6 MB

-------------------------   --------------------
FINAL SINGLE POINT ENERGY     -1040.048785163038
-------------------------   --------------------


           ************************************************************
           *        Program running with 4 parallel MPI-processes     *
           *              working on a common directory               *
           ************************************************************
------------------------------------------------------------------------------
                         ORCA SCF GRADIENT CALCULATION
------------------------------------------------------------------------------

 ... reading COSX grid (gridx3)
Gradient of the Kohn-Sham DFT energy:
Kohn-Sham wavefunction type      ... RKS
Hartree-Fock exchange scaling    ...    0.200
Number of operators              ...    1
Number of atoms                  ...   49
Basis set dimensions             ...  374
Integral neglect threshold       ... 2.5e-11
Integral primitive cutoff        ... 2.5e-12
SHARK Integral package           ... ON

Nuc. rep. gradient       (SHARK) ... done (  0.0 sec)
HCore & Overlap gradient (SHARK) ... done (  1.1 sec)
RI-J gradient            (SHARK) ... done (  3.9 sec)
COSX-gradient                    ... done ( 57.2 sec)
Exchange-correlation gradient    ... done

------------------
CARTESIAN GRADIENT
------------------

   1   O   :   -0.001528938    0.000005538    0.000375540
   2   C   :    0.000687865    0.000023285   -0.002090493
   3   C   :    0.001069269    0.000113656    0.000126696
   4   O   :    0.001773195   -0.001019156    0.000260323
   5   C   :   -0.001168681    0.000314691   -0.000334293
   6   C   :    0.000371157    0.001140892    0.000436052
   7   O   :   -0.003494326    0.000581131   -0.002035636
   8   C   :    0.001995171   -0.002566018    0.002112033
   9   C   :    0.001115303   -0.001843338    0.000512059
  10   C   :    0.001096697   -0.000079027    0.000137919
  11   C   :   -0.001482347    0.000909641   -0.000289730
  12   C   :    0.000487896    0.001540617    0.001700549
  13   C   :   -0.001525366   -0.000138311   -0.000589728
  14   C   :    0.000578625   -0.001413488   -0.001267245
  15   C   :    0.000681608    0.000212819    0.000921063
  16   C   :    0.000653952    0.001557767    0.000725752
  17   C   :   -0.001607354    0.001559140    0.000562561
  18   O   :    0.002659983   -0.001211177   -0.000264759
  19   H   :    0.000774806    0.000017332    0.000924569
  20   H   :   -0.000222754    0.000351442   -0.000660929
  21   H   :    0.000095341   -0.000416191    0.000282727
  22   H   :   -0.000747411    0.000521816    0.000440285
  23   H   :   -0.001164432    0.000532630   -0.001179384
  24   H   :   -0.000012428   -0.000294478   -0.000552845
  25   H   :    0.001148886   -0.000146297   -0.000387379
  26   H   :   -0.000354903   -0.000506695   -0.000297915
  27   H   :    0.000047307   -0.000344110    0.000865870
  28   H   :   -0.000405891   -0.000071437   -0.001161250
  29   H   :   -0.000369159    0.000476939    0.000071599
  30   H   :    0.000392170    0.000619587    0.001129406
  31   H   :    0.000457417   -0.000311834    0.000312103
  32   H   :   -0.000565199   -0.000579245   -0.000498864
  33   H   :   -0.000377562    0.000435649    0.000469710
  34   H   :    0.000492501    0.000435193   -0.000214213
  35   H   :   -0.000211987   -0.000659182   -0.000805151
  36   C   :    0.000006510   -0.000414992   -0.000578228
  37   H   :   -0.000088548    0.000218953   -0.000170306
  38   H   :    0.000085956    0.000191815    0.000789755
  39   C   :   -0.000909691    0.000338109    0.000132218
  40   H   :   -0.000250780   -0.000302266    0.000200830
  41   C   :    0.000523684   -0.000335979   -0.000062619
  42   C   :    0.000331308    0.000102531   -0.000115479
  43   H   :   -0.000135792    0.000692557    0.000387523
  44   H   :    0.000204475    0.000085359   -0.000259601
  45   H   :   -0.000649430   -0.000034128   -0.000457035
  46   C   :    0.000257046   -0.000272595   -0.000041273
  47   H   :    0.000074565   -0.000590194    0.000310323
  48   H   :   -0.000211915    0.000568925    0.000611835
  49   H   :   -0.000543475    0.000041766   -0.000533968

Difference to translation invariance:
           :    0.0000343241    0.0000396406   -0.0000490258

Difference to rotation invariance:
           :   -0.0009989597   -0.0002550729    0.0006339128

Norm of the cartesian gradient     ...    0.0105240628
RMS gradient                       ...    0.0008680101
MAX gradient                       ...    0.0034943264

-------
TIMINGS
-------

Total SCF gradient time            ...       86.637 sec

One electron gradient       ....       1.140 sec  (  1.3%)
RI-J Coulomb gradient       ....       3.946 sec  (  4.6%)
COSX gradient               ....      57.207 sec  ( 66.0%)
XC gradient                 ....      11.351 sec  ( 13.1%)
CPCM gradient               ....       1.775 sec  (  2.0%)
   A-Matrix (El+Nuc)        ....       0.271 sec  (  0.3%)
   Potential                ....       1.504 sec  (  1.7%)

Maximum memory used throughout the entire SCFGRAD-calculation: 118.2 MB
------------------------------------------------------------------------------
                         ORCA GEOMETRY RELAXATION STEP
------------------------------------------------------------------------------

Reading the OPT-File                    .... done
Getting information on internals        .... done
Copying old internal coords+grads       .... done
Making the new internal coordinates     .... (new redundants).... done
Validating the new internal coordinates .... (new redundants).... done
Calculating the B-matrix                .... done
Calculating the G,G- and P matrices     .... done
Transforming gradient to internals      .... done
Projecting the internal gradient        .... done
Number of atoms                         ....  49
Number of internal coordinates          .... 234
Current Energy                          .... -1040.048785163 Eh
Current gradient norm                   ....     0.010524063 Eh/bohr
Maximum allowed component of the step   ....  0.300
Current trust radius                    ....  0.300
Updating the Hessian (BFGS)             .... done
Forming the augmented Hessian           .... done
Diagonalizing the augmented Hessian     .... done
Last element of RFO vector              ....  0.960551993
Lowest eigenvalues of augmented Hessian:
 -0.001168320  0.008401308  0.009403043  0.011093104  0.011687569
Length of the computed step             ....  0.289521511
The final length of the internal step   ....  0.289521511
Converting the step to cartesian space:
 Initial RMS(Int)=    0.0189266132
Transforming coordinates:
 Iter   0:  RMS(Cart)=    0.2082864519 RMS(Int)=    0.4094945890
 Iter   1:  RMS(Cart)=    0.0080412292 RMS(Int)=    0.0023176177
 Iter   2:  RMS(Cart)=    0.0006027716 RMS(Int)=    0.0000875485
 Iter   3:  RMS(Cart)=    0.0000547513 RMS(Int)=    0.0000172407
 Iter   4:  RMS(Cart)=    0.0000040680 RMS(Int)=    0.0000008756
 Iter   5:  RMS(Cart)=    0.0000004055 RMS(Int)=    0.0000001335
 Iter   6:  RMS(Cart)=    0.0000000317 RMS(Int)=    0.0000000090
done
Storing new coordinates                 .... done

                                .--------------------.
          ----------------------|Geometry convergence|-------------------------
          Item                value                   Tolerance       Converged
          ---------------------------------------------------------------------
          Energy change      -0.0012618066            0.0000002000      NO
          RMS gradient        0.0009099950            0.0000080000      NO
          MAX gradient        0.0046015398            0.0000300000      NO
          RMS step            0.0189266132            0.0001000000      NO
          MAX step            0.0850423016            0.0002000000      NO
          ........................................................
          Max(Bonds)      0.0035      Max(Angles)    0.65
          Max(Dihed)        4.87      Max(Improp)    0.00
          ---------------------------------------------------------------------

The optimization has not yet converged - more geometry cycles are needed


    ---------------------------------------------------------------------------
                         Redundant Internal Coordinates
                            (Angstroem and degrees)

        Definition                    Value    dE/dq     Step     New-Value
    ----------------------------------------------------------------------------
     1. B(C   1,O   0)                1.3102 -0.001136 -0.0024    1.3079   
     2. B(C   2,C   1)                1.4328  0.000783  0.0021    1.4349   
     3. B(O   3,C   2)                1.4056  0.000847  0.0009    1.4066   
     4. B(C   4,O   3)                1.4229 -0.000558 -0.0013    1.4216   
     5. B(C   5,C   2)                1.4053  0.002160 -0.0025    1.4028   
     6. B(O   6,C   5)                1.4050 -0.001501  0.0027    1.4077   
     7. B(C   7,O   6)                1.4184 -0.001792 -0.0009    1.4175   
     8. B(C   8,C   1)                1.4347 -0.000398  0.0017    1.4364   
     9. B(C   9,C   8)                1.5167  0.001106 -0.0012    1.5155   
    10. B(C  10,C   8)                1.4179  0.003403 -0.0033    1.4146   
    11. B(C  11,C  10)                1.5227 -0.000466  0.0005    1.5232   
    12. B(C  12,C  11)                1.5158  0.000562 -0.0007    1.5152   
    13. B(C  13,C  12)                1.3464 -0.000400  0.0001    1.3465   
    14. B(C  14,C  13)                1.5165  0.000908 -0.0006    1.5159   
    15. B(C  15,C  13)                1.5198  0.001271 -0.0012    1.5187   
    16. B(C  16,C  10)                1.4393 -0.001170  0.0025    1.4418   
    17. B(C  16,C   5)                1.4312 -0.001946  0.0035    1.4347   
    18. B(O  17,C  16)                1.3090 -0.002747 -0.0016    1.3075   
    19. B(H  18,C   4)                1.0983  0.001083 -0.0004    1.0979   
    20. B(H  19,C   4)                1.1033  0.000761  0.0004    1.1037   
    21. B(H  20,C   4)                1.0961  0.000349 -0.0004    1.0957   
    22. B(H  21,C   7)                1.0980  0.000662  0.0001    1.0982   
    23. B(H  22,C   7)                1.0987  0.001546 -0.0018    1.0968   
    24. B(H  23,C   7)                1.1024  0.000317  0.0010    1.1034   
    25. B(H  24,C   9)                1.1010  0.001193 -0.0010    1.1000   
    26. B(H  25,C   9)                1.0958  0.000614  0.0003    1.0962   
    27. B(H  26,C   9)                1.1039  0.000913 -0.0004    1.1034   
    28. B(H  27,C  11)                1.1032  0.000764  0.0000    1.1033   
    29. B(H  28,C  11)                1.0937  0.000498 -0.0005    1.0932   
    30. B(H  29,C  12)                1.0940  0.000462 -0.0001    1.0939   
    31. B(H  30,C  14)                1.0967  0.000621 -0.0003    1.0964   
    32. B(H  31,C  14)                1.1016  0.000913 -0.0006    1.1010   
    33. B(H  32,C  14)                1.0999  0.000727 -0.0002    1.0997   
    34. B(H  33,C  15)                1.0938  0.000593 -0.0006    1.0932   
    35. B(H  34,C  15)                1.1026  0.000835 -0.0007    1.1020   
    36. B(C  35,C  15)                1.5629  0.000856 -0.0006    1.5623   
    37. B(H  36,C  35)                1.0954  0.000277  0.0001    1.0954   
    38. B(H  37,C  35)                1.1022  0.000681 -0.0005    1.1017   
    39. B(C  38,C  35)                1.5099  0.001241 -0.0014    1.5085   
    40. B(H  39,C  38)                1.0914  0.000388  0.0001    1.0915   
    41. B(C  40,C  38)                1.3449  0.000288 -0.0007    1.3442   
    42. B(C  41,C  40)                1.5125  0.000956 -0.0006    1.5119   
    43. B(H  42,C  41)                1.1010  0.000804 -0.0006    1.1004   
    44. B(H  43,C  41)                1.0934  0.000315  0.0000    1.0934   
    45. B(H  44,C  41)                1.1005  0.000784 -0.0005    1.0999   
    46. B(C  45,C  40)                1.5141  0.000588 -0.0001    1.5139   
    47. B(H  46,C  45)                1.0963  0.000671 -0.0004    1.0959   
    48. B(H  47,C  45)                1.1013  0.000857 -0.0006    1.1007   
    49. B(H  48,C  45)                1.1009  0.000750 -0.0005    1.1004   
    50. A(O   0,C   1,C   8)          122.28 -0.001531    0.25    122.53   
    51. A(C   2,C   1,C   8)          115.12  0.001630   -0.46    114.66   
    52. A(O   0,C   1,C   2)          122.60 -0.000109    0.24    122.85   
    53. A(C   1,C   2,C   5)          122.50 -0.001344    0.23    122.73   
    54. A(C   1,C   2,O   3)          119.22 -0.001047    0.31    119.53   
    55. A(O   3,C   2,C   5)          118.19  0.002385   -0.52    117.67   
    56. A(C   2,O   3,C   4)          113.47  0.000242   -0.05    113.42   
    57. A(H  18,C   4,H  19)          108.82  0.000465   -0.25    108.58   
    58. A(H  18,C   4,H  20)          109.78 -0.000225    0.17    109.95   
    59. A(H  19,C   4,H  20)          109.73  0.000273   -0.08    109.65   
    60. A(O   3,C   4,H  19)          111.47  0.000134    0.13    111.60   
    61. A(O   3,C   4,H  20)          109.97 -0.000391   -0.05    109.93   
    62. A(O   3,C   4,H  18)          107.01 -0.000266    0.07    107.08   
    63. A(C   2,C   5,C  16)          122.96  0.000012    0.16    123.11   
    64. A(C   2,C   5,O   6)          118.69  0.004593   -0.65    118.05   
    65. A(O   6,C   5,C  16)          118.31 -0.004602    0.49    118.80   
    66. A(C   5,O   6,C   7)          113.22 -0.001100   -0.13    113.09   
    67. A(H  22,C   7,H  23)          109.18 -0.000453    0.06    109.24   
    68. A(H  21,C   7,H  23)          108.91  0.000584   -0.26    108.65   
    69. A(O   6,C   7,H  22)          110.64  0.000878   -0.27    110.37   
    70. A(O   6,C   7,H  23)          111.72  0.000311    0.09    111.80   
    71. A(O   6,C   7,H  21)          107.16 -0.000608    0.16    107.32   
    72. A(H  21,C   7,H  22)          109.17 -0.000737    0.22    109.39   
    73. A(C   9,C   8,C  10)          123.37  0.004041   -0.47    122.90   
    74. A(C   1,C   8,C   9)          114.31 -0.002579    0.16    114.48   
    75. A(C   1,C   8,C  10)          122.30 -0.001461    0.30    122.61   
    76. A(H  25,C   9,H  26)          107.16 -0.000075   -0.01    107.15   
    77. A(C   8,C   9,H  26)          111.79 -0.000341    0.14    111.93   
    78. A(H  24,C   9,H  26)          104.94  0.000075   -0.11    104.83   
    79. A(H  24,C   9,H  25)          108.26 -0.000000   -0.00    108.26   
    80. A(C   8,C   9,H  25)          113.48  0.000611    0.02    113.50   
    81. A(C   8,C   9,H  24)          110.76 -0.000296   -0.04    110.72   
    82. A(C   8,C  10,C  11)          122.95  0.003585   -0.28    122.68   
    83. A(C  11,C  10,C  16)          114.73 -0.003267    0.11    114.85   
    84. A(C   8,C  10,C  16)          122.30 -0.000315    0.15    122.46   
    85. A(C  10,C  11,C  12)          112.95  0.001550   -0.48    112.47   
    86. A(H  27,C  11,H  28)          107.20 -0.000058    0.29    107.49   
    87. A(C  10,C  11,H  28)          106.64 -0.000189   -0.39    106.25   
    88. A(C  12,C  11,H  27)          108.73 -0.000331    0.11    108.84   
    89. A(C  10,C  11,H  27)          111.25 -0.000369    0.38    111.63   
    90. A(C  12,C  11,H  28)          109.90 -0.000688    0.11    110.01   
    91. A(C  13,C  12,H  29)          116.55 -0.000197    0.03    116.59   
    92. A(C  11,C  12,H  29)          113.91  0.000022   -0.09    113.82   
    93. A(C  11,C  12,C  13)          129.49  0.000182    0.04    129.52   
    94. A(C  14,C  13,C  15)          116.67  0.000974   -0.11    116.57   
    95. A(C  12,C  13,C  15)          123.55 -0.000277    0.00    123.56   
    96. A(C  12,C  13,C  14)          119.77 -0.000698    0.10    119.87   
    97. A(H  31,C  14,H  32)          106.36  0.000094   -0.04    106.32   
    98. A(C  13,C  14,H  32)          111.98  0.000173    0.06    112.04   
    99. A(H  30,C  14,H  31)          108.04  0.000083   -0.06    107.99   
   100. A(C  13,C  14,H  31)          111.31 -0.000262    0.12    111.43   
   101. A(C  13,C  14,H  30)          111.29 -0.000093    0.04    111.33   
   102. A(H  30,C  14,H  32)          107.61  0.000020   -0.13    107.48   
   103. A(H  34,C  15,C  35)          108.55 -0.000390    0.14    108.70   
   104. A(H  33,C  15,C  35)          107.64  0.000103   -0.25    107.39   
   105. A(C  13,C  15,C  35)          115.72  0.000950   -0.17    115.55   
   106. A(H  33,C  15,H  34)          106.05  0.000053   -0.00    106.04   
   107. A(C  13,C  15,H  34)          109.36 -0.000246    0.19    109.54   
   108. A(C  13,C  15,H  33)          109.09 -0.000532    0.10    109.18   
   109. A(C  10,C  16,O  17)          123.34 -0.000492    0.25    123.60   
   110. A(C   5,C  16,O  17)          121.84 -0.000997    0.19    122.03   
   111. A(C   5,C  16,C  10)          114.80  0.001484   -0.42    114.38   
   112. A(C  15,C  35,H  36)          108.06 -0.000053   -0.07    107.99   
   113. A(H  37,C  35,C  38)          109.86 -0.000354    0.13    109.98   
   114. A(H  36,C  35,C  38)          109.80 -0.000360    0.17    109.98   
   115. A(C  15,C  35,C  38)          114.91  0.000603   -0.07    114.84   
   116. A(H  36,C  35,H  37)          105.70  0.000121   -0.10    105.60   
   117. A(C  15,C  35,H  37)          108.09  0.000017   -0.07    108.01   
   118. A(H  39,C  38,C  40)          116.46 -0.000430    0.02    116.48   
   119. A(C  35,C  38,C  40)          128.36  0.000442    0.05    128.41   
   120. A(C  35,C  38,H  39)          115.18 -0.000012   -0.06    115.12   
   121. A(C  41,C  40,C  45)          114.12 -0.000107   -0.05    114.08   
   122. A(C  38,C  40,C  45)          120.44 -0.000583    0.07    120.51   
   123. A(C  38,C  40,C  41)          125.43  0.000690   -0.02    125.41   
   124. A(H  43,C  41,H  44)          108.02 -0.000024   -0.04    107.99   
   125. A(H  42,C  41,H  44)          106.23 -0.000060    0.01    106.25   
   126. A(C  40,C  41,H  44)          110.41 -0.000086    0.05    110.46   
   127. A(H  42,C  41,H  43)          107.79 -0.000078   -0.07    107.72   
   128. A(C  40,C  41,H  43)          113.52  0.000118    0.09    113.60   
   129. A(C  40,C  41,H  42)          110.56  0.000117   -0.05    110.51   
   130. A(H  47,C  45,H  48)          106.26  0.000017   -0.02    106.24   
   131. A(H  46,C  45,H  48)          108.28  0.000071   -0.08    108.20   
   132. A(C  40,C  45,H  48)          111.04 -0.000056    0.02    111.07   
   133. A(H  46,C  45,H  47)          108.10 -0.000011   -0.04    108.06   
   134. A(C  40,C  45,H  47)          111.04  0.000017    0.03    111.07   
   135. A(C  40,C  45,H  46)          111.90 -0.000033    0.07    111.97   
   136. D(C   5,C   2,C   1,O   0)   -178.02  0.000441   -0.88   -178.91   
   137. D(C   5,C   2,C   1,C   8)      1.21 -0.000356    0.80      2.01   
   138. D(O   3,C   2,C   1,O   0)     -1.48  0.000404   -0.62     -2.09   
   139. D(O   3,C   2,C   1,C   8)    177.75 -0.000393    1.07    178.82   
   140. D(C   4,O   3,C   2,C   5)   -117.62 -0.000008   -1.29   -118.91   
   141. D(C   4,O   3,C   2,C   1)     65.68  0.000150   -1.57     64.11   
   142. D(H  20,C   4,O   3,C   2)    -57.51 -0.000212   -0.27    -57.78   
   143. D(H  19,C   4,O   3,C   2)     64.42 -0.000046   -0.31     64.10   
   144. D(H  18,C   4,O   3,C   2)   -176.71  0.000431   -0.49   -177.20   
   145. D(C  16,C   5,C   2,C   1)     -1.10  0.000081   -0.47     -1.57   
   146. D(C  16,C   5,C   2,O   3)   -177.68  0.000229   -0.76   -178.44   
   147. D(O   6,C   5,C   2,O   3)     -0.15  0.000217   -0.52     -0.67   
   148. D(O   6,C   5,C   2,C   1)    176.43  0.000069   -0.23    176.20   
   149. D(C   7,O   6,C   5,C   2)    110.58 -0.000271    3.28    113.86   
   150. D(C   7,O   6,C   5,C  16)    -71.78 -0.000181    3.49    -68.29   
   151. D(H  23,C   7,O   6,C   5)    -61.75  0.000165   -0.13    -61.88   
   152. D(H  22,C   7,O   6,C   5)     60.11  0.000417   -0.18     59.93   
   153. D(H  21,C   7,O   6,C   5)    179.03 -0.000345    0.04    179.07   
   154. D(C  10,C   8,C   1,C   2)     -0.49  0.000285   -0.49     -0.98   
   155. D(C  10,C   8,C   1,O   0)    178.74 -0.000496    1.20    179.94   
   156. D(C   9,C   8,C   1,C   2)   -179.51  0.000193   -0.37   -179.88   
   157. D(C   9,C   8,C   1,O   0)     -0.28 -0.000588    1.33      1.05   
   158. D(H  26,C   9,C   8,C  10)   -112.44 -0.000093   -0.22   -112.66   
   159. D(H  25,C   9,C   8,C  10)      8.90 -0.000001   -0.11      8.79   
   160. D(H  25,C   9,C   8,C   1)   -172.09  0.000030   -0.23   -172.32   
   161. D(H  24,C   9,C   8,C  10)    130.91  0.000216   -0.14    130.77   
   162. D(H  26,C   9,C   8,C   1)     66.56 -0.000062   -0.33     66.23   
   163. D(H  24,C   9,C   8,C   1)    -50.08  0.000247   -0.25    -50.34   
   164. D(C  16,C  10,C   8,C   1)     -0.37  0.000049   -0.16     -0.53   
   165. D(C  11,C  10,C   8,C   9)     -0.28 -0.000067    0.38      0.10   
   166. D(C  11,C  10,C   8,C   1)   -179.21 -0.000096    0.50   -178.70   
   167. D(C  16,C  10,C   8,C   9)    178.56  0.000077   -0.29    178.27   
   168. D(H  28,C  11,C  10,C   8)   -155.10  0.000082   -0.43   -155.53   
   169. D(H  28,C  11,C  10,C  16)     25.99 -0.000077    0.20     26.19   
   170. D(H  27,C  11,C  10,C  16)    142.56 -0.000452    0.53    143.09   
   171. D(H  27,C  11,C  10,C   8)    -38.53 -0.000293   -0.10    -38.63   
   172. D(C  12,C  11,C  10,C  16)    -94.84 -0.000028    0.63    -94.21   
   173. D(C  12,C  11,C  10,C   8)     84.08  0.000131   -0.00     84.07   
   174. D(H  29,C  12,C  11,H  28)   -169.70  0.000082   -2.39   -172.09   
   175. D(H  29,C  12,C  11,H  27)     73.25  0.000732   -2.87     70.38   
   176. D(H  29,C  12,C  11,C  10)    -50.75  0.000377   -3.13    -53.88   
   177. D(C  13,C  12,C  11,H  28)      7.70  0.000264   -3.73      3.97   
   178. D(C  13,C  12,C  11,H  27)   -109.34  0.000914   -4.22   -113.56   
   179. D(C  13,C  12,C  11,C  10)    126.66  0.000559   -4.47    122.19   
   180. D(C  15,C  13,C  12,H  29)    179.21 -0.000601    0.33    179.54   
   181. D(C  15,C  13,C  12,C  11)      1.86 -0.000792    1.70      3.56   
   182. D(C  14,C  13,C  12,H  29)     -0.61 -0.000551    0.53     -0.08   
   183. D(C  14,C  13,C  12,C  11)   -177.96 -0.000742    1.90   -176.05   
   184. D(H  32,C  14,C  13,C  15)    -62.50  0.000177   -0.96    -63.46   
   185. D(H  32,C  14,C  13,C  12)    117.33  0.000128   -1.16    116.17   
   186. D(H  31,C  14,C  13,C  15)     56.42  0.000235   -0.89     55.52   
   187. D(H  31,C  14,C  13,C  12)   -123.76  0.000186   -1.09   -124.84   
   188. D(H  30,C  14,C  13,C  15)    177.00  0.000098   -0.86    176.14   
   189. D(H  30,C  14,C  13,C  12)     -3.17  0.000049   -1.05     -4.22   
   190. D(C  35,C  15,C  13,C  14)     62.60 -0.000941    4.67     67.27   
   191. D(C  35,C  15,C  13,C  12)   -117.22 -0.000890    4.87   -112.35   
   192. D(H  34,C  15,C  13,C  14)    -60.32 -0.000921    4.45    -55.87   
   193. D(H  34,C  15,C  13,C  12)    119.85 -0.000869    4.65    124.51   
   194. D(H  33,C  15,C  13,C  14)   -175.89 -0.000553    4.30   -171.59   
   195. D(H  33,C  15,C  13,C  12)      4.29 -0.000502    4.50      8.79   
   196. D(O  17,C  16,C   5,C   2)   -178.75  0.000594   -1.17   -179.92   
   197. D(C  10,C  16,C   5,O   6)   -177.35  0.000075   -0.40   -177.75   
   198. D(C  10,C  16,C   5,C   2)      0.19  0.000277   -0.21     -0.03   
   199. D(O  17,C  16,C  10,C  11)     -1.63 -0.000450    0.85     -0.78   
   200. D(O  17,C  16,C  10,C   8)    179.45 -0.000656    1.48    180.93   
   201. D(C   5,C  16,C  10,C  11)    179.45 -0.000123   -0.12    179.34   
   202. D(C   5,C  16,C  10,C   8)      0.53 -0.000328    0.52      1.05   
   203. D(O  17,C  16,C   5,O   6)      3.71  0.000392   -1.35      2.36   
   204. D(C  38,C  35,C  15,H  34)     32.16 -0.000131    0.97     33.13   
   205. D(C  38,C  35,C  15,H  33)    146.54 -0.000211    0.91    147.45   
   206. D(C  38,C  35,C  15,C  13)    -91.18 -0.000178    0.73    -90.46   
   207. D(H  37,C  35,C  15,H  34)    155.23 -0.000161    1.03    156.26   
   208. D(H  37,C  35,C  15,H  33)    -90.39 -0.000241    0.97    -89.42   
   209. D(H  37,C  35,C  15,C  13)     31.88 -0.000208    0.79     32.67   
   210. D(H  36,C  35,C  15,H  34)    -90.81 -0.000039    0.84    -89.97   
   211. D(H  36,C  35,C  15,H  33)     23.56 -0.000119    0.78     24.34   
   212. D(H  36,C  35,C  15,C  13)    145.84 -0.000086    0.60    146.44   
   213. D(C  40,C  38,C  35,H  37)    111.78 -0.000338    0.88    112.65   
   214. D(C  40,C  38,C  35,H  36)     -4.06 -0.000073    0.83     -3.24   
   215. D(C  40,C  38,C  35,C  15)   -126.11 -0.000157    0.83   -125.28   
   216. D(H  39,C  38,C  35,H  37)    -68.27 -0.000221    0.43    -67.84   
   217. D(H  39,C  38,C  35,H  36)    175.89  0.000044    0.38    176.27   
   218. D(H  39,C  38,C  35,C  15)     53.85 -0.000040    0.38     54.23   
   219. D(C  45,C  40,C  38,H  39)      0.44 -0.000016    0.15      0.58   
   220. D(C  45,C  40,C  38,C  35)   -179.61  0.000102   -0.31   -179.91   
   221. D(C  41,C  40,C  38,H  39)    179.71 -0.000076    0.15    179.87   
   222. D(C  41,C  40,C  38,C  35)     -0.33  0.000042   -0.30     -0.63   
   223. D(H  44,C  41,C  40,C  45)    -54.60  0.000059   -0.46    -55.06   
   224. D(H  44,C  41,C  40,C  38)    126.08  0.000119   -0.46    125.62   
   225. D(H  43,C  41,C  40,C  45)   -176.07  0.000071   -0.50   -176.57   
   226. D(H  43,C  41,C  40,C  38)      4.62  0.000131   -0.51      4.11   
   227. D(H  42,C  41,C  40,C  45)     62.66  0.000003   -0.44     62.23   
   228. D(H  42,C  41,C  40,C  38)   -116.66  0.000064   -0.44   -117.09   
   229. D(H  48,C  45,C  40,C  41)     57.66 -0.000075    0.60     58.26   
   230. D(H  48,C  45,C  40,C  38)   -122.99 -0.000122    0.61   -122.38   
   231. D(H  47,C  45,C  40,C  41)    -60.34 -0.000071    0.59    -59.75   
   232. D(H  47,C  45,C  40,C  38)    119.02 -0.000119    0.59    119.61   
   233. D(H  46,C  45,C  40,C  41)    178.78 -0.000046    0.57    179.34   
   234. D(H  46,C  45,C  40,C  38)     -1.87 -0.000094    0.57     -1.30   
    ----------------------------------------------------------------------------

         *************************************************************
         *                GEOMETRY OPTIMIZATION CYCLE   4            *
         *************************************************************
---------------------------------
CARTESIAN COORDINATES (ANGSTROEM)
---------------------------------
  O      4.647050   -1.711913    0.609451
  C      3.585086   -1.017951    0.291397
  C      3.468750    0.388618    0.550189
  O      4.512614    1.060388    1.211641
  C      5.730000    1.074572    0.477642
  C      2.320059    1.126642    0.228318
  O      2.279732    2.483858    0.599764
  C      2.269020    3.364252   -0.511175
  C      2.448998   -1.602378   -0.365050
  C      2.574924   -3.088525   -0.633700
  C      1.298734   -0.854158   -0.708867
  C      0.081660   -1.478553   -1.378876
  C     -0.865211   -2.115295   -0.381999
  C     -2.168494   -1.862940   -0.156641
  C     -2.892104   -2.575966    0.968564
  C     -2.985898   -0.876606   -0.972322
  C      1.174167    0.552062   -0.416038
  O      0.114860    1.260683   -0.707904
  H      6.479122    1.574952    1.105206
  H      5.628914    1.637928   -0.466078
  H      6.048046    0.048474    0.261957
  H      2.220208    4.387929   -0.116649
  H      1.390990    3.174189   -1.140475
  H      3.182606    3.264629   -1.121908
  H      3.530020   -3.314641   -1.130295
  H      1.763337   -3.491602   -1.250468
  H      2.596269   -3.675746    0.300243
  H      0.372651   -2.235061   -2.127388
  H     -0.424323   -0.668249   -1.910290
  H     -0.385807   -2.842069    0.280293
  H     -2.243676   -3.314181    1.454963
  H     -3.788419   -3.099817    0.602062
  H     -3.237892   -1.877815    1.744611
  H     -2.397956   -0.548652   -1.833628
  H     -3.872582   -1.384733   -1.384512
  C     -3.452254    0.404841   -0.210010
  H     -3.463725    1.236959   -0.922342
  H     -2.678771    0.660423    0.531760
  C     -4.795663    0.286502    0.465902
  H     -4.897787   -0.558754    1.148837
  C     -5.873172    1.078014    0.326545
  C     -5.953536    2.300179   -0.559890
  H     -6.123664    3.204095    0.044138
  H     -5.054709    2.465415   -1.160256
  H     -6.810257    2.222293   -1.245329
  C     -7.142159    0.792408    1.101234
  H     -7.049954   -0.105592    1.722513
  H     -7.403267    1.636262    1.757928
  H     -7.997307    0.654472    0.422566

----------------------------
CARTESIAN COORDINATES (A.U.)
----------------------------
  NO LB      ZA    FRAG     MASS         X           Y           Z
   0 O     8.0000    0    15.999    8.781652   -3.235046    1.151696
   1 C     6.0000    0    12.011    6.774830   -1.923649    0.550660
   2 C     6.0000    0    12.011    6.554988    0.734382    1.039706
   3 O     8.0000    0    15.999    8.527604    2.003842    2.289670
   4 C     6.0000    0    12.011   10.828131    2.030647    0.902613
   5 C     6.0000    0    12.011    4.384277    2.129044    0.431459
   6 O     8.0000    0    15.999    4.308068    4.693811    1.133391
   7 C     6.0000    0    12.011    4.287826    6.357516   -0.965980
   8 C     6.0000    0    12.011    4.627935   -3.028056   -0.689844
   9 C     6.0000    0    12.011    4.865901   -5.836466   -1.197519
  10 C     6.0000    0    12.011    2.454251   -1.614124   -1.339564
  11 C     6.0000    0    12.011    0.154314   -2.794061   -2.605699
  12 C     6.0000    0    12.011   -1.635012   -3.997327   -0.721874
  13 C     6.0000    0    12.011   -4.097861   -3.520447   -0.296009
  14 C     6.0000    0    12.011   -5.465284   -4.867871    1.830320
  15 C     6.0000    0    12.011   -5.642529   -1.656545   -1.837422
  16 C     6.0000    0    12.011    2.218854    1.043247   -0.786197
  17 O     8.0000    0    15.999    0.217055    2.382346   -1.337745
  18 H     1.0000    0     1.008   12.243767    2.976227    2.088536
  19 H     1.0000    0     1.008   10.637106    3.095236   -0.880760
  20 H     1.0000    0     1.008   11.429151    0.091603    0.495027
  21 H     1.0000    0     1.008    4.195586    8.291983   -0.220434
  22 H     1.0000    0     1.008    2.628590    5.998348   -2.155185
  23 H     1.0000    0     1.008    6.014254    6.169254   -2.120099
  24 H     1.0000    0     1.008    6.670772   -6.263763   -2.135949
  25 H     1.0000    0     1.008    3.332225   -6.598171   -2.363043
  26 H     1.0000    0     1.008    4.906237   -6.946154    0.567377
  27 H     1.0000    0     1.008    0.704209   -4.223653   -4.020181
  28 H     1.0000    0     1.008   -0.801854   -1.262807   -3.609926
  29 H     1.0000    0     1.008   -0.729069   -5.370732    0.529677
  30 H     1.0000    0     1.008   -4.239933   -6.262894    2.749482
  31 H     1.0000    0     1.008   -7.159074   -5.857806    1.137732
  32 H     1.0000    0     1.008   -6.118729   -3.548556    3.296838
  33 H     1.0000    0     1.008   -4.531481   -1.036801   -3.465056
  34 H     1.0000    0     1.008   -7.318119   -2.616767   -2.616349
  35 C     6.0000    0    12.011   -6.523814    0.765038   -0.396862
  36 H     1.0000    0     1.008   -6.545492    2.337514   -1.742973
  37 H     1.0000    0     1.008   -5.062143    1.248018    1.004881
  38 C     6.0000    0    12.011   -9.062489    0.541410    0.880427
  39 H     1.0000    0     1.008   -9.255477   -1.055892    2.170987
  40 C     6.0000    0    12.011  -11.098686    2.037151    0.617081
  41 C     6.0000    0    12.011  -11.250553    4.346709   -1.058038
  42 H     1.0000    0     1.008  -11.572049    6.054861    0.083409
  43 H     1.0000    0     1.008   -9.552016    4.658960   -2.192566
  44 H     1.0000    0     1.008  -12.869522    4.199526   -2.353331
  45 C     6.0000    0    12.011  -13.496725    1.497433    2.081031
  46 H     1.0000    0     1.008  -13.322481   -0.199541    3.255078
  47 H     1.0000    0     1.008  -13.990146    3.092086    3.322003
  48 H     1.0000    0     1.008  -15.112721    1.236772    0.798535

--------------------------------
INTERNAL COORDINATES (ANGSTROEM)
--------------------------------
 O      0   0   0     0.000000000000     0.00000000     0.00000000
 C      1   0   0     1.307864632741     0.00000000     0.00000000
 C      2   1   0     1.434902144145   122.82679678     0.00000000
 O      3   2   1     1.406571793684   119.52532858   357.90096915
 C      4   3   2     1.421613981804   113.42094670    64.10896432
 C      3   2   1     1.402772535833   122.73379385   181.08516045
 O      6   3   2     1.407705284240   118.04480659   176.18581994
 C      7   6   3     1.417531560603   113.09274654   113.85735278
 C      2   1   3     1.436374856705   122.51223751   179.00906404
 C      9   2   1     1.515474086596   114.47500820     1.04141413
 C      9   2   1     1.414620704697   122.61592614   179.93570552
 C     11   9   2     1.523171574053   122.67063075   181.30481618
 C     12  11   9     1.515179090395   112.47006888    84.07079114
 C     13  12  11     1.346483079516   129.51120027   122.18902678
 C     14  13  12     1.515949241687   119.87390699   183.95000059
 C     14  13  12     1.518663478904   123.55924809     3.56141755
 C      6   3   2     1.434714177217   123.11868233   358.42827176
 O     17   6   3     1.307463077225   122.02582232   180.09018381
 H      5   4   3     1.097906644154   107.08079572   182.79860824
 H      5   4   3     1.103719747384   111.60034742    64.10402467
 H      5   4   3     1.095696372924   109.92929698   302.21611137
 H      8   7   6     1.098155858819   107.32129282   179.06647249
 H      8   7   6     1.096849377326   110.36941306    59.93331235
 H      8   7   6     1.103430982308   111.80469108   298.11738617
 H     10   9   2     1.099974945608   110.71788392   309.66425774
 H     10   9   2     1.096151135511   113.50483649   187.67747438
 H     10   9   2     1.103419246406   111.92841931    66.22992909
 H     12  11   9     1.103290267337   111.63954457   321.37608429
 H     12  11   9     1.093166143958   106.24937649   204.47796360
 H     13  12  11     1.093919930278   113.80708294   306.12388240
 H     15  14  13     1.096359520602   111.32677782   355.77901414
 H     15  14  13     1.100965140655   111.42691684   235.15921785
 H     15  14  13     1.099652099112   112.04274927   116.17439140
 H     16  14  13     1.093196566739   109.18007773     8.78677163
 H     16  14  13     1.101953960695   109.54307762   124.50731670
 C     16  14  13     1.562277919929   115.55120809   247.64940212
 H     36  16  14     1.095430774142   107.99314756   146.43804502
 H     36  16  14     1.101735476180   108.01298666    32.67459990
 C     36  16  14     1.508512385424   114.84253385   269.54409129
 H     39  36  16     1.091460608138   115.11493917    54.23040132
 C     39  36  16     1.344223308974   128.40454135   234.72411887
 C     41  39  36     1.511924034560   125.40599265   359.36674700
 H     42  41  39     1.100388851338   110.51226412   242.90496508
 H     42  41  39     1.093449776293   113.60132014     4.10801786
 H     42  41  39     1.099938430938   110.45789902   125.61887168
 C     41  39  36     1.513949558388   120.51444735   180.08511927
 H     46  41  39     1.095852671996   111.97270982   358.70366622
 H     46  41  39     1.100687906639   111.06950129   119.60894960
 H     46  41  39     1.100406615651   111.06576662   237.61819761

---------------------------
INTERNAL COORDINATES (A.U.)
---------------------------
 O      0   0   0     0.000000000000     0.00000000     0.00000000
 C      1   0   0     2.471505976121     0.00000000     0.00000000
 C      2   1   0     2.711572081411   122.82679678     0.00000000
 O      3   2   1     2.658035477761   119.52532858   357.90096915
 C      4   3   2     2.686461093763   113.42094670    64.10896432
 C      3   2   1     2.650855920911   122.73379385   181.08516045
 O      6   3   2     2.660177464487   118.04480659   176.18581994
 C      7   6   3     2.678746435729   113.09274654   113.85735278
 C      2   1   3     2.714355104822   122.51223751   179.00906404
 C      9   2   1     2.863830986721   114.47500820     1.04141413
 C      9   2   1     2.673245715252   122.61592614   179.93570552
 C     11   9   2     2.878377129934   122.67063075   181.30481618
 C     12  11   9     2.863273524691   112.47006888    84.07079114
 C     13  12  11     2.544484264244   129.51120027   122.18902678
 C     14  13  12     2.864728899715   119.87390699   183.95000059
 C     14  13  12     2.869858064716   123.55924809     3.56141755
 C      6   3   2     2.711216875395   123.11868233   358.42827176
 O     17   6   3     2.470747146169   122.02582232   180.09018381
 H      5   4   3     2.074742878064   107.08079572   182.79860824
 H      5   4   3     2.085728051157   111.60034742    64.10402467
 H      5   4   3     2.070566070757   109.92929698   302.21611137
 H      8   7   6     2.075213825529   107.32129282   179.06647249
 H      8   7   6     2.072744933308   110.36941306    59.93331235
 H      8   7   6     2.085182364245   111.80469108   298.11738617
 H     10   9   2     2.078651401373   110.71788392   309.66425774
 H     10   9   2     2.071425447502   113.50483649   187.67747438
 H     10   9   2     2.085160186606   111.92841931    66.22992909
 H     12  11   9     2.084916451488   111.63954457   321.37608429
 H     12  11   9     2.065784630955   106.24937649   204.47796360
 H     13  12  11     2.067209080663   113.80708294   306.12388240
 H     15  14  13     2.071819238254   111.32677782   355.77901414
 H     15  14  13     2.080522598831   111.42691684   235.15921785
 H     15  14  13     2.078041309914   112.04274927   116.17439140
 H     16  14  13     2.065842121679   109.18007773     8.78677163
 H     16  14  13     2.082391197904   109.54307762   124.50731670
 C     16  14  13     2.952277413738   115.55120809   247.64940212
 H     36  16  14     2.070064161799   107.99314756   146.43804502
 H     36  16  14     2.081978322006   108.01298666    32.67459990
 C     36  16  14     2.850675278080   114.84253385   269.54409129
 H     39  36  16     2.062561635344   115.11493917    54.23040132
 C     39  36  16     2.540213916794   128.40454135   234.72411887
 C     41  39  36     2.857122360611   125.40599265   359.36674700
 H     42  41  39     2.079433569849   110.51226412   242.90496508
 H     42  41  39     2.066320618391   113.60132014     4.10801786
 H     42  41  39     2.078582398647   110.45789902   125.61887168
 C     41  39  36     2.860950045925   120.51444735   180.08511927
 H     46  41  39     2.070861433198   111.97270982   358.70366622
 H     46  41  39     2.079998702466   111.06950129   119.60894960
 H     46  41  39     2.079467139536   111.06576662   237.61819761


           ************************************************************
           *        Program running with 4 parallel MPI-processes     *
           *              working on a common directory               *
           ************************************************************
------------------------------------------------------------------------------
                   ___                                                        
                  /   \      - P O W E R E D   B Y -                         
                 /     \                                                     
                 |  |  |   _    _      __       _____    __    __             
                 |  |  |  | |  | |    /  \     |  _  \  |  |  /  |          
                  \  \/   | |  | |   /    \    | | | |  |  | /  /          
                 / \  \   | |__| |  /  /\  \   | |_| |  |  |/  /          
                |  |  |   |  __  | /  /__\  \  |    /   |      \           
                |  |  |   | |  | | |   __   |  |    \   |  |\   \          
                \     /   | |  | | |  |  |  |  | |\  \  |  | \   \       
                 \___/    |_|  |_| |__|  |__|  |_| \__\ |__|  \__/        
                                                                              
                      - O R C A' S   B I G   F R I E N D -                    
                                      &                                       
                       - I N T E G R A L  F E E D E R -                       
                                                                              
 v1 FN, 2020, v2 2021                                                         
------------------------------------------------------------------------------


Reading SHARK input file UQ2_2e_0H_B3LYP_631Gd_opt.SHARKINP.tmp ... ok
----------------------
SHARK INTEGRAL PACKAGE
----------------------

Number of atoms                             ...     49
Number of basis functions                   ...    374
Number of shells                            ...    190
Maximum angular momentum                    ...      2
Integral batch strategy                     ... SHARK/LIBINT Hybrid
RI-J (if used) integral strategy            ... SPLIT-RIJ (Revised 2003 algorithm where possible)
Printlevel                                  ...      1
Contraction scheme used                     ... SEGMENTED contraction
Coulomb Range Separation                    ... NOT USED
Exchange Range Separation                   ... NOT USED
Finite Nucleus Model                        ... NOT USED
Auxiliary Coulomb fitting basis             ... AVAILABLE
   # of basis functions in Aux-J            ...   1413
   # of shells in Aux-J                     ...    475
   Maximum angular momentum in Aux-J        ...      4
Auxiliary J/K fitting basis                 ... NOT available
Auxiliary Correlation fitting basis         ... NOT available
Auxiliary 'external' fitting basis          ... NOT available
Integral threshold                          ...     2.500000e-11
Primitive cut-off                           ...     2.500000e-12
Primitive pair pre-selection threshold      ...     2.500000e-12

Calculating pre-screening integrals         ... done (  0.1 sec) Dimension = 190
Organizing shell pair data                  ... done (  0.3 sec)
Shell pair information
Total number of shell pairs                 ...     18145
Shell pairs after pre-screening             ...     11489
Total number of primitive shell pairs       ...    101586
Primitive shell pairs kept                  ...     35255
          la=0 lb=0:   4399 shell pairs
          la=1 lb=0:   3838 shell pairs
          la=1 lb=1:    844 shell pairs
          la=2 lb=0:   1547 shell pairs
          la=2 lb=1:    713 shell pairs
          la=2 lb=2:    148 shell pairs

Calculating one electron integrals          ... done (  0.2 sec)
Calculating RI/J V-Matrix + Cholesky decomp.... done (  8.8 sec)
Calculating Nuclear repulsion               ... done (  0.0 sec) ENN=   1902.552913818282 Eh

SHARK setup successfully completed in  10.2 seconds

Maximum memory used throughout the entire GTOINT-calculation: 28.9 MB
[1717826714.614884] [eu-a2p-437:63685:0]          mpool.c:38   UCX  WARN  object 0x27dfa00 was not returned to mpool ucp_requests
[1717826714.614912] [eu-a2p-437:63685:0]          mpool.c:38   UCX  WARN  object 0x27dfbc0 was not returned to mpool ucp_requests
[1717826714.637891] [eu-a2p-437:63684:0]          mpool.c:38   UCX  WARN  object 0x38704c0 was not returned to mpool ucp_requests
[1717826714.637914] [eu-a2p-437:63684:0]          mpool.c:38   UCX  WARN  object 0x3870680 was not returned to mpool ucp_requests
[1717826714.637919] [eu-a2p-437:63684:0]          mpool.c:38   UCX  WARN  object 0x3870840 was not returned to mpool ucp_requests
[1717826714.637923] [eu-a2p-437:63684:0]          mpool.c:38   UCX  WARN  object 0x3870a00 was not returned to mpool ucp_requests
[1717826714.637926] [eu-a2p-437:63684:0]          mpool.c:38   UCX  WARN  object 0x3870bc0 was not returned to mpool ucp_requests
[1717826714.637929] [eu-a2p-437:63684:0]          mpool.c:38   UCX  WARN  object 0x3870d80 was not returned to mpool ucp_requests
[1717826714.637932] [eu-a2p-437:63684:0]          mpool.c:38   UCX  WARN  object 0x3870f40 was not returned to mpool ucp_requests
[1717826714.637936] [eu-a2p-437:63684:0]          mpool.c:38   UCX  WARN  object 0x3871100 was not returned to mpool ucp_requests
[1717826714.637939] [eu-a2p-437:63684:0]          mpool.c:38   UCX  WARN  object 0x38712c0 was not returned to mpool ucp_requests
[1717826714.637942] [eu-a2p-437:63684:0]          mpool.c:38   UCX  WARN  object 0x3871480 was not returned to mpool ucp_requests
[1717826714.637945] [eu-a2p-437:63684:0]          mpool.c:38   UCX  WARN  object 0x3871640 was not returned to mpool ucp_requests
[1717826714.637948] [eu-a2p-437:63684:0]          mpool.c:38   UCX  WARN  object 0x3871800 was not returned to mpool ucp_requests
[1717826714.637951] [eu-a2p-437:63684:0]          mpool.c:38   UCX  WARN  object 0x38719c0 was not returned to mpool ucp_requests
[1717826714.637954] [eu-a2p-437:63684:0]          mpool.c:38   UCX  WARN  object 0x3871b80 was not returned to mpool ucp_requests
[1717826714.637957] [eu-a2p-437:63684:0]          mpool.c:38   UCX  WARN  object 0x3871d40 was not returned to mpool ucp_requests
[1717826714.642072] [eu-a2p-437:63686:0]          mpool.c:38   UCX  WARN  object 0x3bb7a00 was not returned to mpool ucp_requests
[1717826714.642093] [eu-a2p-437:63686:0]          mpool.c:38   UCX  WARN  object 0x3bb7bc0 was not returned to mpool ucp_requests
[1717826714.642098] [eu-a2p-437:63686:0]          mpool.c:38   UCX  WARN  object 0x3bb7d80 was not returned to mpool ucp_requests
[1717826714.642102] [eu-a2p-437:63686:0]          mpool.c:38   UCX  WARN  object 0x3bb7f40 was not returned to mpool ucp_requests
[1717826714.642106] [eu-a2p-437:63686:0]          mpool.c:38   UCX  WARN  object 0x3bb8100 was not returned to mpool ucp_requests
[1717826714.642109] [eu-a2p-437:63686:0]          mpool.c:38   UCX  WARN  object 0x3bb82c0 was not returned to mpool ucp_requests
[1717826714.642112] [eu-a2p-437:63686:0]          mpool.c:38   UCX  WARN  object 0x3bb8480 was not returned to mpool ucp_requests
[1717826714.642115] [eu-a2p-437:63686:0]          mpool.c:38   UCX  WARN  object 0x3bb8640 was not returned to mpool ucp_requests
[1717826714.642118] [eu-a2p-437:63686:0]          mpool.c:38   UCX  WARN  object 0x3bb8800 was not returned to mpool ucp_requests
[1717826714.642122] [eu-a2p-437:63686:0]          mpool.c:38   UCX  WARN  object 0x3bb89c0 was not returned to mpool ucp_requests
[1717826714.642125] [eu-a2p-437:63686:0]          mpool.c:38   UCX  WARN  object 0x3bb8b80 was not returned to mpool ucp_requests
[1717826714.642128] [eu-a2p-437:63686:0]          mpool.c:38   UCX  WARN  object 0x3bb8d40 was not returned to mpool ucp_requests


           ************************************************************
           *        Program running with 4 parallel MPI-processes     *
           *              working on a common directory               *
           ************************************************************

Diagonalization of the overlap matrix:
Smallest eigenvalue                        ... 4.164e-04
Time for diagonalization                   ...    0.040 sec
Threshold for overlap eigenvalues          ... 1.000e-08
Number of eigenvalues below threshold      ... 0
Time for construction of square roots      ...    0.180 sec
Total time needed                          ...    0.420 sec

-------------------
DFT GRID GENERATION
-------------------

General Integration Accuracy     IntAcc      ... 4.959
Radial Grid Type                 RadialGrid  ... OptM3 with GC (2021)
Angular Grid (max. ang.)         AngularGrid ... 6 (Lebedev-590)
Angular grid pruning method      GridPruning ... 4 (adaptive)
Weight generation scheme         WeightScheme... Becke
Basis function cutoff            BFCut       ... 1.0000e-11
Integration weight cutoff        WCut        ... 1.0000e-14
Angular grids for H and He will be reduced by one unit
Partially contracted basis set               ... off
Rotationally invariant grid construction     ... off

Total number of grid points                  ...   548434
Total number of batches                      ...     8595
Average number of points per batch           ...       63
Average number of grid points per atom       ...    11193
Time for grid setup =   30.738 sec

--------------------
COSX GRID GENERATION
--------------------

GRIDX 1
-------
General Integration Accuracy     IntAcc      ... 4.020
Radial Grid Type                 RadialGrid  ... OptM3 with GC (2021)
Angular Grid (max. ang.)         AngularGrid ... 2 (Lebedev-110)
Angular grid pruning method      GridPruning ... 4 (adaptive)
Weight generation scheme         WeightScheme... Becke
Basis function cutoff            BFCut       ... 1.0000e-11
Integration weight cutoff        WCut        ... 1.0000e-14
Angular grids for H and He will be reduced by one unit
Partially contracted basis set               ... on
Rotationally invariant grid construction     ... off

Total number of grid points                  ...    59569
Total number of batches                      ...      957
Average number of points per batch           ...       62
Average number of grid points per atom       ...     1216
UseSFitting                                  ... on

GRIDX 2
-------
General Integration Accuracy     IntAcc      ... 4.338
Radial Grid Type                 RadialGrid  ... OptM3 with GC (2021)
Angular Grid (max. ang.)         AngularGrid ... 3 (Lebedev-194)
Angular grid pruning method      GridPruning ... 4 (adaptive)
Weight generation scheme         WeightScheme... Becke
Basis function cutoff            BFCut       ... 1.0000e-11
Integration weight cutoff        WCut        ... 1.0000e-14
Angular grids for H and He will be reduced by one unit
Partially contracted basis set               ... on
Rotationally invariant grid construction     ... off

Total number of grid points                  ...   129662
Total number of batches                      ...     2053
Average number of points per batch           ...       63
Average number of grid points per atom       ...     2646
UseSFitting                                  ... on

GRIDX 3
-------
General Integration Accuracy     IntAcc      ... 4.871
Radial Grid Type                 RadialGrid  ... OptM3 with GC (2021)
Angular Grid (max. ang.)         AngularGrid ... 4 (Lebedev-302)
Angular grid pruning method      GridPruning ... 4 (adaptive)
Weight generation scheme         WeightScheme... Becke
Basis function cutoff            BFCut       ... 1.0000e-11
Integration weight cutoff        WCut        ... 1.0000e-14
Angular grids for H and He will be reduced by one unit
Partially contracted basis set               ... on
Rotationally invariant grid construction     ... off

Total number of grid points                  ...   247616
Total number of batches                      ...     3891
Average number of points per batch           ...       63
Average number of grid points per atom       ...     5053
UseSFitting                                  ... on

Time for X-Grid setup             =    3.931 sec


--------------------
CPCM SOLVATION MODEL
--------------------
CPCM parameters:
  Epsilon                                         ...      80.4000
  Refrac                                          ...       1.3300
  Rsolv                                           ...       1.3000
  Surface type                                    ... GAUSSIAN VDW
  Epsilon function type                           ...         CPCM
Radii:
 Radius for O  used is    3.4469 Bohr (=   1.8240 Ang.)
 Radius for C  used is    3.8550 Bohr (=   2.0400 Ang.)
 Radius for H  used is    2.4944 Bohr (=   1.3200 Ang.)
Calculating surface                               ...        done! (  0.0s)
GEPOL surface points                              ...         2615
GEPOL Volume                                      ...    2779.9422
GEPOL Surface-area                                ...    1446.6994
Calculating surface distance matrix               ...        done! (  0.1s)
Performing Cholesky decomposition & store         ...        done! (  0.3s)
Overall time for CPCM initialization              ...                 0.4s
--------------
SCF ITERATIONS
--------------
ITER       Energy         Delta-E        Max-DP      RMS-DP      [F,P]     Damp
               ***  Starting incremental Fock matrix formation  ***
  0  -1040.0261677536   0.000000000000 0.00494264  0.00016605  0.0306799 0.7000
                      *** Initiating the SOSCF procedure ***
                      *** Re-Reading the Fockian *** 
                      *** Removing any level shift *** 
ITER      Energy       Delta-E        Grad      Rot      Max-DP    RMS-DP
  1  -1040.03223251  -0.0060647560  0.002747  0.002747  0.017389  0.000530
               *** Restarting incremental Fock matrix formation ***
  2  -1040.04886268  -0.0166301736  0.001904  0.005465  0.005874  0.000163
  3  -1040.04933584  -0.0004731538  0.000508  0.001865  0.003620  0.000076
  4  -1040.04930243   0.0000334086  0.000874  0.001111  0.002375  0.000045
  5  -1040.04936524  -0.0000628099  0.000065  0.000171  0.000643  0.000009
  6  -1040.04936443   0.0000008128  0.000090  0.000100  0.000370  0.000005
  7  -1040.04936583  -0.0000014094  0.000011  0.000034  0.000049  0.000001
  8  -1040.04936582   0.0000000143  0.000014  0.000025  0.000032  0.000001
                  ***Gradient check signals convergence***
              ***Rediagonalizing the Fockian in SOSCF/NRSCF***

               *****************************************************
               *                     SUCCESS                       *
               *           SCF CONVERGED AFTER   9 CYCLES          *
               *****************************************************

Old exchange energy                            =    -28.251666151 Eh
New exchange energy                            =    -28.251674197 Eh
Exchange energy change after final integration =     -0.000008047 Eh
Total energy after final integration           =  -1040.049373893 Eh
Final COS-X integration done in                =    48.002 sec
Total Energy       :        -1040.04937389 Eh          -28301.18227 eV
  Last Energy change         ...   -2.5458e-08  Tolerance :   1.0000e-08
  Last MAX-Density change    ...    4.8850e-15  Tolerance :   1.0000e-07
             **** THE GBW FILE WAS UPDATED (UQ2_2e_0H_B3LYP_631Gd_opt.gbw) ****
             **** DENSITY UQ2_2e_0H_B3LYP_631Gd_opt.scfp WAS UPDATED ****
             **** ENERGY FILE WAS UPDATED (UQ2_2e_0H_B3LYP_631Gd_opt.en.tmp) ****
             **** THE GBW FILE WAS UPDATED (UQ2_2e_0H_B3LYP_631Gd_opt.gbw) ****
             **** DENSITY UQ2_2e_0H_B3LYP_631Gd_opt.scfp WAS UPDATED ****
Total SCF time: 0 days 0 hours 6 min 6 sec 

Maximum memory used throughout the entire SCF-calculation: 193.6 MB

-------------------------   --------------------
FINAL SINGLE POINT ENERGY     -1040.049373892786
-------------------------   --------------------


           ************************************************************
           *        Program running with 4 parallel MPI-processes     *
           *              working on a common directory               *
           ************************************************************
------------------------------------------------------------------------------
                         ORCA SCF GRADIENT CALCULATION
------------------------------------------------------------------------------

 ... reading COSX grid (gridx3)
Gradient of the Kohn-Sham DFT energy:
Kohn-Sham wavefunction type      ... RKS
Hartree-Fock exchange scaling    ...    0.200
Number of operators              ...    1
Number of atoms                  ...   49
Basis set dimensions             ...  374
Integral neglect threshold       ... 2.5e-11
Integral primitive cutoff        ... 2.5e-12
SHARK Integral package           ... ON

Nuc. rep. gradient       (SHARK) ... done (  0.0 sec)
HCore & Overlap gradient (SHARK) ... done (  1.1 sec)
RI-J gradient            (SHARK) ... done (  4.0 sec)
COSX-gradient                    ... done ( 54.8 sec)
Exchange-correlation gradient    ... done

------------------
CARTESIAN GRADIENT
------------------

   1   O   :   -0.001666817    0.001527812   -0.001502259
   2   C   :    0.002305196   -0.003104526    0.001472773
   3   C   :   -0.000889301    0.001591838   -0.000787969
   4   O   :    0.002038038    0.000203582   -0.000005161
   5   C   :   -0.001993662   -0.000126202    0.000279192
   6   C   :    0.002949919   -0.000504554    0.001671664
   7   O   :   -0.002201101    0.002512435   -0.001438076
   8   C   :    0.001242050   -0.003242767    0.002584397
   9   C   :   -0.000753875   -0.000362363   -0.000916430
  10   C   :    0.000706177    0.000654643    0.000430369
  11   C   :    0.000213861   -0.001462412   -0.000138278
  12   C   :    0.001278180    0.000423531    0.001708032
  13   C   :   -0.001440823   -0.000502371   -0.001259959
  14   C   :    0.000659926   -0.000616526   -0.000782020
  15   C   :    0.000520930    0.000854916    0.000762204
  16   C   :    0.000466643    0.000796278    0.000727871
  17   C   :   -0.005094266    0.003378533   -0.002965392
  18   O   :    0.001971119   -0.002495143    0.001102860
  19   H   :    0.000543203    0.000121017    0.000518970
  20   H   :    0.000176090    0.000380824   -0.000733041
  21   H   :   -0.000247815   -0.000386244    0.000576116
  22   H   :   -0.000521157    0.000646634    0.000087865
  23   H   :   -0.000907013    0.000142360   -0.000288775
  24   H   :    0.000318637    0.000000351   -0.000831755
  25   H   :    0.000482568    0.000083943    0.000149293
  26   H   :   -0.000820853   -0.000577987   -0.000607491
  27   H   :    0.000164405   -0.000333267    0.000472161
  28   H   :   -0.000593774   -0.000765565   -0.001267834
  29   H   :    0.000493678    0.000702958    0.000538258
  30   H   :    0.000365560    0.000539098    0.000875784
  31   H   :    0.000192589   -0.000136960    0.000165195
  32   H   :   -0.000258448   -0.000470336   -0.000270564
  33   H   :   -0.000406265    0.000229261    0.000498175
  34   H   :    0.000092510    0.000572135    0.000033727
  35   H   :   -0.000124201   -0.000363591   -0.000953655
  36   C   :    0.000889631   -0.000494179   -0.000971573
  37   H   :    0.000153687    0.000143169   -0.000240528
  38   H   :    0.000107256    0.000298088    0.001078660
  39   C   :   -0.000806445    0.000963218    0.000247905
  40   H   :   -0.000136203   -0.000514878    0.000051316
  41   C   :    0.000987353   -0.000603474   -0.000193200
  42   C   :    0.000005956   -0.000136616    0.000035463
  43   H   :    0.000061755    0.000391255    0.000177181
  44   H   :    0.000141783    0.000254991   -0.000282064
  45   H   :   -0.000350323    0.000007160   -0.000230496
  46   C   :    0.000163230   -0.000188451   -0.000013324
  47   H   :   -0.000084417   -0.000264504    0.000217960
  48   H   :   -0.000109301    0.000272100    0.000375111
  49   H   :   -0.000346616   -0.000003459   -0.000229238

Difference to translation invariance:
           :   -0.0000607468    0.0000357544   -0.0000705800

Difference to rotation invariance:
           :   -0.0011830441   -0.0006937820    0.0022385395

Norm of the cartesian gradient     ...    0.0133003105
RMS gradient                       ...    0.0010969911
MAX gradient                       ...    0.0050942658

-------
TIMINGS
-------

Total SCF gradient time            ...       81.203 sec

One electron gradient       ....       1.140 sec  (  1.4%)
RI-J Coulomb gradient       ....       4.010 sec  (  4.9%)
COSX gradient               ....      54.763 sec  ( 67.4%)
XC gradient                 ....      11.853 sec  ( 14.6%)
CPCM gradient               ....       1.798 sec  (  2.2%)
   A-Matrix (El+Nuc)        ....       0.268 sec  (  0.3%)
   Potential                ....       1.530 sec  (  1.9%)

Maximum memory used throughout the entire SCFGRAD-calculation: 120.5 MB
------------------------------------------------------------------------------
                         ORCA GEOMETRY RELAXATION STEP
------------------------------------------------------------------------------

Reading the OPT-File                    .... done
Getting information on internals        .... done
Copying old internal coords+grads       .... done
Making the new internal coordinates     .... (new redundants).... done
Validating the new internal coordinates .... (new redundants).... done
Calculating the B-matrix                .... done
Calculating the G,G- and P matrices     .... done
Transforming gradient to internals      .... done
Projecting the internal gradient        .... done
Number of atoms                         ....  49
Number of internal coordinates          .... 234
Current Energy                          .... -1040.049373893 Eh
Current gradient norm                   ....     0.013300311 Eh/bohr
Maximum allowed component of the step   ....  0.300
Current trust radius                    ....  0.300
Updating the Hessian (BFGS)             .... done
Forming the augmented Hessian           .... done
Diagonalizing the augmented Hessian     .... done
Last element of RFO vector              ....  0.968882446
Lowest eigenvalues of augmented Hessian:
 -0.001355107  0.006120032  0.009451957  0.011582129  0.011698397
Length of the computed step             ....  0.255470955
The final length of the internal step   ....  0.255470955
Converting the step to cartesian space:
 Initial RMS(Int)=    0.0167006588
Transforming coordinates:
 Iter   0:  RMS(Cart)=    0.1296299316 RMS(Int)=    1.0038608074
 Iter   1:  RMS(Cart)=    0.0046567858 RMS(Int)=    0.0017407967
 Iter   2:  RMS(Cart)=    0.0003272664 RMS(Int)=    0.0000635909
 Iter   3:  RMS(Cart)=    0.0000248460 RMS(Int)=    0.0000116909
 Iter   4:  RMS(Cart)=    0.0000020473 RMS(Int)=    0.0000005175
 Iter   5:  RMS(Cart)=    0.0000001692 RMS(Int)=    0.0000000808
 Iter   6:  RMS(Cart)=    0.0000000152 RMS(Int)=    0.0000000046
done
Storing new coordinates                 .... done

                                .--------------------.
          ----------------------|Geometry convergence|-------------------------
          Item                value                   Tolerance       Converged
          ---------------------------------------------------------------------
          Energy change      -0.0005887297            0.0000002000      NO
          RMS gradient        0.0010398410            0.0000080000      NO
          MAX gradient        0.0065085655            0.0000300000      NO
          RMS step            0.0167006588            0.0001000000      NO
          MAX step            0.0839602233            0.0002000000      NO
          ........................................................
          Max(Bonds)      0.0031      Max(Angles)    0.97
          Max(Dihed)        4.81      Max(Improp)    0.00
          ---------------------------------------------------------------------

The optimization has not yet converged - more geometry cycles are needed


    ---------------------------------------------------------------------------
                         Redundant Internal Coordinates
                            (Angstroem and degrees)

        Definition                    Value    dE/dq     Step     New-Value
    ----------------------------------------------------------------------------
     1. B(C   1,O   0)                1.3079 -0.002526  0.0010    1.3088   
     2. B(C   2,C   1)                1.4349  0.002396 -0.0011    1.4338   
     3. B(O   3,C   2)                1.4066  0.000766 -0.0005    1.4060   
     4. B(C   4,O   3)                1.4216 -0.001630  0.0012    1.4228   
     5. B(C   5,C   2)                1.4028 -0.000012 -0.0019    1.4009   
     6. B(O   6,C   5)                1.4077  0.000140  0.0015    1.4092   
     7. B(C   7,O   6)                1.4175 -0.002778  0.0028    1.4203   
     8. B(C   8,C   1)                1.4364  0.000919  0.0001    1.4365   
     9. B(C   9,C   8)                1.5155  0.000153 -0.0013    1.5142   
    10. B(C  10,C   8)                1.4146  0.000110 -0.0028    1.4119   
    11. B(C  11,C  10)                1.5232 -0.002531  0.0031    1.5262   
    12. B(C  12,C  11)                1.5152 -0.001030  0.0005    1.5157   
    13. B(C  13,C  12)                1.3465 -0.001548  0.0010    1.3475   
    14. B(C  14,C  13)                1.5159  0.000601 -0.0014    1.5146   
    15. B(C  15,C  13)                1.5187  0.000212 -0.0015    1.5172   
    16. B(C  16,C  10)                1.4418 -0.000120  0.0015    1.4433   
    17. B(C  16,C   5)                1.4347  0.000647  0.0016    1.4363   
    18. B(O  17,C  16)                1.3075 -0.003199  0.0021    1.3096   
    19. B(H  18,C   4)                1.0979  0.000721 -0.0017    1.0963   
    20. B(H  19,C   4)                1.1037  0.000798 -0.0012    1.1025   
    21. B(H  20,C   4)                1.0957  0.000186 -0.0007    1.0950   
    22. B(H  21,C   7)                1.0982  0.000657 -0.0011    1.0970   
    23. B(H  22,C   7)                1.0968  0.000858 -0.0027    1.0942   
    24. B(H  23,C   7)                1.1034  0.000724 -0.0006    1.1028   
    25. B(H  24,C   9)                1.1000  0.000336 -0.0016    1.0984   
    26. B(H  25,C   9)                1.0962  0.001169 -0.0015    1.0946   
    27. B(H  26,C   9)                1.1034  0.000576 -0.0014    1.1020   
    28. B(H  27,C  11)                1.1033  0.001229 -0.0019    1.1014   
    29. B(H  28,C  11)                1.0932  0.000034 -0.0006    1.0926   
    30. B(H  29,C  12)                1.0939  0.000329 -0.0007    1.0932   
    31. B(H  30,C  14)                1.0964  0.000277 -0.0008    1.0955   
    32. B(H  31,C  14)                1.1010  0.000527 -0.0014    1.0995   
    33. B(H  32,C  14)                1.0997  0.000622 -0.0012    1.0984   
    34. B(H  33,C  15)                1.0932  0.000196 -0.0008    1.0924   
    35. B(H  34,C  15)                1.1020  0.000622 -0.0015    1.1004   
    36. B(C  35,C  15)                1.5623 -0.000008 -0.0008    1.5615   
    37. B(H  36,C  35)                1.0954  0.000264 -0.0004    1.0950   
    38. B(H  37,C  35)                1.1017  0.000875 -0.0017    1.1001   
    39. B(C  38,C  35)                1.5085  0.000475 -0.0017    1.5068   
    40. B(H  39,C  38)                1.0915  0.000443 -0.0007    1.0908   
    41. B(C  40,C  38)                1.3442 -0.000522 -0.0001    1.3442   
    42. B(C  41,C  40)                1.5119  0.000602 -0.0014    1.5106   
    43. B(H  42,C  41)                1.1004  0.000419 -0.0012    1.0992   
    44. B(H  43,C  41)                1.0934  0.000309 -0.0005    1.0929   
    45. B(H  44,C  41)                1.0999  0.000407 -0.0012    1.0987   
    46. B(C  45,C  40)                1.5139  0.000529 -0.0009    1.5130   
    47. B(H  46,C  45)                1.0959  0.000333 -0.0010    1.0949   
    48. B(H  47,C  45)                1.1007  0.000464 -0.0013    1.0993   
    49. B(H  48,C  45)                1.1004  0.000405 -0.0011    1.0993   
    50. A(O   0,C   1,C   8)          122.51 -0.000239    0.19    122.70   
    51. A(C   2,C   1,C   8)          114.65  0.000398   -0.33    114.32   
    52. A(O   0,C   1,C   2)          122.83 -0.000165    0.12    122.95   
    53. A(C   1,C   2,C   5)          122.73 -0.000226    0.18    122.91   
    54. A(C   1,C   2,O   3)          119.53 -0.000514    0.28    119.81   
    55. A(O   3,C   2,C   5)          117.67  0.000733   -0.43    117.23   
    56. A(C   2,O   3,C   4)          113.42 -0.000748    0.06    113.48   
    57. A(H  18,C   4,H  19)          108.58  0.000089   -0.19    108.39   
    58. A(H  18,C   4,H  20)          109.95 -0.000084    0.17    110.13   
    59. A(H  19,C   4,H  20)          109.65  0.000357   -0.11    109.53   
    60. A(O   3,C   4,H  19)          111.60  0.000770   -0.09    111.51   
    61. A(O   3,C   4,H  20)          109.93 -0.001112    0.17    110.09   
    62. A(O   3,C   4,H  18)          107.08 -0.000022    0.06    107.14   
    63. A(C   2,C   5,C  16)          123.12 -0.000230    0.09    123.21   
    64. A(C   2,C   5,O   6)          118.04  0.002971   -0.83    117.21   
    65. A(O   6,C   5,C  16)          118.80 -0.002736    0.74    119.54   
    66. A(C   5,O   6,C   7)          113.09 -0.002365    0.26    113.35   
    67. A(H  22,C   7,H  23)          109.24 -0.000167    0.07    109.31   
    68. A(H  21,C   7,H  23)          108.65  0.000154   -0.23    108.42   
    69. A(O   6,C   7,H  22)          110.37 -0.000326   -0.11    110.26   
    70. A(O   6,C   7,H  23)          111.80  0.000819   -0.13    111.68   
    71. A(O   6,C   7,H  21)          107.32  0.000075    0.10    107.42   
    72. A(H  21,C   7,H  22)          109.39 -0.000574    0.30    109.69   
    73. A(C   9,C   8,C  10)          122.90  0.001960   -0.65    122.25   
    74. A(C   1,C   8,C   9)          114.48 -0.000709    0.31    114.79   
    75. A(C   1,C   8,C  10)          122.62 -0.001249    0.33    122.95   
    76. A(H  25,C   9,H  26)          107.15 -0.000076   -0.01    107.14   
    77. A(C   8,C   9,H  26)          111.93  0.000016    0.09    112.02   
    78. A(H  24,C   9,H  26)          104.83 -0.000098    0.02    104.85   
    79. A(H  24,C   9,H  25)          108.26  0.000148   -0.05    108.20   
    80. A(C   8,C   9,H  25)          113.50  0.000359   -0.11    113.39   
    81. A(C   8,C   9,H  24)          110.72 -0.000372    0.06    110.78   
    82. A(C   8,C  10,C  11)          122.67  0.005226   -0.92    121.76   
    83. A(C  11,C  10,C  16)          114.84 -0.006509    0.97    115.81   
    84. A(C   8,C  10,C  16)          122.46  0.001277   -0.05    122.41   
    85. A(C  10,C  11,C  12)          112.47 -0.000247   -0.28    112.19   
    86. A(H  27,C  11,H  28)          107.49  0.000002    0.18    107.67   
    87. A(C  10,C  11,H  28)          106.25 -0.001834    0.49    106.73   
    88. A(C  12,C  11,H  27)          108.85  0.000635   -0.40    108.45   
    89. A(C  10,C  11,H  27)          111.64  0.001966   -0.50    111.14   
    90. A(C  12,C  11,H  28)          110.00 -0.000596    0.53    110.53   
    91. A(C  13,C  12,H  29)          116.58  0.001986   -0.21    116.37   
    92. A(C  11,C  12,H  29)          113.81  0.002120   -0.31    113.50   
    93. A(C  11,C  12,C  13)          129.51 -0.004169    0.46    129.97   
    94. A(C  14,C  13,C  15)          116.57  0.001837   -0.33    116.23   
    95. A(C  12,C  13,C  15)          123.56 -0.003237    0.37    123.93   
    96. A(C  12,C  13,C  14)          119.87  0.001395   -0.06    119.81   
    97. A(H  31,C  14,H  32)          106.32 -0.000040   -0.03    106.29   
    98. A(C  13,C  14,H  32)          112.04  0.000426   -0.06    111.98   
    99. A(H  30,C  14,H  31)          107.99 -0.000045    0.01    108.00   
   100. A(C  13,C  14,H  31)          111.43 -0.000163    0.09    111.52   
   101. A(C  13,C  14,H  30)          111.33 -0.000093    0.04    111.37   
   102. A(H  30,C  14,H  32)          107.48 -0.000094   -0.06    107.42   
   103. A(H  34,C  15,C  35)          108.70  0.000715   -0.10    108.59   
   104. A(H  33,C  15,C  35)          107.39 -0.000153    0.02    107.42   
   105. A(C  13,C  15,C  35)          115.55 -0.001098   -0.02    115.53   
   106. A(H  33,C  15,H  34)          106.04 -0.000267    0.05    106.09   
   107. A(C  13,C  15,H  34)          109.54  0.000557   -0.09    109.45   
   108. A(C  13,C  15,H  33)          109.18  0.000288    0.14    109.32   
   109. A(C  10,C  16,O  17)          123.59 -0.000920    0.22    123.81   
   110. A(C   5,C  16,O  17)          122.03  0.000890    0.02    122.05   
   111. A(C   5,C  16,C  10)          114.38  0.000032   -0.24    114.14   
   112. A(C  15,C  35,H  36)          107.99 -0.000054   -0.05    107.95   
   113. A(H  37,C  35,C  38)          109.98 -0.000482    0.19    110.17   
   114. A(H  36,C  35,C  38)          109.98  0.000014    0.09    110.07   
   115. A(C  15,C  35,C  38)          114.84  0.000197   -0.09    114.75   
   116. A(H  36,C  35,H  37)          105.60  0.000063   -0.07    105.54   
   117. A(C  15,C  35,H  37)          108.01  0.000262   -0.08    107.93   
   118. A(H  39,C  38,C  40)          116.48 -0.000191    0.06    116.54   
   119. A(C  35,C  38,C  40)          128.40  0.000390   -0.05    128.35   
   120. A(C  35,C  38,H  39)          115.11 -0.000199   -0.00    115.11   
   121. A(C  41,C  40,C  45)          114.08 -0.000159    0.01    114.08   
   122. A(C  38,C  40,C  45)          120.51 -0.000433    0.11    120.62   
   123. A(C  38,C  40,C  41)          125.41  0.000591   -0.11    125.29   
   124. A(H  43,C  41,H  44)          107.99 -0.000124   -0.00    107.99   
   125. A(H  42,C  41,H  44)          106.25 -0.000018    0.02    106.27   
   126. A(C  40,C  41,H  44)          110.46 -0.000036    0.03    110.49   
   127. A(H  42,C  41,H  43)          107.72 -0.000214    0.01    107.73   
   128. A(C  40,C  41,H  43)          113.60  0.000360   -0.03    113.57   
   129. A(C  40,C  41,H  42)          110.51  0.000003   -0.03    110.49   
   130. A(H  47,C  45,H  48)          106.24 -0.000033   -0.00    106.24   
   131. A(H  46,C  45,H  48)          108.20 -0.000057   -0.03    108.17   
   132. A(C  40,C  45,H  48)          111.07  0.000014    0.01    111.07   
   133. A(H  46,C  45,H  47)          108.06 -0.000133    0.01    108.07   
   134. A(C  40,C  45,H  47)          111.07  0.000056    0.01    111.08   
   135. A(C  40,C  45,H  46)          111.97  0.000137    0.01    111.98   
   136. D(C   5,C   2,C   1,O   0)   -178.91 -0.000397    0.06   -178.86   
   137. D(C   5,C   2,C   1,C   8)      2.00 -0.000036    0.62      2.63   
   138. D(O   3,C   2,C   1,O   0)     -2.10 -0.000511    0.49     -1.61   
   139. D(O   3,C   2,C   1,C   8)    178.82 -0.000149    1.05    179.88   
   140. D(C   4,O   3,C   2,C   5)   -118.92 -0.000848    0.66   -118.25   
   141. D(C   4,O   3,C   2,C   1)     64.11 -0.000712    0.23     64.34   
   142. D(H  20,C   4,O   3,C   2)    -57.78 -0.000376    0.02    -57.76   
   143. D(H  19,C   4,O   3,C   2)     64.10 -0.000173   -0.07     64.03   
   144. D(H  18,C   4,O   3,C   2)   -177.20  0.000357   -0.31   -177.51   
   145. D(C  16,C   5,C   2,C   1)     -1.57 -0.000361    0.40     -1.17   
   146. D(C  16,C   5,C   2,O   3)   -178.44 -0.000213   -0.05   -178.49   
   147. D(O   6,C   5,C   2,O   3)     -0.69 -0.000138   -0.17     -0.85   
   148. D(O   6,C   5,C   2,C   1)    176.19 -0.000286    0.28    176.47   
   149. D(C   7,O   6,C   5,C   2)    113.86  0.000480    1.22    115.08   
   150. D(C   7,O   6,C   5,C  16)    -68.29  0.000602    1.09    -67.19   
   151. D(H  23,C   7,O   6,C   5)    -61.88  0.000349   -0.47    -62.35   
   152. D(H  22,C   7,O   6,C   5)     59.93  0.000469   -0.55     59.39   
   153. D(H  21,C   7,O   6,C   5)    179.07 -0.000362   -0.19    178.88   
   154. D(C  10,C   8,C   1,C   2)     -0.98  0.000265   -0.88     -1.86   
   155. D(C  10,C   8,C   1,O   0)    179.94  0.000625   -0.32    179.61   
   156. D(C   9,C   8,C   1,C   2)   -179.87  0.000159   -0.58   -180.46   
   157. D(C   9,C   8,C   1,O   0)      1.04  0.000518   -0.03      1.01   
   158. D(H  26,C   9,C   8,C  10)   -112.66 -0.000165   -0.08   -112.74   
   159. D(H  25,C   9,C   8,C  10)      8.79  0.000012   -0.11      8.68   
   160. D(H  25,C   9,C   8,C   1)   -172.32  0.000080   -0.39   -172.71   
   161. D(H  24,C   9,C   8,C  10)    130.77  0.000185   -0.21    130.56   
   162. D(H  26,C   9,C   8,C   1)     66.23 -0.000098   -0.37     65.86   
   163. D(H  24,C   9,C   8,C   1)    -50.34  0.000252   -0.49    -50.83   
   164. D(C  16,C  10,C   8,C   1)     -0.54 -0.000105    0.12     -0.41   
   165. D(C  11,C  10,C   8,C   9)      0.11  0.000284   -0.22     -0.11   
   166. D(C  11,C  10,C   8,C   1)   -178.70  0.000201    0.08   -178.61   
   167. D(C  16,C  10,C   8,C   9)    178.27 -0.000023   -0.18    178.08   
   168. D(H  28,C  11,C  10,C   8)   -155.52  0.000001   -2.49   -158.01   
   169. D(H  28,C  11,C  10,C  16)     26.19  0.000172   -2.53     23.66   
   170. D(H  27,C  11,C  10,C  16)    143.09  0.000125   -2.32    140.77   
   171. D(H  27,C  11,C  10,C   8)    -38.62 -0.000045   -2.28    -40.90   
   172. D(C  12,C  11,C  10,C  16)    -94.22  0.002241   -3.40    -97.62   
   173. D(C  12,C  11,C  10,C   8)     84.07  0.002071   -3.36     80.71   
   174. D(H  29,C  12,C  11,H  28)   -172.09  0.000786   -0.75   -172.85   
   175. D(H  29,C  12,C  11,H  27)     70.38  0.000753   -1.04     69.34   
   176. D(H  29,C  12,C  11,C  10)    -53.88 -0.002069    0.08    -53.79   
   177. D(C  13,C  12,C  11,H  28)      3.97 -0.000253    0.32      4.30   
   178. D(C  13,C  12,C  11,H  27)   -113.56 -0.000286    0.04   -113.52   
   179. D(C  13,C  12,C  11,C  10)    122.19 -0.003108    1.16    123.35   
   180. D(C  15,C  13,C  12,H  29)    179.54 -0.001656    2.96    182.50   
   181. D(C  15,C  13,C  12,C  11)      3.56 -0.000589    1.87      5.43   
   182. D(C  14,C  13,C  12,H  29)     -0.08 -0.000883    1.36      1.29   
   183. D(C  14,C  13,C  12,C  11)   -176.05  0.000184    0.27   -175.78   
   184. D(H  32,C  14,C  13,C  15)    -63.46  0.000522   -2.02    -65.48   
   185. D(H  32,C  14,C  13,C  12)    116.17 -0.000218   -0.54    115.63   
   186. D(H  31,C  14,C  13,C  15)     55.52  0.000647   -2.04     53.48   
   187. D(H  31,C  14,C  13,C  12)   -124.84 -0.000093   -0.56   -125.40   
   188. D(H  30,C  14,C  13,C  15)    176.14  0.000413   -1.93    174.21   
   189. D(H  30,C  14,C  13,C  12)     -4.22 -0.000327   -0.45     -4.68   
   190. D(C  35,C  15,C  13,C  14)     67.27 -0.000172    4.59     71.86   
   191. D(C  35,C  15,C  13,C  12)   -112.35  0.000579    3.04   -109.31   
   192. D(H  34,C  15,C  13,C  14)    -55.87 -0.000762    4.81    -51.06   
   193. D(H  34,C  15,C  13,C  12)    124.51 -0.000011    3.26    127.77   
   194. D(H  33,C  15,C  13,C  14)   -171.59 -0.000914    4.72   -166.87   
   195. D(H  33,C  15,C  13,C  12)      8.79 -0.000164    3.17     11.96   
   196. D(O  17,C  16,C   5,C   2)   -179.91 -0.000236   -0.16   -180.07   
   197. D(C  10,C  16,C   5,O   6)   -177.77  0.000324   -0.99   -178.76   
   198. D(C  10,C  16,C   5,C   2)     -0.03  0.000521   -1.15     -1.17   
   199. D(O  17,C  16,C  10,C  11)     -0.78  0.000407   -0.08     -0.86   
   200. D(O  17,C  16,C  10,C   8)   -179.07  0.000502   -0.11   -179.18   
   201. D(C   5,C  16,C  10,C  11)    179.34 -0.000365    0.91    180.25   
   202. D(C   5,C  16,C  10,C   8)      1.05 -0.000271    0.88      1.93   
   203. D(O  17,C  16,C   5,O   6)      2.35 -0.000433   -0.00      2.35   
   204. D(C  38,C  35,C  15,H  34)     33.13  0.000158    1.02     34.15   
   205. D(C  38,C  35,C  15,H  33)    147.45  0.000124    1.03    148.48   
   206. D(C  38,C  35,C  15,C  13)    -90.46 -0.000355    1.23    -89.23   
   207. D(H  37,C  35,C  15,H  34)    156.26 -0.000132    1.13    157.40   
   208. D(H  37,C  35,C  15,H  33)    -89.42 -0.000167    1.15    -88.28   
   209. D(H  37,C  35,C  15,C  13)     32.67 -0.000645    1.34     34.02   
   210. D(H  36,C  35,C  15,H  34)    -89.97  0.000045    0.99    -88.98   
   211. D(H  36,C  35,C  15,H  33)     24.34  0.000011    1.01     25.35   
   212. D(H  36,C  35,C  15,C  13)    146.44 -0.000468    1.20    147.64   
   213. D(C  40,C  38,C  35,H  37)    112.65 -0.000301    1.25    113.90   
   214. D(C  40,C  38,C  35,H  36)     -3.24 -0.000106    1.17     -2.07   
   215. D(C  40,C  38,C  35,C  15)   -125.28 -0.000187    1.22   -124.06   
   216. D(H  39,C  38,C  35,H  37)    -67.84 -0.000292    0.92    -66.91   
   217. D(H  39,C  38,C  35,H  36)    176.27 -0.000097    0.84    177.11   
   218. D(H  39,C  38,C  35,C  15)     54.23 -0.000179    0.90     55.13   
   219. D(C  45,C  40,C  38,H  39)      0.58  0.000037    0.03      0.61   
   220. D(C  45,C  40,C  38,C  35)   -179.91  0.000045   -0.30   -180.22   
   221. D(C  41,C  40,C  38,H  39)    179.87 -0.000051    0.22    180.08   
   222. D(C  41,C  40,C  38,C  35)     -0.63 -0.000042   -0.11     -0.74   
   223. D(H  44,C  41,C  40,C  45)    -55.06  0.000056   -0.45    -55.50   
   224. D(H  44,C  41,C  40,C  38)    125.62  0.000140   -0.63    124.99   
   225. D(H  43,C  41,C  40,C  45)   -176.57 -0.000010   -0.45   -177.02   
   226. D(H  43,C  41,C  40,C  38)      4.11  0.000074   -0.63      3.48   
   227. D(H  42,C  41,C  40,C  45)     62.23  0.000013   -0.42     61.81   
   228. D(H  42,C  41,C  40,C  38)   -117.10  0.000097   -0.60   -117.69   
   229. D(H  48,C  45,C  40,C  41)     58.26 -0.000031    0.54     58.80   
   230. D(H  48,C  45,C  40,C  38)   -122.38 -0.000104    0.71   -121.67   
   231. D(H  47,C  45,C  40,C  41)    -59.75 -0.000035    0.53    -59.22   
   232. D(H  47,C  45,C  40,C  38)    119.61 -0.000107    0.70    120.31   
   233. D(H  46,C  45,C  40,C  41)    179.34  0.000000    0.51    179.85   
   234. D(H  46,C  45,C  40,C  38)     -1.30 -0.000072    0.68     -0.62   
    ----------------------------------------------------------------------------

         *************************************************************
         *                GEOMETRY OPTIMIZATION CYCLE   5            *
         *************************************************************
---------------------------------
CARTESIAN COORDINATES (ANGSTROEM)
---------------------------------
  O      4.571372   -1.747477    0.702729
  C      3.544077   -1.016614    0.351195
  C      3.476501    0.396638    0.583164
  O      4.532619    1.047546    1.244902
  C      5.759627    1.012807    0.525452
  C      2.366709    1.174097    0.227557
  O      2.395955    2.538211    0.579919
  C      2.419964    3.408989   -0.541905
  C      2.402277   -1.559506   -0.330799
  C      2.467533   -3.049742   -0.591039
  C      1.288148   -0.777366   -0.705359
  C      0.075413   -1.388395   -1.401997
  C     -0.865761   -2.064606   -0.425179
  C     -2.176751   -1.852190   -0.197181
  C     -2.879446   -2.604293    0.913923
  C     -3.035596   -0.904165   -1.012983
  C      1.204906    0.635612   -0.423008
  O      0.179008    1.383563   -0.743981
  H      6.514211    1.505367    1.149760
  H      5.684944    1.561429   -0.427967
  H      6.051486   -0.024208    0.329270
  H      2.421094    4.437251   -0.159638
  H      1.535177    3.248363   -1.165253
  H      3.327161    3.262812   -1.151702
  H      3.417969   -3.320353   -1.070549
  H      1.650434   -3.417296   -1.219884
  H      2.446219   -3.633652    0.343274
  H      0.382688   -2.127572   -2.158538
  H     -0.432680   -0.573093   -1.922446
  H     -0.375510   -2.806075    0.211190
  H     -2.213924   -3.337463    1.382633
  H     -3.765352   -3.138698    0.541734
  H     -3.235827   -1.930624    1.704928
  H     -2.490874   -0.605227   -1.911422
  H     -3.934545   -1.433416   -1.363276
  C     -3.480168    0.400937   -0.280039
  H     -3.549664    1.199725   -1.025763
  H     -2.668389    0.701447    0.398834
  C     -4.776942    0.287762    0.478877
  H     -4.815233   -0.518844    1.212198
  C     -5.884309    1.039459    0.354640
  C     -6.048348    2.201143   -0.596860
  H     -6.222271    3.132797   -0.040156
  H     -5.184400    2.358589   -1.247430
  H     -6.930968    2.054256   -1.234555
  C     -7.101159    0.766566    1.211417
  H     -6.945977   -0.082358    1.885192
  H     -7.359555    1.643564    1.821879
  H     -7.982615    0.554146    0.589877

----------------------------
CARTESIAN COORDINATES (A.U.)
----------------------------
  NO LB      ZA    FRAG     MASS         X           Y           Z
   0 O     8.0000    0    15.999    8.638642   -3.302253    1.327965
   1 C     6.0000    0    12.011    6.697336   -1.921122    0.663663
   2 C     6.0000    0    12.011    6.569636    0.749536    1.102019
   3 O     8.0000    0    15.999    8.565409    1.979575    2.352523
   4 C     6.0000    0    12.011   10.884118    1.913929    0.992960
   5 C     6.0000    0    12.011    4.472433    2.218722    0.430021
   6 O     8.0000    0    15.999    4.527699    4.796524    1.095888
   7 C     6.0000    0    12.011    4.573070    6.442055   -1.024052
   8 C     6.0000    0    12.011    4.539645   -2.947040   -0.625119
   9 C     6.0000    0    12.011    4.662962   -5.763177   -1.116901
  10 C     6.0000    0    12.011    2.434247   -1.469009   -1.332935
  11 C     6.0000    0    12.011    0.142509   -2.623686   -2.649391
  12 C     6.0000    0    12.011   -1.636051   -3.901540   -0.803472
  13 C     6.0000    0    12.011   -4.113464   -3.500132   -0.372618
  14 C     6.0000    0    12.011   -5.441364   -4.921401    1.727064
  15 C     6.0000    0    12.011   -5.736446   -1.708624   -1.914260
  16 C     6.0000    0    12.011    2.276943    1.201133   -0.799370
  17 O     8.0000    0    15.999    0.338276    2.614555   -1.405921
  18 H     1.0000    0     1.008   12.310076    2.844732    2.172732
  19 H     1.0000    0     1.008   10.742987    2.950673   -0.808740
  20 H     1.0000    0     1.008   11.435652   -0.045747    0.622230
  21 H     1.0000    0     1.008    4.575204    8.385190   -0.301673
  22 H     1.0000    0     1.008    2.901064    6.138516   -2.202009
  23 H     1.0000    0     1.008    6.287423    6.165820   -2.176401
  24 H     1.0000    0     1.008    6.459025   -6.274558   -2.023045
  25 H     1.0000    0     1.008    3.118868   -6.457754   -2.305247
  26 H     1.0000    0     1.008    4.622685   -6.866607    0.648694
  27 H     1.0000    0     1.008    0.723175   -4.020529   -4.079046
  28 H     1.0000    0     1.008   -0.817647   -1.082989   -3.632896
  29 H     1.0000    0     1.008   -0.709611   -5.302714    0.399092
  30 H     1.0000    0     1.008   -4.183711   -6.306891    2.612798
  31 H     1.0000    0     1.008   -7.115484   -5.931280    1.023729
  32 H     1.0000    0     1.008   -6.114827   -3.648351    3.221848
  33 H     1.0000    0     1.008   -4.707070   -1.143713   -3.612064
  34 H     1.0000    0     1.008   -7.435213   -2.708764   -2.576218
  35 C     6.0000    0    12.011   -6.576565    0.757662   -0.529196
  36 H     1.0000    0     1.008   -6.707893    2.267151   -1.938411
  37 H     1.0000    0     1.008   -5.042525    1.325544    0.753686
  38 C     6.0000    0    12.011   -9.027112    0.543791    0.904947
  39 H     1.0000    0     1.008   -9.099472   -0.980473    2.290723
  40 C     6.0000    0    12.011  -11.119733    1.964293    0.670172
  41 C     6.0000    0    12.011  -11.429721    4.159557   -1.127902
  42 H     1.0000    0     1.008  -11.758388    5.920128   -0.075884
  43 H     1.0000    0     1.008   -9.797095    4.457087   -2.357302
  44 H     1.0000    0     1.008  -13.097631    3.881981   -2.332971
  45 C     6.0000    0    12.011  -13.419246    1.448599    2.289246
  46 H     1.0000    0     1.008  -13.125994   -0.155634    3.562497
  47 H     1.0000    0     1.008  -13.907544    3.105886    3.442853
  48 H     1.0000    0     1.008  -15.084956    1.047185    1.114706

--------------------------------
INTERNAL COORDINATES (ANGSTROEM)
--------------------------------
 O      0   0   0     0.000000000000     0.00000000     0.00000000
 C      1   0   0     1.308843850087     0.00000000     0.00000000
 C      2   1   0     1.433755830416   122.95341569     0.00000000
 O      3   2   1     1.406045647307   119.80552251   358.39718716
 C      4   3   2     1.422801275286   113.48311271    64.34296543
 C      3   2   1     1.400905863480   122.90866104   181.14629279
 O      6   3   2     1.409191580123   117.21328702   176.46735390
 C      7   6   3     1.420323468769   113.34883817   115.08057456
 C      2   1   3     1.436508422577   122.70685129   178.39366765
 C      9   2   1     1.514194926838   114.78945412     1.01774927
 C      9   2   1     1.411850194427   122.94414403   179.61938984
 C     11   9   2     1.526233687250   121.75854537   181.37387316
 C     12  11   9     1.515666024279   112.20121864    80.71610481
 C     13  12  11     1.347515995457   130.00455938   123.34253463
 C     14  13  12     1.514592341896   119.81629115   184.21880454
 C     14  13  12     1.517201227566   123.93474465     5.42889770
 C      6   3   2     1.436310787122   123.20962655   358.83478443
 O     17   6   3     1.309550224371   122.04345465   179.92039510
 H      5   4   3     1.096254090802   107.13772546   182.48519313
 H      5   4   3     1.102528736305   111.51249856    64.03155736
 H      5   4   3     1.095020971119   110.09451632   302.23505893
 H      8   7   6     1.097020324200   107.42455061   178.88059010
 H      8   7   6     1.094171998611   110.26107427    59.38857469
 H      8   7   6     1.102826210450   111.67709345   297.64656276
 H     10   9   2     1.098402794353   110.78055406   309.17380999
 H     10   9   2     1.094620655855   113.39291767   187.28932821
 H     10   9   2     1.101973042090   112.02065064    65.86688296
 H     12  11   9     1.101433084449   111.13215487   319.09977513
 H     12  11   9     1.092584642161   106.74980815   201.97436040
 H     13  12  11     1.093200778225   113.53385361   306.20337000
 H     15  14  13     1.095511710162   111.36751169   355.32632055
 H     15  14  13     1.099519432972   111.52091411   234.59727160
 H     15  14  13     1.098420632365   111.97882678   115.63511684
 H     16  14  13     1.092373484469   109.32706839    11.95985722
 H     16  14  13     1.100418568475   109.45538698   127.77045777
 C     16  14  13     1.561455337667   115.53355915   250.69094978
 H     36  16  14     1.094986242976   107.94616648   147.64187600
 H     36  16  14     1.100072108102   107.93249842    34.01866060
 C     36  16  14     1.506779160502   114.75098780   270.77231602
 H     39  36  16     1.090797838814   115.11008207    55.12657856
 C     39  36  16     1.344152705416   128.34983382   235.94449886
 C     41  39  36     1.510552877029   125.29330181   359.25659643
 H     42  41  39     1.099157691709   110.48716820   242.30568671
 H     42  41  39     1.092903077145   113.57229570     3.47957224
 H     42  41  39     1.098748930206   110.48777718   124.99128572
 C     41  39  36     1.513030295612   120.62173171   179.78306327
 H     46  41  39     1.094863963587   111.98312840   359.38175167
 H     46  41  39     1.099344997146   111.07543490   120.31219346
 H     46  41  39     1.099271179216   111.07371494   238.32583332

---------------------------
INTERNAL COORDINATES (A.U.)
---------------------------
 O      0   0   0     0.000000000000     0.00000000     0.00000000
 C      1   0   0     2.473356428732     0.00000000     0.00000000
 C      2   1   0     2.709405862398   122.95341569     0.00000000
 O      3   2   1     2.657041205202   119.80552251   358.39718716
 C      4   3   2     2.688704753284   113.48311271    64.34296543
 C      3   2   1     2.647328421382   122.90866104   181.14629279
 O      6   3   2     2.662986156660   117.21328702   176.46735390
 C      7   6   3     2.684022377554   113.34883817   115.08057456
 C      2   1   3     2.714607507742   122.70685129   178.39366765
 C      9   2   1     2.861413725097   114.78945412     1.01774927
 C      9   2   1     2.668010209590   122.94414403   179.61938984
 C     11   9   2     2.884163685266   121.75854537   181.37387316
 C     12  11   9     2.864193696377   112.20121864    80.71610481
 C     13  12  11     2.546436192492   130.00455938   123.34253463
 C     14  13  12     2.862164730718   119.81629115   184.21880454
 C     14  13  12     2.867094810149   123.93474465     5.42889770
 C      6   3   2     2.714234030857   123.20962655   358.83478443
 O     17   6   3     2.474691282677   122.04345465   179.92039510
 H      5   4   3     2.071620004807   107.13772546   182.48519313
 H      5   4   3     2.083477366395   111.51249856    64.03155736
 H      5   4   3     2.069289746315   110.09451632   302.23505893
 H      8   7   6     2.073067976084   107.42455061   178.88059010
 H      8   7   6     2.067685420780   110.26107427    59.38857469
 H      8   7   6     2.084039511061   111.67709345   297.64656276
 H     10   9   2     2.075680466060   110.78055406   309.17380999
 H     10   9   2     2.068533260099   113.39291767   187.28932821
 H     10   9   2     2.082427256514   112.02065064    65.86688296
 H     12  11   9     2.081406884449   111.13215487   319.09977513
 H     12  11   9     2.064685751813   106.74980815   201.97436040
 H     13  12  11     2.065850080234   113.53385361   306.20337000
 H     15  14  13     2.070217108710   111.36751169   355.32632055
 H     15  14  13     2.077790607242   111.52091411   234.59727160
 H     15  14  13     2.075714175019   111.97882678   115.63511684
 H     16  14  13     2.064286721604   109.32706839    11.95985722
 H     16  14  13     2.079489727100   109.45538698   127.77045777
 C     16  14  13     2.950722958540   115.53355915   250.69094978
 H     36  16  14     2.069224119635   107.94616648   147.64187600
 H     36  16  14     2.078835011878   107.93249842    34.01866060
 C     36  16  14     2.847399957648   114.75098780   270.77231602
 H     39  36  16     2.061309182832   115.11008207    55.12657856
 C     39  36  16     2.540080495406   128.34983382   235.94449886
 C     41  39  36     2.854531248391   125.29330181   359.25659643
 H     42  41  39     2.077107015323   110.48716820   242.30568671
 H     42  41  39     2.065287506724   113.57229570     3.47957224
 H     42  41  39     2.076334568028   110.48777718   124.99128572
 C     41  39  36     2.859212891032   120.62173171   179.78306327
 H     46  41  39     2.068993045080   111.98312840   359.38175167
 H     46  41  39     2.077460971302   111.07543490   120.31219346
 H     46  41  39     2.077321475630   111.07371494   238.32583332


           ************************************************************
           *        Program running with 4 parallel MPI-processes     *
           *              working on a common directory               *
           ************************************************************
------------------------------------------------------------------------------
                   ___                                                        
                  /   \      - P O W E R E D   B Y -                         
                 /     \                                                     
                 |  |  |   _    _      __       _____    __    __             
                 |  |  |  | |  | |    /  \     |  _  \  |  |  /  |          
                  \  \/   | |  | |   /    \    | | | |  |  | /  /          
                 / \  \   | |__| |  /  /\  \   | |_| |  |  |/  /          
                |  |  |   |  __  | /  /__\  \  |    /   |      \           
                |  |  |   | |  | | |   __   |  |    \   |  |\   \          
                \     /   | |  | | |  |  |  |  | |\  \  |  | \   \       
                 \___/    |_|  |_| |__|  |__|  |_| \__\ |__|  \__/        
                                                                              
                      - O R C A' S   B I G   F R I E N D -                    
                                      &                                       
                       - I N T E G R A L  F E E D E R -                       
                                                                              
 v1 FN, 2020, v2 2021                                                         
------------------------------------------------------------------------------


Reading SHARK input file UQ2_2e_0H_B3LYP_631Gd_opt.SHARKINP.tmp ... ok
----------------------
SHARK INTEGRAL PACKAGE
----------------------

Number of atoms                             ...     49
Number of basis functions                   ...    374
Number of shells                            ...    190
Maximum angular momentum                    ...      2
Integral batch strategy                     ... SHARK/LIBINT Hybrid
RI-J (if used) integral strategy            ... SPLIT-RIJ (Revised 2003 algorithm where possible)
Printlevel                                  ...      1
Contraction scheme used                     ... SEGMENTED contraction
Coulomb Range Separation                    ... NOT USED
Exchange Range Separation                   ... NOT USED
Finite Nucleus Model                        ... NOT USED
Auxiliary Coulomb fitting basis             ... AVAILABLE
   # of basis functions in Aux-J            ...   1413
   # of shells in Aux-J                     ...    475
   Maximum angular momentum in Aux-J        ...      4
Auxiliary J/K fitting basis                 ... NOT available
Auxiliary Correlation fitting basis         ... NOT available
Auxiliary 'external' fitting basis          ... NOT available
Integral threshold                          ...     2.500000e-11
Primitive cut-off                           ...     2.500000e-12
Primitive pair pre-selection threshold      ...     2.500000e-12

Calculating pre-screening integrals         ... done (  0.1 sec) Dimension = 190
Organizing shell pair data                  ... done (  0.3 sec)
Shell pair information
Total number of shell pairs                 ...     18145
Shell pairs after pre-screening             ...     11468
Total number of primitive shell pairs       ...    101586
Primitive shell pairs kept                  ...     35165
          la=0 lb=0:   4395 shell pairs
          la=1 lb=0:   3826 shell pairs
          la=1 lb=1:    845 shell pairs
          la=2 lb=0:   1545 shell pairs
          la=2 lb=1:    708 shell pairs
          la=2 lb=2:    149 shell pairs

Calculating one electron integrals          ... done (  0.2 sec)
Calculating RI/J V-Matrix + Cholesky decomp.... done (  2.7 sec)
Calculating Nuclear repulsion               ... done (  0.0 sec) ENN=   1899.879822841605 Eh

SHARK setup successfully completed in   4.0 seconds

Maximum memory used throughout the entire GTOINT-calculation: 28.8 MB
[1717827169.162146] [eu-a2p-437:65024:0]          mpool.c:38   UCX  WARN  object 0x2fea240 was not returned to mpool ucp_requests
[1717827169.162183] [eu-a2p-437:65024:0]          mpool.c:38   UCX  WARN  object 0x2fea400 was not returned to mpool ucp_requests
[1717827169.162189] [eu-a2p-437:65024:0]          mpool.c:38   UCX  WARN  object 0x2fea5c0 was not returned to mpool ucp_requests
[1717827169.162193] [eu-a2p-437:65024:0]          mpool.c:38   UCX  WARN  object 0x2fea780 was not returned to mpool ucp_requests
[1717827169.162196] [eu-a2p-437:65024:0]          mpool.c:38   UCX  WARN  object 0x2fea940 was not returned to mpool ucp_requests
[1717827169.162199] [eu-a2p-437:65024:0]          mpool.c:38   UCX  WARN  object 0x2feab00 was not returned to mpool ucp_requests
[1717827169.162203] [eu-a2p-437:65024:0]          mpool.c:38   UCX  WARN  object 0x2feacc0 was not returned to mpool ucp_requests
[1717827169.162206] [eu-a2p-437:65024:0]          mpool.c:38   UCX  WARN  object 0x2feae80 was not returned to mpool ucp_requests
[1717827169.162209] [eu-a2p-437:65024:0]          mpool.c:38   UCX  WARN  object 0x2feb040 was not returned to mpool ucp_requests
[1717827169.162212] [eu-a2p-437:65024:0]          mpool.c:38   UCX  WARN  object 0x2feb200 was not returned to mpool ucp_requests
[1717827169.162216] [eu-a2p-437:65024:0]          mpool.c:38   UCX  WARN  object 0x2feb3c0 was not returned to mpool ucp_requests
[1717827169.162219] [eu-a2p-437:65024:0]          mpool.c:38   UCX  WARN  object 0x2feb580 was not returned to mpool ucp_requests
[1717827169.162013] [eu-a2p-437:65025:0]          mpool.c:38   UCX  WARN  object 0x437d080 was not returned to mpool ucp_requests
[1717827169.162049] [eu-a2p-437:65025:0]          mpool.c:38   UCX  WARN  object 0x437de80 was not returned to mpool ucp_requests
[1717827169.179966] [eu-a2p-437:65023:0]          mpool.c:38   UCX  WARN  object 0x3423980 was not returned to mpool ucp_requests
[1717827169.179997] [eu-a2p-437:65023:0]          mpool.c:38   UCX  WARN  object 0x3423b40 was not returned to mpool ucp_requests
[1717827169.180002] [eu-a2p-437:65023:0]          mpool.c:38   UCX  WARN  object 0x3423d00 was not returned to mpool ucp_requests
[1717827169.180005] [eu-a2p-437:65023:0]          mpool.c:38   UCX  WARN  object 0x3423ec0 was not returned to mpool ucp_requests
[1717827169.180008] [eu-a2p-437:65023:0]          mpool.c:38   UCX  WARN  object 0x3424080 was not returned to mpool ucp_requests
[1717827169.180011] [eu-a2p-437:65023:0]          mpool.c:38   UCX  WARN  object 0x3424240 was not returned to mpool ucp_requests
[1717827169.180015] [eu-a2p-437:65023:0]          mpool.c:38   UCX  WARN  object 0x3424400 was not returned to mpool ucp_requests
[1717827169.180018] [eu-a2p-437:65023:0]          mpool.c:38   UCX  WARN  object 0x34245c0 was not returned to mpool ucp_requests
[1717827169.180022] [eu-a2p-437:65023:0]          mpool.c:38   UCX  WARN  object 0x3424780 was not returned to mpool ucp_requests
[1717827169.180025] [eu-a2p-437:65023:0]          mpool.c:38   UCX  WARN  object 0x3424940 was not returned to mpool ucp_requests
[1717827169.180028] [eu-a2p-437:65023:0]          mpool.c:38   UCX  WARN  object 0x3424b00 was not returned to mpool ucp_requests
[1717827169.180032] [eu-a2p-437:65023:0]          mpool.c:38   UCX  WARN  object 0x3424cc0 was not returned to mpool ucp_requests
[1717827169.180035] [eu-a2p-437:65023:0]          mpool.c:38   UCX  WARN  object 0x3424e80 was not returned to mpool ucp_requests
[1717827169.180038] [eu-a2p-437:65023:0]          mpool.c:38   UCX  WARN  object 0x3425040 was not returned to mpool ucp_requests
[1717827169.180041] [eu-a2p-437:65023:0]          mpool.c:38   UCX  WARN  object 0x3425200 was not returned to mpool ucp_requests
[1717827169.180044] [eu-a2p-437:65023:0]          mpool.c:38   UCX  WARN  object 0x34253c0 was not returned to mpool ucp_requests
[1717827169.180048] [eu-a2p-437:65023:0]          mpool.c:38   UCX  WARN  object 0x3425580 was not returned to mpool ucp_requests


           ************************************************************
           *        Program running with 4 parallel MPI-processes     *
           *              working on a common directory               *
           ************************************************************

Diagonalization of the overlap matrix:
Smallest eigenvalue                        ... 4.181e-04
Time for diagonalization                   ...    0.040 sec
Threshold for overlap eigenvalues          ... 1.000e-08
Number of eigenvalues below threshold      ... 0
Time for construction of square roots      ...    0.160 sec
Total time needed                          ...    0.370 sec

-------------------
DFT GRID GENERATION
-------------------

General Integration Accuracy     IntAcc      ... 4.959
Radial Grid Type                 RadialGrid  ... OptM3 with GC (2021)
Angular Grid (max. ang.)         AngularGrid ... 6 (Lebedev-590)
Angular grid pruning method      GridPruning ... 4 (adaptive)
Weight generation scheme         WeightScheme... Becke
Basis function cutoff            BFCut       ... 1.0000e-11
Integration weight cutoff        WCut        ... 1.0000e-14
Angular grids for H and He will be reduced by one unit
Partially contracted basis set               ... off
Rotationally invariant grid construction     ... off

Total number of grid points                  ...   548465
Total number of batches                      ...     8593
Average number of points per batch           ...       63
Average number of grid points per atom       ...    11193
Time for grid setup =   29.664 sec

--------------------
COSX GRID GENERATION
--------------------

GRIDX 1
-------
General Integration Accuracy     IntAcc      ... 4.020
Radial Grid Type                 RadialGrid  ... OptM3 with GC (2021)
Angular Grid (max. ang.)         AngularGrid ... 2 (Lebedev-110)
Angular grid pruning method      GridPruning ... 4 (adaptive)
Weight generation scheme         WeightScheme... Becke
Basis function cutoff            BFCut       ... 1.0000e-11
Integration weight cutoff        WCut        ... 1.0000e-14
Angular grids for H and He will be reduced by one unit
Partially contracted basis set               ... on
Rotationally invariant grid construction     ... off

Total number of grid points                  ...    59569
Total number of batches                      ...      955
Average number of points per batch           ...       62
Average number of grid points per atom       ...     1216
UseSFitting                                  ... on

GRIDX 2
-------
General Integration Accuracy     IntAcc      ... 4.338
Radial Grid Type                 RadialGrid  ... OptM3 with GC (2021)
Angular Grid (max. ang.)         AngularGrid ... 3 (Lebedev-194)
Angular grid pruning method      GridPruning ... 4 (adaptive)
Weight generation scheme         WeightScheme... Becke
Basis function cutoff            BFCut       ... 1.0000e-11
Integration weight cutoff        WCut        ... 1.0000e-14
Angular grids for H and He will be reduced by one unit
Partially contracted basis set               ... on
Rotationally invariant grid construction     ... off

Total number of grid points                  ...   129714
Total number of batches                      ...     2050
Average number of points per batch           ...       63
Average number of grid points per atom       ...     2647
UseSFitting                                  ... on

GRIDX 3
-------
General Integration Accuracy     IntAcc      ... 4.871
Radial Grid Type                 RadialGrid  ... OptM3 with GC (2021)
Angular Grid (max. ang.)         AngularGrid ... 4 (Lebedev-302)
Angular grid pruning method      GridPruning ... 4 (adaptive)
Weight generation scheme         WeightScheme... Becke
Basis function cutoff            BFCut       ... 1.0000e-11
Integration weight cutoff        WCut        ... 1.0000e-14
Angular grids for H and He will be reduced by one unit
Partially contracted basis set               ... on
Rotationally invariant grid construction     ... off

Total number of grid points                  ...   247607
Total number of batches                      ...     3893
Average number of points per batch           ...       63
Average number of grid points per atom       ...     5053
UseSFitting                                  ... on

Time for X-Grid setup             =   12.717 sec


--------------------
CPCM SOLVATION MODEL
--------------------
CPCM parameters:
  Epsilon                                         ...      80.4000
  Refrac                                          ...       1.3300
  Rsolv                                           ...       1.3000
  Surface type                                    ... GAUSSIAN VDW
  Epsilon function type                           ...         CPCM
Radii:
 Radius for O  used is    3.4469 Bohr (=   1.8240 Ang.)
 Radius for C  used is    3.8550 Bohr (=   2.0400 Ang.)
 Radius for H  used is    2.4944 Bohr (=   1.3200 Ang.)
Calculating surface                               ...        done! (  0.0s)
GEPOL surface points                              ...         2616
GEPOL Volume                                      ...    2782.2993
GEPOL Surface-area                                ...    1449.6263
Calculating surface distance matrix               ...        done! (  0.1s)
Performing Cholesky decomposition & store         ...        done! (  0.3s)
Overall time for CPCM initialization              ...                 0.3s
--------------
SCF ITERATIONS
--------------
ITER       Energy         Delta-E        Max-DP      RMS-DP      [F,P]     Damp
               ***  Starting incremental Fock matrix formation  ***
  0  -1040.0313508960   0.000000000000 0.00483236  0.00013977  0.0252625 0.7000
                      *** Initiating the SOSCF procedure ***
                      *** Re-Reading the Fockian *** 
                      *** Removing any level shift *** 
ITER      Energy       Delta-E        Grad      Rot      Max-DP    RMS-DP
  1  -1040.03618090  -0.0048300070  0.001787  0.001787  0.015483  0.000450
               *** Restarting incremental Fock matrix formation ***
  2  -1040.04945688  -0.0132759800  0.001228  0.003519  0.003745  0.000134
  3  -1040.04984416  -0.0003872769  0.000377  0.001473  0.003432  0.000061
  4  -1040.04981884   0.0000253173  0.000761  0.000964  0.002487  0.000036
  5  -1040.04986314  -0.0000442947  0.000058  0.000243  0.000354  0.000007
  6  -1040.04986271   0.0000004292  0.000076  0.000153  0.000210  0.000004
  7  -1040.04986354  -0.0000008326  0.000012  0.000050  0.000045  0.000001
  8  -1040.04986353   0.0000000077  0.000020  0.000032  0.000031  0.000001
                  ***Gradient check signals convergence***
              ***Rediagonalizing the Fockian in SOSCF/NRSCF***

               *****************************************************
               *                     SUCCESS                       *
               *           SCF CONVERGED AFTER   9 CYCLES          *
               *****************************************************

Old exchange energy                            =    -28.253908229 Eh
New exchange energy                            =    -28.253920457 Eh
Exchange energy change after final integration =     -0.000012229 Eh
Total energy after final integration           =  -1040.049875774 Eh
Final COS-X integration done in                =    26.657 sec
Total Energy       :        -1040.04987577 Eh          -28301.19592 eV
  Last Energy change         ...   -1.2745e-08  Tolerance :   1.0000e-08
  Last MAX-Density change    ...    3.5527e-15  Tolerance :   1.0000e-07
             **** THE GBW FILE WAS UPDATED (UQ2_2e_0H_B3LYP_631Gd_opt.gbw) ****
             **** DENSITY UQ2_2e_0H_B3LYP_631Gd_opt.scfp WAS UPDATED ****
             **** ENERGY FILE WAS UPDATED (UQ2_2e_0H_B3LYP_631Gd_opt.en.tmp) ****
             **** THE GBW FILE WAS UPDATED (UQ2_2e_0H_B3LYP_631Gd_opt.gbw) ****
             **** DENSITY UQ2_2e_0H_B3LYP_631Gd_opt.scfp WAS UPDATED ****
Total SCF time: 0 days 0 hours 5 min 44 sec 

Maximum memory used throughout the entire SCF-calculation: 193.4 MB

-------------------------   --------------------
FINAL SINGLE POINT ENERGY     -1040.049875774264
-------------------------   --------------------


           ************************************************************
           *        Program running with 4 parallel MPI-processes     *
           *              working on a common directory               *
           ************************************************************
------------------------------------------------------------------------------
                         ORCA SCF GRADIENT CALCULATION
------------------------------------------------------------------------------

 ... reading COSX grid (gridx3)
Gradient of the Kohn-Sham DFT energy:
Kohn-Sham wavefunction type      ... RKS
Hartree-Fock exchange scaling    ...    0.200
Number of operators              ...    1
Number of atoms                  ...   49
Basis set dimensions             ...  374
Integral neglect threshold       ... 2.5e-11
Integral primitive cutoff        ... 2.5e-12
SHARK Integral package           ... ON

Nuc. rep. gradient       (SHARK) ... done (  0.0 sec)
HCore & Overlap gradient (SHARK) ... done (  1.1 sec)
RI-J gradient            (SHARK) ... done (  4.0 sec)
COSX-gradient                    ... done ( 57.7 sec)
Exchange-correlation gradient    ... done

------------------
CARTESIAN GRADIENT
------------------

   1   O   :   -0.000792076    0.000840898   -0.001095690
   2   C   :    0.001182932   -0.002662543    0.002321880
   3   C   :   -0.001907674    0.001603274   -0.000874678
   4   O   :    0.000309998    0.001183632   -0.000405619
   5   C   :   -0.000301898   -0.000095881    0.000425599
   6   C   :    0.003525768   -0.001729379    0.001438219
   7   O   :    0.000553426    0.001962741    0.000005043
   8   C   :   -0.000376893   -0.001333509    0.000968742
   9   C   :   -0.001773674    0.001178187   -0.001931807
  10   C   :    0.000015278    0.000955200    0.000202553
  11   C   :    0.001745765   -0.003425407    0.000113156
  12   C   :    0.001404495   -0.000435981   -0.000315259
  13   C   :    0.000369832   -0.000650953   -0.001118453
  14   C   :   -0.000111229    0.001526561    0.000974056
  15   C   :   -0.000024568    0.001184056    0.000262683
  16   C   :   -0.001172315   -0.001063630   -0.000384240
  17   C   :   -0.004546066    0.002382544   -0.001119368
  18   O   :    0.002247624   -0.000197067    0.000477877
  19   H   :   -0.000144083    0.000069187   -0.000318867
  20   H   :    0.000349103    0.000145291   -0.000022691
  21   H   :   -0.000255451    0.000119975    0.000219461
  22   H   :   -0.000032822    0.000237634   -0.000440558
  23   H   :    0.000660440    0.000191827    0.000696833
  24   H   :    0.000112261    0.000230068   -0.000435255
  25   H   :   -0.000608489    0.000413046    0.000553274
  26   H   :   -0.000795062    0.000015511   -0.000312756
  27   H   :    0.000063125    0.000041773   -0.000399727
  28   H   :   -0.000518284   -0.000828936    0.000271102
  29   H   :    0.001117409   -0.000085462    0.000227697
  30   H   :    0.000040822   -0.000496217   -0.000308051
  31   H   :   -0.000185219    0.000210302   -0.000197780
  32   H   :    0.000370230   -0.000093414    0.000160705
  33   H   :   -0.000126977   -0.000229086   -0.000155565
  34   H   :   -0.000900567    0.000196867    0.000962666
  35   H   :    0.000050604    0.000136737   -0.000498639
  36   C   :    0.000349336   -0.001156492    0.000237335
  37   H   :    0.000450653   -0.000150107   -0.000002890
  38   H   :   -0.000614048    0.000024448    0.000168073
  39   C   :   -0.000270489    0.000770718   -0.000096035
  40   H   :   -0.000084019   -0.000370672   -0.000358999
  41   C   :    0.000643176   -0.000271759   -0.000140241
  42   C   :   -0.000359896   -0.000225610    0.000171624
  43   H   :    0.000215471   -0.000294465   -0.000189972
  44   H   :   -0.000064752    0.000141623   -0.000048633
  45   H   :    0.000285455    0.000081768    0.000208036
  46   C   :   -0.000217784    0.000035504    0.000043214
  47   H   :   -0.000160893    0.000284945   -0.000152491
  48   H   :    0.000047807   -0.000361469   -0.000117273
  49   H   :    0.000223561    0.000070536    0.000259400

Difference to translation invariance:
           :   -0.0000106567    0.0000768140   -0.0000723126

Difference to rotation invariance:
           :    0.0000014162   -0.0008011349    0.0010802725

Norm of the cartesian gradient     ...    0.0114701692
RMS gradient                       ...    0.0009460436
MAX gradient                       ...    0.0045460660

-------
TIMINGS
-------

Total SCF gradient time            ...       84.825 sec

One electron gradient       ....       1.070 sec  (  1.3%)
RI-J Coulomb gradient       ....       3.995 sec  (  4.7%)
COSX gradient               ....      57.696 sec  ( 68.0%)
XC gradient                 ....      11.527 sec  ( 13.6%)
CPCM gradient               ....       1.453 sec  (  1.7%)
   A-Matrix (El+Nuc)        ....       0.268 sec  (  0.3%)
   Potential                ....       1.186 sec  (  1.4%)

Maximum memory used throughout the entire SCFGRAD-calculation: 120.0 MB
------------------------------------------------------------------------------
                         ORCA GEOMETRY RELAXATION STEP
------------------------------------------------------------------------------

Reading the OPT-File                    .... done
Getting information on internals        .... done
Copying old internal coords+grads       .... done
Making the new internal coordinates     .... (new redundants).... done
Validating the new internal coordinates .... (new redundants).... done
Calculating the B-matrix                .... done
Calculating the G,G- and P matrices     .... done
Transforming gradient to internals      .... done
Projecting the internal gradient        .... done
Number of atoms                         ....  49
Number of internal coordinates          .... 234
Current Energy                          .... -1040.049875774 Eh
Current gradient norm                   ....     0.011470169 Eh/bohr
Maximum allowed component of the step   ....  0.300
Current trust radius                    ....  0.300
Updating the Hessian (BFGS)             .... done
Forming the augmented Hessian           .... done
Diagonalizing the augmented Hessian     .... done
Last element of RFO vector              ....  0.983738866
Lowest eigenvalues of augmented Hessian:
 -0.000605994  0.004936971  0.009524721  0.011620685  0.011697440
Length of the computed step             ....  0.182573538
The final length of the internal step   ....  0.182573538
Converting the step to cartesian space:
 Initial RMS(Int)=    0.0119352056
Transforming coordinates:
 Iter   0:  RMS(Cart)=    0.0904288806 RMS(Int)=    0.0119649246
 Iter   1:  RMS(Cart)=    0.0025806658 RMS(Int)=    0.0010585998
 Iter   2:  RMS(Cart)=    0.0001434691 RMS(Int)=    0.0000282454
 Iter   3:  RMS(Cart)=    0.0000104748 RMS(Int)=    0.0000044146
 Iter   4:  RMS(Cart)=    0.0000007027 RMS(Int)=    0.0000001630
 Iter   5:  RMS(Cart)=    0.0000000501 RMS(Int)=    0.0000000206
done
Storing new coordinates                 .... done

                                .--------------------.
          ----------------------|Geometry convergence|-------------------------
          Item                value                   Tolerance       Converged
          ---------------------------------------------------------------------
          Energy change      -0.0005018815            0.0000002000      NO
          RMS gradient        0.0008889658            0.0000080000      NO
          MAX gradient        0.0039291271            0.0000300000      NO
          RMS step            0.0119352056            0.0001000000      NO
          MAX step            0.0613996612            0.0002000000      NO
          ........................................................
          Max(Bonds)      0.0024      Max(Angles)    0.31
          Max(Dihed)        3.52      Max(Improp)    0.00
          ---------------------------------------------------------------------

The optimization has not yet converged - more geometry cycles are needed


    ---------------------------------------------------------------------------
                         Redundant Internal Coordinates
                            (Angstroem and degrees)

        Definition                    Value    dE/dq     Step     New-Value
    ----------------------------------------------------------------------------
     1. B(C   1,O   0)                1.3088 -0.001383  0.0014    1.3103   
     2. B(C   2,C   1)                1.4338  0.001426 -0.0020    1.4318   
     3. B(O   3,C   2)                1.4060  0.000567 -0.0008    1.4053   
     4. B(C   4,O   3)                1.4228 -0.000456  0.0010    1.4238   
     5. B(C   5,C   2)                1.4009 -0.002664  0.0018    1.4027   
     6. B(O   6,C   5)                1.4092  0.001449 -0.0009    1.4083   
     7. B(C   7,O   6)                1.4203 -0.001040  0.0022    1.4225   
     8. B(C   8,C   1)                1.4365  0.000758 -0.0008    1.4357   
     9. B(C   9,C   8)                1.5142 -0.001454  0.0014    1.5156   
    10. B(C  10,C   8)                1.4119 -0.003526  0.0023    1.4142   
    11. B(C  11,C  10)                1.5262  0.000242  0.0011    1.5273   
    12. B(C  12,C  11)                1.5157  0.000916 -0.0006    1.5151   
    13. B(C  13,C  12)                1.3475  0.001876 -0.0007    1.3468   
    14. B(C  14,C  13)                1.5146 -0.000487  0.0001    1.5147   
    15. B(C  15,C  13)                1.5172 -0.000509  0.0003    1.5175   
    16. B(C  16,C  10)                1.4433  0.003310 -0.0024    1.4409   
    17. B(C  16,C   5)                1.4363  0.002989 -0.0022    1.4341   
    18. B(O  17,C  16)                1.3096 -0.001993  0.0022    1.3117   
    19. B(H  18,C   4)                1.0963 -0.000252 -0.0002    1.0960   
    20. B(H  19,C   4)                1.1025  0.000067 -0.0006    1.1019   
    21. B(H  20,C   4)                1.0950 -0.000215  0.0002    1.0952   
    22. B(H  21,C   7)                1.0970  0.000066 -0.0005    1.0966   
    23. B(H  22,C   7)                1.0942 -0.000961  0.0005    1.0947   
    24. B(H  23,C   7)                1.1028  0.000305 -0.0008    1.1021   
    25. B(H  24,C   9)                1.0984 -0.000871  0.0007    1.0991   
    26. B(H  25,C   9)                1.0946  0.000771 -0.0016    1.0930   
    27. B(H  26,C   9)                1.1020 -0.000360  0.0000    1.1020   
    28. B(H  27,C  11)                1.1014  0.000226 -0.0010    1.1004   
    29. B(H  28,C  11)                1.0926 -0.000693  0.0008    1.0933   
    30. B(H  29,C  12)                1.0932  0.000177 -0.0004    1.0928   
    31. B(H  30,C  14)                1.0955 -0.000337  0.0002    1.0957   
    32. B(H  31,C  14)                1.0995 -0.000307 -0.0000    1.0995   
    33. B(H  32,C  14)                1.0984 -0.000210 -0.0002    1.0982   
    34. B(H  33,C  15)                1.0924 -0.001189  0.0012    1.0936   
    35. B(H  34,C  15)                1.1004  0.000051 -0.0005    1.0999   
    36. B(C  35,C  15)                1.5615 -0.001286  0.0015    1.5630   
    37. B(H  36,C  35)                1.0950 -0.000138  0.0000    1.0950   
    38. B(H  37,C  35)                1.1001 -0.000341 -0.0001    1.0999   
    39. B(C  38,C  35)                1.5068 -0.000414  0.0001    1.5069   
    40. B(H  39,C  38)                1.0908  0.000037 -0.0003    1.0905   
    41. B(C  40,C  38)                1.3442 -0.000812  0.0006    1.3447   
    42. B(C  41,C  40)                1.5106 -0.000330 -0.0000    1.5105   
    43. B(H  42,C  41)                1.0992 -0.000377  0.0001    1.0993   
    44. B(H  43,C  41)                1.0929 -0.000003 -0.0002    1.0927   
    45. B(H  44,C  41)                1.0987 -0.000365  0.0001    1.0989   
    46. B(C  45,C  40)                1.5130  0.000104 -0.0004    1.5126   
    47. B(H  46,C  45)                1.0949 -0.000337  0.0002    1.0950   
    48. B(H  47,C  45)                1.0993 -0.000361  0.0001    1.0994   
    49. B(H  48,C  45)                1.0993 -0.000343  0.0001    1.0994   
    50. A(O   0,C   1,C   8)          122.71  0.000290   -0.00    122.70   
    51. A(C   2,C   1,C   8)          114.32 -0.000831    0.04    114.36   
    52. A(O   0,C   1,C   2)          122.95  0.000522   -0.06    122.89   
    53. A(C   1,C   2,C   5)          122.91  0.000284    0.02    122.92   
    54. A(C   1,C   2,O   3)          119.81  0.001560   -0.16    119.64   
    55. A(O   3,C   2,C   5)          117.23 -0.001839    0.14    117.37   
    56. A(C   2,O   3,C   4)          113.48  0.000388   -0.02    113.46   
    57. A(H  18,C   4,H  19)          108.39 -0.000365    0.02    108.42   
    58. A(H  18,C   4,H  20)          110.13  0.000106    0.02    110.14   
    59. A(H  19,C   4,H  20)          109.53  0.000096   -0.07    109.47   
    60. A(O   3,C   4,H  19)          111.51  0.000522   -0.12    111.39   
    61. A(O   3,C   4,H  20)          110.09 -0.000469    0.15    110.24   
    62. A(O   3,C   4,H  18)          107.14  0.000110   -0.00    107.14   
    63. A(C   2,C   5,C  16)          123.21  0.000546   -0.06    123.15   
    64. A(C   2,C   5,O   6)          117.21 -0.001586   -0.06    117.15   
    65. A(O   6,C   5,C  16)          119.54  0.001048    0.08    119.61   
    66. A(C   5,O   6,C   7)          113.35 -0.000794    0.23    113.58   
    67. A(H  22,C   7,H  23)          109.31 -0.000139    0.04    109.35   
    68. A(H  21,C   7,H  23)          108.43 -0.000357   -0.02    108.41   
    69. A(O   6,C   7,H  22)          110.26 -0.000435    0.07    110.33   
    70. A(O   6,C   7,H  23)          111.68  0.000591   -0.15    111.53   
    71. A(O   6,C   7,H  21)          107.42  0.000673   -0.09    107.34   
    72. A(H  21,C   7,H  22)          109.69 -0.000336    0.15    109.84   
    73. A(C   9,C   8,C  10)          122.25 -0.002742    0.16    122.41   
    74. A(C   1,C   8,C   9)          114.79  0.001180   -0.08    114.71   
    75. A(C   1,C   8,C  10)          122.94  0.001560   -0.07    122.87   
    76. A(H  25,C   9,H  26)          107.14  0.000024   -0.00    107.14   
    77. A(C   8,C   9,H  26)          112.02  0.000365   -0.04    111.99   
    78. A(H  24,C   9,H  26)          104.85 -0.000055    0.03    104.88   
    79. A(H  24,C   9,H  25)          108.20  0.000413   -0.09    108.11   
    80. A(C   8,C   9,H  25)          113.39 -0.000434    0.03    113.42   
    81. A(C   8,C   9,H  24)          110.78 -0.000270    0.07    110.85   
    82. A(C   8,C  10,C  11)          121.76 -0.003667    0.11    121.86   
    83. A(C  11,C  10,C  16)          115.81  0.003929   -0.09    115.72   
    84. A(C   8,C  10,C  16)          122.41 -0.000259   -0.02    122.39   
    85. A(C  10,C  11,C  12)          112.20  0.000016   -0.01    112.19   
    86. A(H  27,C  11,H  28)          107.66  0.000163   -0.04    107.62   
    87. A(C  10,C  11,H  28)          106.75 -0.000481    0.26    107.01   
    88. A(C  12,C  11,H  27)          108.45 -0.001321    0.15    108.60   
    89. A(C  10,C  11,H  27)          111.13  0.000409   -0.24    110.89   
    90. A(C  12,C  11,H  28)          110.56  0.001276   -0.12    110.44   
    91. A(C  13,C  12,H  29)          116.41 -0.001822    0.11    116.52   
    92. A(C  11,C  12,H  29)          113.53 -0.002043    0.14    113.67   
    93. A(C  11,C  12,C  13)          130.00  0.003883   -0.24    129.76   
    94. A(C  14,C  13,C  15)          116.24 -0.001967    0.13    116.37   
    95. A(C  12,C  13,C  15)          123.93  0.003059   -0.19    123.74   
    96. A(C  12,C  13,C  14)          119.82 -0.001096    0.06    119.87   
    97. A(H  31,C  14,H  32)          106.29 -0.000103   -0.00    106.28   
    98. A(C  13,C  14,H  32)          111.98  0.000263   -0.08    111.90   
    99. A(H  30,C  14,H  31)          108.00 -0.000139    0.06    108.06   
   100. A(C  13,C  14,H  31)          111.52  0.000110    0.01    111.53   
   101. A(C  13,C  14,H  30)          111.37 -0.000154    0.04    111.41   
   102. A(H  30,C  14,H  32)          107.42  0.000012   -0.02    107.40   
   103. A(H  34,C  15,C  35)          108.59  0.000074   -0.06    108.54   
   104. A(H  33,C  15,C  35)          107.42  0.000513   -0.01    107.41   
   105. A(C  13,C  15,C  35)          115.53 -0.001732    0.31    115.84   
   106. A(H  33,C  15,H  34)          106.09 -0.000340    0.03    106.12   
   107. A(C  13,C  15,H  34)          109.46  0.001000   -0.24    109.22   
   108. A(C  13,C  15,H  33)          109.33  0.000567   -0.05    109.27   
   109. A(C  10,C  16,O  17)          123.81  0.001966   -0.16    123.65   
   110. A(C   5,C  16,O  17)          122.04 -0.000656    0.05    122.09   
   111. A(C   5,C  16,C  10)          114.14 -0.001318    0.11    114.25   
   112. A(C  15,C  35,H  36)          107.95  0.000066   -0.03    107.92   
   113. A(H  37,C  35,C  38)          110.17 -0.000039    0.10    110.27   
   114. A(H  36,C  35,C  38)          110.07  0.000327   -0.05    110.02   
   115. A(C  15,C  35,C  38)          114.75 -0.000620    0.07    114.82   
   116. A(H  36,C  35,H  37)          105.54 -0.000116   -0.02    105.52   
   117. A(C  15,C  35,H  37)          107.93  0.000423   -0.08    107.85   
   118. A(H  39,C  38,C  40)          116.54  0.000086   -0.00    116.54   
   119. A(C  35,C  38,C  40)          128.35  0.000041   -0.03    128.32   
   120. A(C  35,C  38,H  39)          115.11 -0.000128    0.03    115.14   
   121. A(C  41,C  40,C  45)          114.08 -0.000071    0.02    114.10   
   122. A(C  38,C  40,C  45)          120.62  0.000127    0.01    120.64   
   123. A(C  38,C  40,C  41)          125.29 -0.000056   -0.03    125.26   
   124. A(H  43,C  41,H  44)          107.99 -0.000079    0.01    107.99   
   125. A(H  42,C  41,H  44)          106.27  0.000034   -0.00    106.27   
   126. A(C  40,C  41,H  44)          110.49  0.000033   -0.01    110.48   
   127. A(H  42,C  41,H  43)          107.73 -0.000145    0.05    107.77   
   128. A(C  40,C  41,H  43)          113.57  0.000208   -0.05    113.52   
   129. A(C  40,C  41,H  42)          110.49 -0.000065    0.01    110.50   
   130. A(H  47,C  45,H  48)          106.24 -0.000075    0.01    106.25   
   131. A(H  46,C  45,H  48)          108.17 -0.000099    0.01    108.17   
   132. A(C  40,C  45,H  48)          111.07  0.000084   -0.02    111.06   
   133. A(H  46,C  45,H  47)          108.07 -0.000146    0.04    108.10   
   134. A(C  40,C  45,H  47)          111.08  0.000083   -0.01    111.06   
   135. A(C  40,C  45,H  46)          111.98  0.000133   -0.02    111.96   
   136. D(C   5,C   2,C   1,O   0)   -178.85 -0.000409    0.92   -177.93   
   137. D(C   5,C   2,C   1,C   8)      2.63  0.000389   -0.67      1.96   
   138. D(O   3,C   2,C   1,O   0)     -1.60 -0.000329    0.82     -0.79   
   139. D(O   3,C   2,C   1,C   8)    179.88  0.000469   -0.78    179.10   
   140. D(C   4,O   3,C   2,C   5)   -118.25 -0.000197    0.67   -117.58   
   141. D(C   4,O   3,C   2,C   1)     64.34 -0.000324    0.78     65.13   
   142. D(H  20,C   4,O   3,C   2)    -57.76 -0.000123    0.16    -57.60   
   143. D(H  19,C   4,O   3,C   2)     64.03  0.000028    0.10     64.13   
   144. D(H  18,C   4,O   3,C   2)   -177.51 -0.000052    0.06   -177.46   
   145. D(C  16,C   5,C   2,C   1)     -1.17 -0.000100    0.52     -0.65   
   146. D(C  16,C   5,C   2,O   3)   -178.48 -0.000264    0.64   -177.85   
   147. D(O   6,C   5,C   2,O   3)     -0.85  0.000013   -0.05     -0.90   
   148. D(O   6,C   5,C   2,C   1)    176.47  0.000178   -0.17    176.30   
   149. D(C   7,O   6,C   5,C   2)    115.08 -0.000096    0.15    115.23   
   150. D(C   7,O   6,C   5,C  16)    -67.20  0.000161   -0.52    -67.71   
   151. D(H  23,C   7,O   6,C   5)    -62.35  0.000236   -0.47    -62.82   
   152. D(H  22,C   7,O   6,C   5)     59.39  0.000159   -0.47     58.92   
   153. D(H  21,C   7,O   6,C   5)    178.88 -0.000090   -0.30    178.58   
   154. D(C  10,C   8,C   1,C   2)     -1.86 -0.000417    0.54     -1.32   
   155. D(C  10,C   8,C   1,O   0)    179.62  0.000375   -1.06    178.56   
   156. D(C   9,C   8,C   1,C   2)    179.54 -0.000274    0.37    179.91   
   157. D(C   9,C   8,C   1,O   0)      1.02  0.000518   -1.23     -0.21   
   158. D(H  26,C   9,C   8,C  10)   -112.75  0.000026   -0.10   -112.84   
   159. D(H  25,C   9,C   8,C  10)      8.68  0.000012   -0.11      8.57   
   160. D(H  25,C   9,C   8,C   1)   -172.71 -0.000063    0.06   -172.66   
   161. D(H  24,C   9,C   8,C  10)    130.56  0.000039   -0.16    130.40   
   162. D(H  26,C   9,C   8,C   1)     65.87 -0.000050    0.07     65.94   
   163. D(H  24,C   9,C   8,C   1)    -50.83 -0.000036    0.01    -50.82   
   164. D(C  16,C  10,C   8,C   1)     -0.41  0.000153   -0.25     -0.66   
   165. D(C  11,C  10,C   8,C   9)     -0.13 -0.000117    0.02     -0.11   
   166. D(C  11,C  10,C   8,C   1)   -178.63 -0.000023   -0.16   -178.78   
   167. D(C  16,C  10,C   8,C   9)    178.09  0.000059   -0.08    178.01   
   168. D(H  28,C  11,C  10,C   8)   -158.03  0.000165   -0.27   -158.29   
   169. D(H  28,C  11,C  10,C  16)     23.65  0.000061   -0.18     23.47   
   170. D(H  27,C  11,C  10,C  16)    140.78  0.000192   -0.20    140.57   
   171. D(H  27,C  11,C  10,C   8)    -40.90  0.000296   -0.29    -41.19   
   172. D(C  12,C  11,C  10,C  16)    -97.61 -0.001207   -0.20    -97.81   
   173. D(C  12,C  11,C  10,C   8)     80.72 -0.001103   -0.29     80.43   
   174. D(H  29,C  12,C  11,H  28)   -172.84  0.000037   -0.26   -173.11   
   175. D(H  29,C  12,C  11,H  27)     69.34 -0.000101   -0.24     69.10   
   176. D(H  29,C  12,C  11,C  10)    -53.80  0.000301   -0.03    -53.83   
   177. D(C  13,C  12,C  11,H  28)      4.30  0.000394   -0.20      4.10   
   178. D(C  13,C  12,C  11,H  27)   -113.52  0.000256   -0.17   -113.69   
   179. D(C  13,C  12,C  11,C  10)    123.34  0.000658    0.03    123.38   
   180. D(C  15,C  13,C  12,H  29)   -177.50  0.000806    0.09   -177.41   
   181. D(C  15,C  13,C  12,C  11)      5.43  0.000440    0.02      5.45   
   182. D(C  14,C  13,C  12,H  29)      1.29  0.000521   -0.12      1.17   
   183. D(C  14,C  13,C  12,C  11)   -175.78  0.000155   -0.19   -175.97   
   184. D(H  32,C  14,C  13,C  15)    -65.48  0.000007   -0.94    -66.42   
   185. D(H  32,C  14,C  13,C  12)    115.64  0.000212   -0.74    114.90   
   186. D(H  31,C  14,C  13,C  15)     53.48  0.000127   -0.99     52.49   
   187. D(H  31,C  14,C  13,C  12)   -125.40  0.000332   -0.79   -126.19   
   188. D(H  30,C  14,C  13,C  15)    174.21 -0.000081   -0.88    173.33   
   189. D(H  30,C  14,C  13,C  12)     -4.67  0.000124   -0.68     -5.35   
   190. D(C  35,C  15,C  13,C  14)     71.86 -0.000609    3.35     75.21   
   191. D(C  35,C  15,C  13,C  12)   -109.31 -0.000878    3.15   -106.16   
   192. D(H  34,C  15,C  13,C  14)    -51.06 -0.000241    3.39    -47.67   
   193. D(H  34,C  15,C  13,C  12)    127.77 -0.000510    3.19    130.96   
   194. D(H  33,C  15,C  13,C  14)   -166.87 -0.000711    3.52   -163.35   
   195. D(H  33,C  15,C  13,C  12)     11.96 -0.000981    3.32     15.28   
   196. D(O  17,C  16,C   5,C   2)    179.92  0.000282   -0.49    179.43   
   197. D(C  10,C  16,C   5,O   6)   -178.75 -0.000402    0.51   -178.25   
   198. D(C  10,C  16,C   5,C   2)     -1.17 -0.000178   -0.18     -1.36   
   199. D(O  17,C  16,C  10,C  11)     -0.88 -0.000308    0.27     -0.61   
   200. D(O  17,C  16,C  10,C   8)   -179.19 -0.000351    0.36   -178.83   
   201. D(C   5,C  16,C  10,C  11)   -179.76  0.000194   -0.04   -179.80   
   202. D(C   5,C  16,C  10,C   8)      1.93  0.000152    0.06      1.98   
   203. D(O  17,C  16,C   5,O   6)      2.34  0.000058    0.21      2.55   
   204. D(C  38,C  35,C  15,H  34)     34.15 -0.000104    1.40     35.55   
   205. D(C  38,C  35,C  15,H  33)    148.48 -0.000202    1.40    149.88   
   206. D(C  38,C  35,C  15,C  13)    -89.23 -0.000241    1.54    -87.69   
   207. D(H  37,C  35,C  15,H  34)    157.39 -0.000260    1.52    158.91   
   208. D(H  37,C  35,C  15,H  33)    -88.27 -0.000358    1.52    -86.76   
   209. D(H  37,C  35,C  15,C  13)     34.02 -0.000396    1.66     35.68   
   210. D(H  36,C  35,C  15,H  34)    -88.98 -0.000153    1.44    -87.55   
   211. D(H  36,C  35,C  15,H  33)     25.35 -0.000251    1.44     26.79   
   212. D(H  36,C  35,C  15,C  13)    147.64 -0.000289    1.58    149.22   
   213. D(C  40,C  38,C  35,H  37)    113.90 -0.000127    0.91    114.82   
   214. D(C  40,C  38,C  35,H  36)     -2.07 -0.000155    0.91     -1.16   
   215. D(C  40,C  38,C  35,C  15)   -124.06 -0.000049    0.93   -123.12   
   216. D(H  39,C  38,C  35,H  37)    -66.91 -0.000261    1.11    -65.81   
   217. D(H  39,C  38,C  35,H  36)    177.11 -0.000289    1.10    178.21   
   218. D(H  39,C  38,C  35,C  15)     55.13 -0.000183    1.13     56.25   
   219. D(C  45,C  40,C  38,H  39)      0.61  0.000126   -0.23      0.38   
   220. D(C  45,C  40,C  38,C  35)    179.78 -0.000011   -0.04    179.75   
   221. D(C  41,C  40,C  38,H  39)   -179.92  0.000088   -0.05   -179.97   
   222. D(C  41,C  40,C  38,C  35)     -0.74 -0.000049    0.14     -0.60   
   223. D(H  44,C  41,C  40,C  45)    -55.50  0.000047   -0.25    -55.75   
   224. D(H  44,C  41,C  40,C  38)    124.99  0.000082   -0.42    124.57   
   225. D(H  43,C  41,C  40,C  45)   -177.02 -0.000022   -0.22   -177.23   
   226. D(H  43,C  41,C  40,C  38)      3.48  0.000013   -0.39      3.09   
   227. D(H  42,C  41,C  40,C  45)     61.81  0.000069   -0.25     61.56   
   228. D(H  42,C  41,C  40,C  38)   -117.69  0.000104   -0.42   -118.11   
   229. D(H  48,C  45,C  40,C  41)     58.80 -0.000008    0.16     58.96   
   230. D(H  48,C  45,C  40,C  38)   -121.67 -0.000043    0.32   -121.35   
   231. D(H  47,C  45,C  40,C  41)    -59.22 -0.000021    0.17    -59.05   
   232. D(H  47,C  45,C  40,C  38)    120.31 -0.000056    0.33    120.64   
   233. D(H  46,C  45,C  40,C  41)    179.85  0.000016    0.15    180.00   
   234. D(H  46,C  45,C  40,C  38)     -0.62 -0.000019    0.31     -0.31   
    ----------------------------------------------------------------------------

         *************************************************************
         *                GEOMETRY OPTIMIZATION CYCLE   6            *
         *************************************************************
---------------------------------
CARTESIAN COORDINATES (ANGSTROEM)
---------------------------------
  O      4.547468   -1.736324    0.725213
  C      3.522674   -1.010303    0.351683
  C      3.437738    0.398285    0.593931
  O      4.479851    1.050663    1.274550
  C      5.712153    1.047318    0.561334
  C      2.322518    1.168182    0.231997
  O      2.333391    2.527707    0.599106
  C      2.358896    3.416782   -0.511026
  C      2.388616   -1.563085   -0.333532
  C      2.471590   -3.053460   -0.595891
  C      1.267900   -0.788079   -0.711947
  C      0.061385   -1.405411   -1.416201
  C     -0.875223   -2.096674   -0.446449
  C     -2.188064   -1.894121   -0.224216
  C     -2.893871   -2.659580    0.875937
  C     -3.045064   -0.945941   -1.042422
  C      1.171329    0.620659   -0.424972
  O      0.134654    1.358131   -0.744463
  H      6.456228    1.537086    1.199929
  H      5.633391    1.615022   -0.379815
  H      6.020697    0.019430    0.342849
  H      2.339423    4.438072   -0.112248
  H      1.486460    3.251166   -1.151096
  H      3.277697    3.293353   -1.106930
  H      3.426542   -3.314015   -1.073677
  H      1.662180   -3.429162   -1.227082
  H      2.453380   -3.638383    0.337904
  H      0.381067   -2.134744   -2.175647
  H     -0.456366   -0.593623   -1.934223
  H     -0.382126   -2.838786    0.186239
  H     -2.231457   -3.401881    1.335047
  H     -3.782531   -3.184169    0.496454
  H     -3.246820   -1.994966    1.675853
  H     -2.517505   -0.687235   -1.964783
  H     -3.964548   -1.464368   -1.351620
  C     -3.441741    0.392504   -0.339434
  H     -3.538833    1.162693   -1.111694
  H     -2.594309    0.708632    0.286497
  C     -4.702133    0.325415    0.483681
  H     -4.707250   -0.438791    1.261543
  C     -5.812619    1.075339    0.370899
  C     -6.017935    2.183898   -0.634398
  H     -6.169976    3.144669   -0.122284
  H     -5.182013    2.304152   -1.327798
  H     -6.926286    2.003242   -1.225858
  C     -6.989468    0.853829    1.295004
  H     -6.803407    0.043881    2.008049
  H     -7.220851    1.764767    1.865456
  H     -7.897604    0.608067    0.726185

----------------------------
CARTESIAN COORDINATES (A.U.)
----------------------------
  NO LB      ZA    FRAG     MASS         X           Y           Z
   0 O     8.0000    0    15.999    8.593468   -3.281176    1.370455
   1 C     6.0000    0    12.011    6.656888   -1.909196    0.664584
   2 C     6.0000    0    12.011    6.496384    0.752650    1.122367
   3 O     8.0000    0    15.999    8.465692    1.985465    2.408550
   4 C     6.0000    0    12.011   10.794405    1.979144    1.060768
   5 C     6.0000    0    12.011    4.388923    2.207544    0.438411
   6 O     8.0000    0    15.999    4.409470    4.776674    1.132147
   7 C     6.0000    0    12.011    4.457667    6.456781   -0.965699
   8 C     6.0000    0    12.011    4.513830   -2.953803   -0.630284
   9 C     6.0000    0    12.011    4.670628   -5.770202   -1.126070
  10 C     6.0000    0    12.011    2.395983   -1.489254   -1.345385
  11 C     6.0000    0    12.011    0.116000   -2.655841   -2.676233
  12 C     6.0000    0    12.011   -1.653931   -3.962139   -0.843666
  13 C     6.0000    0    12.011   -4.134841   -3.579370   -0.423708
  14 C     6.0000    0    12.011   -5.468624   -5.025879    1.655281
  15 C     6.0000    0    12.011   -5.754336   -1.787570   -1.969893
  16 C     6.0000    0    12.011    2.213490    1.172875   -0.803080
  17 O     8.0000    0    15.999    0.254459    2.566495   -1.406831
  18 H     1.0000    0     1.008   12.200503    2.904672    2.267537
  19 H     1.0000    0     1.008   10.645566    3.051949   -0.717746
  20 H     1.0000    0     1.008   11.377469    0.036717    0.647891
  21 H     1.0000    0     1.008    4.420870    8.386741   -0.212119
  22 H     1.0000    0     1.008    2.809003    6.143813   -2.175256
  23 H     1.0000    0     1.008    6.193949    6.223535   -2.091794
  24 H     1.0000    0     1.008    6.475227   -6.262581   -2.028955
  25 H     1.0000    0     1.008    3.141065   -6.480177   -2.318848
  26 H     1.0000    0     1.008    4.636217   -6.875548    0.638547
  27 H     1.0000    0     1.008    0.720112   -4.034081   -4.111378
  28 H     1.0000    0     1.008   -0.862406   -1.121785   -3.655152
  29 H     1.0000    0     1.008   -0.722114   -5.364527    0.351941
  30 H     1.0000    0     1.008   -4.216843   -6.428624    2.522873
  31 H     1.0000    0     1.008   -7.147947   -6.017208    0.938161
  32 H     1.0000    0     1.008   -6.135600   -3.769940    3.166903
  33 H     1.0000    0     1.008   -4.757395   -1.298687   -3.712903
  34 H     1.0000    0     1.008   -7.491910   -2.767254   -2.554191
  35 C     6.0000    0    12.011   -6.503948    0.741724   -0.641438
  36 H     1.0000    0     1.008   -6.687425    2.197171   -2.100796
  37 H     1.0000    0     1.008   -4.902533    1.339120    0.541401
  38 C     6.0000    0    12.011   -8.885743    0.614946    0.914025
  39 H     1.0000    0     1.008   -8.895413   -0.829196    2.383972
  40 C     6.0000    0    12.011  -10.984258    2.032096    0.700898
  41 C     6.0000    0    12.011  -11.372249    4.126970   -1.198839
  42 H     1.0000    0     1.008  -11.659565    5.942563   -0.231083
  43 H     1.0000    0     1.008   -9.792585    4.354216   -2.509174
  44 H     1.0000    0     1.008  -13.088783    3.785578   -2.316536
  45 C     6.0000    0    12.011  -13.208181    1.613504    2.447202
  46 H     1.0000    0     1.008  -12.856577    0.082924    3.794662
  47 H     1.0000    0     1.008  -13.645431    3.334926    3.525201
  48 H     1.0000    0     1.008  -14.924308    1.149080    1.372290

--------------------------------
INTERNAL COORDINATES (ANGSTROEM)
--------------------------------
 O      0   0   0     0.000000000000     0.00000000     0.00000000
 C      1   0   0     1.310280131115     0.00000000     0.00000000
 C      2   1   0     1.431788912637   122.90722887     0.00000000
 O      3   2   1     1.405289135016   119.64744830   359.21765050
 C      4   3   2     1.423817423904   113.46068211    65.12596592
 C      3   2   1     1.402659578830   122.92199145   182.07737202
 O      6   3   2     1.408260091429   117.16051651   176.30767549
 C      7   6   3     1.422496760567   113.58312279   115.22758065
 C      2   1   3     1.435678737833   122.71898400   180.12187213
 C      9   2   1     1.515563495843   114.70887788   359.79411803
 C      9   2   1     1.414156107004   122.86807727   178.56459830
 C     11   9   2     1.527334683612   121.86431588   181.21681914
 C     12  11   9     1.515089769098   112.18595757    80.42950852
 C     13  12  11     1.346835660549   129.76042816   123.37951568
 C     14  13  12     1.514737420052   119.87057093   184.03133822
 C     14  13  12     1.517549067993   123.74341289     5.44851828
 C      6   3   2     1.434094235265   123.15318339   359.35701640
 O     17   6   3     1.311729368087   122.09584255   179.43402953
 H      5   4   3     1.096049116843   107.13683555   182.54364249
 H      5   4   3     1.101931337213   111.39259184    64.12781710
 H      5   4   3     1.095211735978   110.24042763   302.39621963
 H      8   7   6     1.096557084180   107.33658830   178.57884994
 H      8   7   6     1.094651469844   110.33293023    58.91848961
 H      8   7   6     1.102057629478   111.52651666   297.18055423
 H     10   9   2     1.099137612030   110.85043209   309.17973091
 H     10   9   2     1.093022673588   113.41818365   187.34402537
 H     10   9   2     1.102016396002   111.98505300    65.93580771
 H     12  11   9     1.100400704460   110.89341939   318.80496994
 H     12  11   9     1.093348498512   107.00417680   201.70529530
 H     13  12  11     1.092780181437   113.67046166   306.17147455
 H     15  14  13     1.095712285880   111.40608672   354.64612302
 H     15  14  13     1.099507214463   111.53288722   233.80608779
 H     15  14  13     1.098248692891   111.89709236   114.89619803
 H     16  14  13     1.093616273699   109.27571627    15.27736142
 H     16  14  13     1.099918624646   109.21764366   130.96276273
 C     16  14  13     1.563003227658   115.84052750   253.84174999
 H     36  16  14     1.094989901996   107.91577944   149.21774778
 H     36  16  14     1.099940144157   107.85010118    35.67338615
 C     36  16  14     1.506853370987   114.82452245   272.31323205
 H     39  36  16     1.090462244152   115.13694504    56.25342007
 C     39  36  16     1.344725082478   128.32320513   236.87763668
 C     41  39  36     1.510523658329   125.26364544   359.39840177
 H     42  41  39     1.099299053538   110.49758437   241.88755975
 H     42  41  39     1.092716611230   113.52223655     3.09397708
 H     42  41  39     1.098891164324   110.48209011   124.57488090
 C     41  39  36     1.512616582516   120.63666113   179.74558454
 H     46  41  39     1.095019663803   111.95883305   359.68767917
 H     46  41  39     1.099436504332   111.06286819   120.63948349
 H     46  41  39     1.099392601542   111.05824451   238.64821977

---------------------------
INTERNAL COORDINATES (A.U.)
---------------------------
 O      0   0   0     0.000000000000     0.00000000     0.00000000
 C      1   0   0     2.476070606526     0.00000000     0.00000000
 C      2   1   0     2.705688926469   122.90722887     0.00000000
 O      3   2   1     2.655611604155   119.64744830   359.21765050
 C      4   3   2     2.690624995884   113.46068211    65.12596592
 C      3   2   1     2.650642463111   122.92199145   182.07737202
 O      6   3   2     2.661225898132   117.16051651   176.30767549
 C      7   6   3     2.688129303862   113.58312279   115.22758065
 C      2   1   3     2.713039630798   122.71898400   180.12187213
 C      9   2   1     2.863999945712   114.70887788   359.79411803
 C      9   2   1     2.672367752849   122.86807727   178.56459830
 C     11   9   2     2.886244266865   121.86431588   181.21681914
 C     12  11   9     2.863104731902   112.18595757    80.42950852
 C     13  12  11     2.545150545837   129.76042816   123.37951568
 C     14  13  12     2.862438888701   119.87057093   184.03133822
 C     14  13  12     2.867752133295   123.74341289     5.44851828
 C      6   3   2     2.710045354887   123.15318339   359.35701640
 O     17   6   3     2.478809267506   122.09584255   179.43402953
 H      5   4   3     2.071232660160   107.13683555   182.54364249
 H      5   4   3     2.082348445719   111.39259184    64.12781710
 H      5   4   3     2.069650239654   110.24042763   302.39621963
 H      8   7   6     2.072192579311   107.33658830   178.57884994
 H      8   7   6     2.068591490100   110.33293023    58.91848961
 H      8   7   6     2.082587103513   111.52651666   297.18055423
 H     10   9   2     2.077069070229   110.85043209   309.17973091
 H     10   9   2     2.065513511248   113.41818365   187.34402537
 H     10   9   2     2.082509183534   111.98505300    65.93580771
 H     12  11   9     2.079455969003   110.89341939   318.80496994
 H     12  11   9     2.066129231122   107.00417680   201.70529530
 H     13  12  11     2.065055267493   113.67046166   306.17147455
 H     15  14  13     2.070596141886   111.40608672   354.64612302
 H     15  14  13     2.077767517606   111.53288722   233.80608779
 H     15  14  13     2.075389256502   111.89709236   114.89619803
 H     16  14  13     2.066635252890   109.27571627    15.27736142
 H     16  14  13     2.078544970180   109.21764366   130.96276273
 C     16  14  13     2.953648046708   115.84052750   253.84174999
 H     36  16  14     2.069231034181   107.91577944   149.21774778
 H     36  16  14     2.078585636163   107.85010118    35.67338615
 C     36  16  14     2.847540195141   114.82452245   272.31323205
 H     39  36  16     2.060675000829   115.13694504    56.25342007
 C     39  36  16     2.541162131298   128.32320513   236.87763668
 C     41  39  36     2.854476033051   125.26364544   359.39840177
 H     42  41  39     2.077374150466   110.49758437   241.88755975
 H     42  41  39     2.064935137212   113.52223655     3.09397708
 H     42  41  39     2.076603351558   110.48209011   124.57488090
 C     41  39  36     2.858431086583   120.63666113   179.74558454
 H     46  41  39     2.069287275847   111.95883305   359.68767917
 H     46  41  39     2.077633894823   111.06286819   120.63948349
 H     46  41  39     2.077550930573   111.05824451   238.64821977


           ************************************************************
           *        Program running with 4 parallel MPI-processes     *
           *              working on a common directory               *
           ************************************************************
------------------------------------------------------------------------------
                   ___                                                        
                  /   \      - P O W E R E D   B Y -                         
                 /     \                                                     
                 |  |  |   _    _      __       _____    __    __             
                 |  |  |  | |  | |    /  \     |  _  \  |  |  /  |          
                  \  \/   | |  | |   /    \    | | | |  |  | /  /          
                 / \  \   | |__| |  /  /\  \   | |_| |  |  |/  /          
                |  |  |   |  __  | /  /__\  \  |    /   |      \           
                |  |  |   | |  | | |   __   |  |    \   |  |\   \          
                \     /   | |  | | |  |  |  |  | |\  \  |  | \   \       
                 \___/    |_|  |_| |__|  |__|  |_| \__\ |__|  \__/        
                                                                              
                      - O R C A' S   B I G   F R I E N D -                    
                                      &                                       
                       - I N T E G R A L  F E E D E R -                       
                                                                              
 v1 FN, 2020, v2 2021                                                         
------------------------------------------------------------------------------


Reading SHARK input file UQ2_2e_0H_B3LYP_631Gd_opt.SHARKINP.tmp ... ok
----------------------
SHARK INTEGRAL PACKAGE
----------------------

Number of atoms                             ...     49
Number of basis functions                   ...    374
Number of shells                            ...    190
Maximum angular momentum                    ...      2
Integral batch strategy                     ... SHARK/LIBINT Hybrid
RI-J (if used) integral strategy            ... SPLIT-RIJ (Revised 2003 algorithm where possible)
Printlevel                                  ...      1
Contraction scheme used                     ... SEGMENTED contraction
Coulomb Range Separation                    ... NOT USED
Exchange Range Separation                   ... NOT USED
Finite Nucleus Model                        ... NOT USED
Auxiliary Coulomb fitting basis             ... AVAILABLE
   # of basis functions in Aux-J            ...   1413
   # of shells in Aux-J                     ...    475
   Maximum angular momentum in Aux-J        ...      4
Auxiliary J/K fitting basis                 ... NOT available
Auxiliary Correlation fitting basis         ... NOT available
Auxiliary 'external' fitting basis          ... NOT available
Integral threshold                          ...     2.500000e-11
Primitive cut-off                           ...     2.500000e-12
Primitive pair pre-selection threshold      ...     2.500000e-12

Calculating pre-screening integrals         ... done (  0.2 sec) Dimension = 190
Organizing shell pair data                  ... done (  0.3 sec)
Shell pair information
Total number of shell pairs                 ...     18145
Shell pairs after pre-screening             ...     11509
Total number of primitive shell pairs       ...    101586
Primitive shell pairs kept                  ...     35237
          la=0 lb=0:   4410 shell pairs
          la=1 lb=0:   3839 shell pairs
          la=1 lb=1:    850 shell pairs
          la=2 lb=0:   1550 shell pairs
          la=2 lb=1:    711 shell pairs
          la=2 lb=2:    149 shell pairs

Calculating one electron integrals          ... done (  0.2 sec)
Calculating RI/J V-Matrix + Cholesky decomp.... done (  8.6 sec)
Calculating Nuclear repulsion               ... done (  0.0 sec) ENN=   1902.740934359844 Eh

SHARK setup successfully completed in   9.9 seconds

Maximum memory used throughout the entire GTOINT-calculation: 28.9 MB
[1717827610.799046] [eu-a2p-437:66368:0]          mpool.c:38   UCX  WARN  object 0x3fa54c0 was not returned to mpool ucp_requests
[1717827610.799084] [eu-a2p-437:66368:0]          mpool.c:38   UCX  WARN  object 0x3fa5680 was not returned to mpool ucp_requests
[1717827610.799090] [eu-a2p-437:66368:0]          mpool.c:38   UCX  WARN  object 0x3fa5840 was not returned to mpool ucp_requests
[1717827610.799094] [eu-a2p-437:66368:0]          mpool.c:38   UCX  WARN  object 0x3fa5a00 was not returned to mpool ucp_requests
[1717827610.799097] [eu-a2p-437:66368:0]          mpool.c:38   UCX  WARN  object 0x3fa5bc0 was not returned to mpool ucp_requests
[1717827610.799100] [eu-a2p-437:66368:0]          mpool.c:38   UCX  WARN  object 0x3fa5d80 was not returned to mpool ucp_requests
[1717827610.799103] [eu-a2p-437:66368:0]          mpool.c:38   UCX  WARN  object 0x3fa5f40 was not returned to mpool ucp_requests
[1717827610.799107] [eu-a2p-437:66368:0]          mpool.c:38   UCX  WARN  object 0x3fa6100 was not returned to mpool ucp_requests
[1717827610.799110] [eu-a2p-437:66368:0]          mpool.c:38   UCX  WARN  object 0x3fa62c0 was not returned to mpool ucp_requests
[1717827610.799114] [eu-a2p-437:66368:0]          mpool.c:38   UCX  WARN  object 0x3fa6480 was not returned to mpool ucp_requests
[1717827610.799117] [eu-a2p-437:66368:0]          mpool.c:38   UCX  WARN  object 0x3fa6640 was not returned to mpool ucp_requests
[1717827610.799120] [eu-a2p-437:66368:0]          mpool.c:38   UCX  WARN  object 0x3fa6800 was not returned to mpool ucp_requests
[1717827610.799123] [eu-a2p-437:66368:0]          mpool.c:38   UCX  WARN  object 0x3fa69c0 was not returned to mpool ucp_requests
[1717827610.799127] [eu-a2p-437:66368:0]          mpool.c:38   UCX  WARN  object 0x3fa6b80 was not returned to mpool ucp_requests
[1717827610.799130] [eu-a2p-437:66368:0]          mpool.c:38   UCX  WARN  object 0x3fa6d40 was not returned to mpool ucp_requests
[1717827610.827285] [eu-a2p-437:66366:0]          mpool.c:38   UCX  WARN  object 0x2c92140 was not returned to mpool ucp_requests
[1717827610.827307] [eu-a2p-437:66366:0]          mpool.c:38   UCX  WARN  object 0x2c92300 was not returned to mpool ucp_requests
[1717827610.827312] [eu-a2p-437:66366:0]          mpool.c:38   UCX  WARN  object 0x2c924c0 was not returned to mpool ucp_requests
[1717827610.827315] [eu-a2p-437:66366:0]          mpool.c:38   UCX  WARN  object 0x2c92680 was not returned to mpool ucp_requests
[1717827610.827318] [eu-a2p-437:66366:0]          mpool.c:38   UCX  WARN  object 0x2c92840 was not returned to mpool ucp_requests
[1717827610.827321] [eu-a2p-437:66366:0]          mpool.c:38   UCX  WARN  object 0x2c92a00 was not returned to mpool ucp_requests
[1717827610.827325] [eu-a2p-437:66366:0]          mpool.c:38   UCX  WARN  object 0x2c92bc0 was not returned to mpool ucp_requests
[1717827610.827328] [eu-a2p-437:66366:0]          mpool.c:38   UCX  WARN  object 0x2c92d80 was not returned to mpool ucp_requests
[1717827610.827331] [eu-a2p-437:66366:0]          mpool.c:38   UCX  WARN  object 0x2c92f40 was not returned to mpool ucp_requests
[1717827610.827335] [eu-a2p-437:66366:0]          mpool.c:38   UCX  WARN  object 0x2c93100 was not returned to mpool ucp_requests
[1717827610.827338] [eu-a2p-437:66366:0]          mpool.c:38   UCX  WARN  object 0x2c932c0 was not returned to mpool ucp_requests
[1717827610.827341] [eu-a2p-437:66366:0]          mpool.c:38   UCX  WARN  object 0x2c93480 was not returned to mpool ucp_requests
[1717827610.827344] [eu-a2p-437:66366:0]          mpool.c:38   UCX  WARN  object 0x2c93640 was not returned to mpool ucp_requests
[1717827610.827347] [eu-a2p-437:66366:0]          mpool.c:38   UCX  WARN  object 0x2c93800 was not returned to mpool ucp_requests
[1717827610.827350] [eu-a2p-437:66366:0]          mpool.c:38   UCX  WARN  object 0x2c939c0 was not returned to mpool ucp_requests
[1717827610.827353] [eu-a2p-437:66366:0]          mpool.c:38   UCX  WARN  object 0x2c93b80 was not returned to mpool ucp_requests
[1717827610.827356] [eu-a2p-437:66366:0]          mpool.c:38   UCX  WARN  object 0x2c93d40 was not returned to mpool ucp_requests
[1717827610.830860] [eu-a2p-437:66367:0]          mpool.c:38   UCX  WARN  object 0x3159680 was not returned to mpool ucp_requests
[1717827610.830899] [eu-a2p-437:66367:0]          mpool.c:38   UCX  WARN  object 0x315ab80 was not returned to mpool ucp_requests


           ************************************************************
           *        Program running with 4 parallel MPI-processes     *
           *              working on a common directory               *
           ************************************************************

Diagonalization of the overlap matrix:
Smallest eigenvalue                        ... 4.145e-04
Time for diagonalization                   ...    0.020 sec
Threshold for overlap eigenvalues          ... 1.000e-08
Number of eigenvalues below threshold      ... 0
Time for construction of square roots      ...    0.160 sec
Total time needed                          ...    0.350 sec

-------------------
DFT GRID GENERATION
-------------------

General Integration Accuracy     IntAcc      ... 4.959
Radial Grid Type                 RadialGrid  ... OptM3 with GC (2021)
Angular Grid (max. ang.)         AngularGrid ... 6 (Lebedev-590)
Angular grid pruning method      GridPruning ... 4 (adaptive)
Weight generation scheme         WeightScheme... Becke
Basis function cutoff            BFCut       ... 1.0000e-11
Integration weight cutoff        WCut        ... 1.0000e-14
Angular grids for H and He will be reduced by one unit
Partially contracted basis set               ... off
Rotationally invariant grid construction     ... off

Total number of grid points                  ...   548460
Total number of batches                      ...     8593
Average number of points per batch           ...       63
Average number of grid points per atom       ...    11193
Time for grid setup =   30.922 sec

--------------------
COSX GRID GENERATION
--------------------

GRIDX 1
-------
General Integration Accuracy     IntAcc      ... 4.020
Radial Grid Type                 RadialGrid  ... OptM3 with GC (2021)
Angular Grid (max. ang.)         AngularGrid ... 2 (Lebedev-110)
Angular grid pruning method      GridPruning ... 4 (adaptive)
Weight generation scheme         WeightScheme... Becke
Basis function cutoff            BFCut       ... 1.0000e-11
Integration weight cutoff        WCut        ... 1.0000e-14
Angular grids for H and He will be reduced by one unit
Partially contracted basis set               ... on
Rotationally invariant grid construction     ... off

Total number of grid points                  ...    59566
Total number of batches                      ...      954
Average number of points per batch           ...       62
Average number of grid points per atom       ...     1216
UseSFitting                                  ... on

GRIDX 2
-------
General Integration Accuracy     IntAcc      ... 4.338
Radial Grid Type                 RadialGrid  ... OptM3 with GC (2021)
Angular Grid (max. ang.)         AngularGrid ... 3 (Lebedev-194)
Angular grid pruning method      GridPruning ... 4 (adaptive)
Weight generation scheme         WeightScheme... Becke
Basis function cutoff            BFCut       ... 1.0000e-11
Integration weight cutoff        WCut        ... 1.0000e-14
Angular grids for H and He will be reduced by one unit
Partially contracted basis set               ... on
Rotationally invariant grid construction     ... off

Total number of grid points                  ...   129688
Total number of batches                      ...     2051
Average number of points per batch           ...       63
Average number of grid points per atom       ...     2647
UseSFitting                                  ... on

GRIDX 3
-------
General Integration Accuracy     IntAcc      ... 4.871
Radial Grid Type                 RadialGrid  ... OptM3 with GC (2021)
Angular Grid (max. ang.)         AngularGrid ... 4 (Lebedev-302)
Angular grid pruning method      GridPruning ... 4 (adaptive)
Weight generation scheme         WeightScheme... Becke
Basis function cutoff            BFCut       ... 1.0000e-11
Integration weight cutoff        WCut        ... 1.0000e-14
Angular grids for H and He will be reduced by one unit
Partially contracted basis set               ... on
Rotationally invariant grid construction     ... off

Total number of grid points                  ...   247597
Total number of batches                      ...     3892
Average number of points per batch           ...       63
Average number of grid points per atom       ...     5053
UseSFitting                                  ... on

Time for X-Grid setup             =    4.672 sec


--------------------
CPCM SOLVATION MODEL
--------------------
CPCM parameters:
  Epsilon                                         ...      80.4000
  Refrac                                          ...       1.3300
  Rsolv                                           ...       1.3000
  Surface type                                    ... GAUSSIAN VDW
  Epsilon function type                           ...         CPCM
Radii:
 Radius for O  used is    3.4469 Bohr (=   1.8240 Ang.)
 Radius for C  used is    3.8550 Bohr (=   2.0400 Ang.)
 Radius for H  used is    2.4944 Bohr (=   1.3200 Ang.)
Calculating surface                               ...        done! (  0.0s)
GEPOL surface points                              ...         2610
GEPOL Volume                                      ...    2780.5289
GEPOL Surface-area                                ...    1441.8333
Calculating surface distance matrix               ...        done! (  0.1s)
Performing Cholesky decomposition & store         ...        done! (  0.4s)
Overall time for CPCM initialization              ...                 0.4s
--------------
SCF ITERATIONS
--------------
ITER       Energy         Delta-E        Max-DP      RMS-DP      [F,P]     Damp
               ***  Starting incremental Fock matrix formation  ***
  0  -1040.0429401438   0.000000000000 0.00393213  0.00009505  0.0208252 0.7000
                      *** Initiating the SOSCF procedure ***
                      *** Re-Reading the Fockian *** 
                      *** Removing any level shift *** 
ITER      Energy       Delta-E        Grad      Rot      Max-DP    RMS-DP
  1  -1040.04484576  -0.0019056155  0.001789  0.001789  0.012579  0.000300
               *** Restarting incremental Fock matrix formation ***
  2  -1040.05012536  -0.0052796050  0.001234  0.003544  0.003435  0.000090
  3  -1040.05029514  -0.0001697712  0.000220  0.001116  0.001894  0.000039
  4  -1040.05028510   0.0000100394  0.000482  0.000672  0.001352  0.000023
  5  -1040.05030287  -0.0000177780  0.000042  0.000119  0.000202  0.000005
  6  -1040.05030273   0.0000001442  0.000055  0.000073  0.000144  0.000003
  7  -1040.05030303  -0.0000002962  0.000008  0.000044  0.000049  0.000001
  8  -1040.05030301   0.0000000127  0.000013  0.000031  0.000034  0.000001
                  ***Gradient check signals convergence***
              ***Rediagonalizing the Fockian in SOSCF/NRSCF***

               *****************************************************
               *                     SUCCESS                       *
               *           SCF CONVERGED AFTER   9 CYCLES          *
               *****************************************************

Old exchange energy                            =    -28.253171093 Eh
New exchange energy                            =    -28.253183297 Eh
Exchange energy change after final integration =     -0.000012204 Eh
Total energy after final integration           =  -1040.050315240 Eh
Final COS-X integration done in                =    32.428 sec
Total Energy       :        -1040.05031524 Eh          -28301.20788 eV
  Last Energy change         ...   -2.2480e-08  Tolerance :   1.0000e-08
  Last MAX-Density change    ...    5.7732e-15  Tolerance :   1.0000e-07
             **** THE GBW FILE WAS UPDATED (UQ2_2e_0H_B3LYP_631Gd_opt.gbw) ****
             **** DENSITY UQ2_2e_0H_B3LYP_631Gd_opt.scfp WAS UPDATED ****
             **** ENERGY FILE WAS UPDATED (UQ2_2e_0H_B3LYP_631Gd_opt.en.tmp) ****
             **** THE GBW FILE WAS UPDATED (UQ2_2e_0H_B3LYP_631Gd_opt.gbw) ****
             **** DENSITY UQ2_2e_0H_B3LYP_631Gd_opt.scfp WAS UPDATED ****
Total SCF time: 0 days 0 hours 4 min 28 sec 

Maximum memory used throughout the entire SCF-calculation: 193.2 MB

-------------------------   --------------------
FINAL SINGLE POINT ENERGY     -1040.050315239504
-------------------------   --------------------


           ************************************************************
           *        Program running with 4 parallel MPI-processes     *
           *              working on a common directory               *
           ************************************************************
------------------------------------------------------------------------------
                         ORCA SCF GRADIENT CALCULATION
------------------------------------------------------------------------------

 ... reading COSX grid (gridx3)
Gradient of the Kohn-Sham DFT energy:
Kohn-Sham wavefunction type      ... RKS
Hartree-Fock exchange scaling    ...    0.200
Number of operators              ...    1
Number of atoms                  ...   49
Basis set dimensions             ...  374
Integral neglect threshold       ... 2.5e-11
Integral primitive cutoff        ... 2.5e-12
SHARK Integral package           ... ON

Nuc. rep. gradient       (SHARK) ... done (  0.0 sec)
HCore & Overlap gradient (SHARK) ... done (  1.0 sec)
RI-J gradient            (SHARK) ... done (  3.9 sec)
COSX-gradient                    ... done ( 46.7 sec)
Exchange-correlation gradient    ... done

------------------
CARTESIAN GRADIENT
------------------

   1   O   :   -0.000264250   -0.000395790    0.000678135
   2   C   :    0.001219353   -0.000469493   -0.000709794
   3   C   :   -0.001155746    0.000171199   -0.000113164
   4   O   :   -0.000546587    0.000773864   -0.000170981
   5   C   :    0.000553732   -0.000093582    0.000248633
   6   C   :    0.001456862   -0.001408664    0.000432350
   7   O   :    0.000782423    0.000682126    0.000657336
   8   C   :   -0.000366764    0.000181590    0.000068138
   9   C   :   -0.000856536    0.001060647   -0.000165505
  10   C   :   -0.000441019    0.000145708   -0.000181089
  11   C   :    0.000759465   -0.001532716    0.000404184
  12   C   :    0.000771849   -0.000703038   -0.000636083
  13   C   :    0.000054017   -0.000495164   -0.000822814
  14   C   :    0.000317521    0.001388824    0.000832991
  15   C   :   -0.000057120    0.000877010    0.000234361
  16   C   :   -0.000743023   -0.001376887   -0.000167902
  17   C   :   -0.002163290    0.001186006   -0.000741268
  18   O   :    0.000268037   -0.000394959    0.000254305
  19   H   :   -0.000242243    0.000149735   -0.000373829
  20   H   :    0.000228167   -0.000026844    0.000257834
  21   H   :   -0.000133585    0.000227806   -0.000208518
  22   H   :    0.000208771    0.000061051   -0.000384856
  23   H   :    0.000544582    0.000064524    0.000345564
  24   H   :   -0.000106145    0.000256229   -0.000020022
  25   H   :   -0.000287493    0.000147694    0.000234124
  26   H   :    0.000224351    0.000232632    0.000355613
  27   H   :   -0.000021661   -0.000036261   -0.000360477
  28   H   :   -0.000523293   -0.000034882    0.000625215
  29   H   :    0.000357582    0.000083840   -0.000239391
  30   H   :   -0.000086761   -0.000290396   -0.000415211
  31   H   :   -0.000136452    0.000135788   -0.000117249
  32   H   :    0.000234237   -0.000060460    0.000166206
  33   H   :    0.000113259   -0.000223712   -0.000331109
  34   H   :   -0.000475893    0.000165614    0.000273894
  35   H   :    0.000265354    0.000001755   -0.000184248
  36   C   :    0.000395576   -0.000492708    0.000036965
  37   H   :    0.000402932   -0.000045559    0.000165696
  38   H   :   -0.000505983    0.000157924    0.000412572
  39   C   :   -0.000245190    0.000279280    0.000109849
  40   H   :   -0.000091652   -0.000147165   -0.000533478
  41   C   :    0.000132332    0.000188690    0.000028765
  42   C   :   -0.000215410   -0.000196520    0.000087167
  43   H   :    0.000169281   -0.000234002   -0.000127984
  44   H   :   -0.000077440    0.000049610    0.000046266
  45   H   :    0.000235624    0.000064270    0.000179805
  46   C   :   -0.000174556    0.000019364   -0.000113642
  47   H   :   -0.000082973    0.000184358   -0.000129385
  48   H   :    0.000074073   -0.000275355   -0.000130634
  49   H   :    0.000206536    0.000067000    0.000187054

Difference to translation invariance:
           :   -0.0000251527    0.0000699768   -0.0000556107

Difference to rotation invariance:
           :   -0.0004375782   -0.0011276775    0.0015382596

Norm of the cartesian gradient     ...    0.0061503141
RMS gradient                       ...    0.0005072694
MAX gradient                       ...    0.0021632898

-------
TIMINGS
-------

Total SCF gradient time            ...       68.769 sec

One electron gradient       ....       1.047 sec  (  1.5%)
RI-J Coulomb gradient       ....       3.943 sec  (  5.7%)
COSX gradient               ....      46.683 sec  ( 67.9%)
XC gradient                 ....      11.482 sec  ( 16.7%)
CPCM gradient               ....       1.798 sec  (  2.6%)
   A-Matrix (El+Nuc)        ....       0.268 sec  (  0.4%)
   Potential                ....       1.530 sec  (  2.2%)

Maximum memory used throughout the entire SCFGRAD-calculation: 118.3 MB
------------------------------------------------------------------------------
                         ORCA GEOMETRY RELAXATION STEP
------------------------------------------------------------------------------

Reading the OPT-File                    .... done
Getting information on internals        .... done
Copying old internal coords+grads       .... done
Making the new internal coordinates     .... (new redundants).... done
Validating the new internal coordinates .... (new redundants).... done
Calculating the B-matrix                .... done
Calculating the G,G- and P matrices     .... done
Transforming gradient to internals      .... done
Projecting the internal gradient        .... done
Number of atoms                         ....  49
Number of internal coordinates          .... 234
Current Energy                          .... -1040.050315240 Eh
Current gradient norm                   ....     0.006150314 Eh/bohr
Maximum allowed component of the step   ....  0.300
Current trust radius                    ....  0.300
Updating the Hessian (BFGS)             .... done
Forming the augmented Hessian           .... done
Diagonalizing the augmented Hessian     .... done
Last element of RFO vector              ....  0.892450339
Lowest eigenvalues of augmented Hessian:
 -0.001054155  0.002922900  0.009210263  0.010938871  0.011697725
Length of the computed step             ....  0.505513444
Warning: the length of the step is outside the trust region - taking restricted step instead
The input lambda is                     ....    -0.001054
   iter:   1  x=   -0.002122  g=  154.982468 f(x)=     0.165544
   iter:   2  x=   -0.002981  g=   65.894338 f(x)=     0.056560
   iter:   3  x=   -0.003327  g=   38.331612 f(x)=     0.013258
   iter:   4  x=   -0.003365  g=   31.619098 f(x)=     0.001211
   iter:   5  x=   -0.003365  g=   30.976057 f(x)=     0.000012
   iter:   6  x=   -0.003365  g=   30.969445 f(x)=     0.000000
   iter:   7  x=   -0.003365  g=   30.969445 f(x)=     0.000000
The output lambda is                    ....    -0.003365 (7 iterations)
The final length of the internal step   ....  0.300000000
Converting the step to cartesian space:
 Initial RMS(Int)=    0.0196116135
Transforming coordinates:
 Iter   0:  RMS(Cart)=    0.1347927156 RMS(Int)=    0.7101219906
 Iter   1:  RMS(Cart)=    0.0076570859 RMS(Int)=    0.0031294303
 Iter   2:  RMS(Cart)=    0.0007632170 RMS(Int)=    0.0001505712
 Iter   3:  RMS(Cart)=    0.0000947835 RMS(Int)=    0.0000399798
 Iter   4:  RMS(Cart)=    0.0000110219 RMS(Int)=    0.0000025514
 Iter   5:  RMS(Cart)=    0.0000013032 RMS(Int)=    0.0000005443
 Iter   6:  RMS(Cart)=    0.0000001591 RMS(Int)=    0.0000000428
 Iter   7:  RMS(Cart)=    0.0000000189 RMS(Int)=    0.0000000076
done
Storing new coordinates                 .... done

                                .--------------------.
          ----------------------|Geometry convergence|-------------------------
          Item                value                   Tolerance       Converged
          ---------------------------------------------------------------------
          Energy change      -0.0004394652            0.0000002000      NO
          RMS gradient        0.0004654561            0.0000080000      NO
          MAX gradient        0.0019301103            0.0000300000      NO
          RMS step            0.0196116135            0.0001000000      NO
          MAX step            0.0900631129            0.0002000000      NO
          ........................................................
          Max(Bonds)      0.0044      Max(Angles)    0.52
          Max(Dihed)        5.16      Max(Improp)    0.00
          ---------------------------------------------------------------------

The optimization has not yet converged - more geometry cycles are needed


    ---------------------------------------------------------------------------
                         Redundant Internal Coordinates
                            (Angstroem and degrees)

        Definition                    Value    dE/dq     Step     New-Value
    ----------------------------------------------------------------------------
     1. B(C   1,O   0)                1.3103  0.000208  0.0013    1.3116   
     2. B(C   2,C   1)                1.4318  0.000446 -0.0023    1.4295   
     3. B(O   3,C   2)                1.4053  0.000240 -0.0010    1.4043   
     4. B(C   4,O   3)                1.4238  0.000399  0.0005    1.4243   
     5. B(C   5,C   2)                1.4027 -0.001230  0.0026    1.4052   
     6. B(O   6,C   5)                1.4083  0.001369 -0.0027    1.4056   
     7. B(C   7,O   6)                1.4225  0.000334  0.0016    1.4241   
     8. B(C   8,C   1)                1.4357  0.000280 -0.0010    1.4346   
     9. B(C   9,C   8)                1.5156 -0.000502  0.0018    1.5174   
    10. B(C  10,C   8)                1.4142 -0.001276  0.0031    1.4172   
    11. B(C  11,C  10)                1.5273  0.000325  0.0008    1.5281   
    12. B(C  12,C  11)                1.5151  0.000125 -0.0005    1.5146   
    13. B(C  13,C  12)                1.3468  0.000489 -0.0008    1.3461   
    14. B(C  14,C  13)                1.5147 -0.000471  0.0008    1.5155   
    15. B(C  15,C  13)                1.5175 -0.000687  0.0013    1.5189   
    16. B(C  16,C  10)                1.4409  0.001366 -0.0037    1.4372   
    17. B(C  16,C   5)                1.4341  0.001840 -0.0044    1.4297   
    18. B(O  17,C  16)                1.3117 -0.000498  0.0026    1.3144   
    19. B(H  18,C   4)                1.0960 -0.000319  0.0002    1.0963   
    20. B(H  19,C   4)                1.1019 -0.000253 -0.0001    1.1018   
    21. B(H  20,C   4)                1.0952 -0.000202  0.0003    1.0955   
    22. B(H  21,C   7)                1.0966 -0.000089 -0.0004    1.0961   
    23. B(H  22,C   7)                1.0947 -0.000649  0.0013    1.0960   
    24. B(H  23,C   7)                1.1021 -0.000105 -0.0005    1.1016   
    25. B(H  24,C   9)                1.0991 -0.000386  0.0011    1.1003   
    26. B(H  25,C   9)                1.0930 -0.000446 -0.0005    1.0925   
    27. B(H  26,C   9)                1.1020 -0.000287  0.0004    1.1024   
    28. B(H  27,C  11)                1.1004 -0.000560  0.0001    1.1005   
    29. B(H  28,C  11)                1.0933  0.000007  0.0004    1.0938   
    30. B(H  29,C  12)                1.0928 -0.000083 -0.0003    1.0925   
    31. B(H  30,C  14)                1.0957 -0.000224  0.0005    1.0962   
    32. B(H  31,C  14)                1.0995 -0.000217  0.0002    1.0997   
    33. B(H  32,C  14)                1.0982 -0.000413  0.0006    1.0988   
    34. B(H  33,C  15)                1.0936 -0.000423  0.0017    1.0953   
    35. B(H  34,C  15)                1.0999 -0.000171 -0.0003    1.0996   
    36. B(C  35,C  15)                1.5630 -0.000227  0.0015    1.5645   
    37. B(H  36,C  35)                1.0950 -0.000186  0.0003    1.0953   
    38. B(H  37,C  35)                1.0999 -0.000107 -0.0002    1.0997   
    39. B(C  38,C  35)                1.5069 -0.000143  0.0000    1.5069   
    40. B(H  39,C  38)                1.0905 -0.000275  0.0002    1.0907   
    41. B(C  40,C  38)                1.3447 -0.000301  0.0008    1.3455   
    42. B(C  41,C  40)                1.5105 -0.000379  0.0004    1.5110   
    43. B(H  42,C  41)                1.0993 -0.000282  0.0005    1.0998   
    44. B(H  43,C  41)                1.0927 -0.000085 -0.0001    1.0926   
    45. B(H  44,C  41)                1.0989 -0.000308  0.0005    1.0994   
    46. B(C  45,C  40)                1.5126 -0.000125 -0.0003    1.5124   
    47. B(H  46,C  45)                1.0950 -0.000233  0.0004    1.0954   
    48. B(H  47,C  45)                1.0994 -0.000307  0.0005    1.0999   
    49. B(H  48,C  45)                1.0994 -0.000288  0.0005    1.0999   
    50. A(O   0,C   1,C   8)          122.72  0.000210   -0.02    122.70   
    51. A(C   2,C   1,C   8)          114.37 -0.000874    0.19    114.57   
    52. A(O   0,C   1,C   2)          122.91  0.000664   -0.13    122.78   
    53. A(C   1,C   2,C   5)          122.92  0.000511   -0.09    122.83   
    54. A(C   1,C   2,O   3)          119.65  0.001162   -0.26    119.39   
    55. A(O   3,C   2,C   5)          117.37 -0.001674    0.36    117.73   
    56. A(C   2,O   3,C   4)          113.46  0.000652   -0.11    113.35   
    57. A(H  18,C   4,H  19)          108.42 -0.000363    0.13    108.55   
    58. A(H  18,C   4,H  20)          110.14  0.000208   -0.05    110.09   
    59. A(H  19,C   4,H  20)          109.47 -0.000170   -0.01    109.46   
    60. A(O   3,C   4,H  19)          111.39  0.000105   -0.14    111.25   
    61. A(O   3,C   4,H  20)          110.24  0.000139    0.09    110.33   
    62. A(O   3,C   4,H  18)          107.14  0.000082   -0.02    107.12   
    63. A(C   2,C   5,C  16)          123.15  0.000379   -0.10    123.05   
    64. A(C   2,C   5,O   6)          117.16 -0.001930    0.25    117.41   
    65. A(O   6,C   5,C  16)          119.62  0.001549   -0.14    119.48   
    66. A(C   5,O   6,C   7)          113.58  0.000659    0.07    113.65   
    67. A(H  22,C   7,H  23)          109.35 -0.000128    0.08    109.43   
    68. A(H  21,C   7,H  23)          108.41 -0.000430    0.09    108.50   
    69. A(O   6,C   7,H  22)          110.33 -0.000099    0.07    110.40   
    70. A(O   6,C   7,H  23)          111.53  0.000197   -0.19    111.33   
    71. A(O   6,C   7,H  21)          107.34  0.000534   -0.20    107.14   
    72. A(H  21,C   7,H  22)          109.84 -0.000074    0.15    109.99   
    73. A(C   9,C   8,C  10)          122.41 -0.001371    0.30    122.71   
    74. A(C   1,C   8,C   9)          114.71  0.000342   -0.08    114.63   
    75. A(C   1,C   8,C  10)          122.87  0.001028   -0.21    122.66   
    76. A(H  25,C   9,H  26)          107.14 -0.000122    0.04    107.18   
    77. A(C   8,C   9,H  26)          111.99  0.000356   -0.11    111.87   
    78. A(H  24,C   9,H  26)          104.88 -0.000087    0.05    104.94   
    79. A(H  24,C   9,H  25)          108.11  0.000152   -0.12    108.00   
    80. A(C   8,C   9,H  25)          113.42 -0.000205    0.05    113.47   
    81. A(C   8,C   9,H  24)          110.85 -0.000090    0.08    110.93   
    82. A(C   8,C  10,C  11)          121.86 -0.001099    0.14    122.00   
    83. A(C  11,C  10,C  16)          115.73  0.001064   -0.08    115.64   
    84. A(C   8,C  10,C  16)          122.39  0.000034   -0.05    122.33   
    85. A(C  10,C  11,C  12)          112.19 -0.000518    0.11    112.30   
    86. A(H  27,C  11,H  28)          107.62 -0.000041   -0.04    107.58   
    87. A(C  10,C  11,H  28)          107.00 -0.000200    0.34    107.34   
    88. A(C  12,C  11,H  27)          108.60 -0.000549    0.26    108.85   
    89. A(C  10,C  11,H  27)          110.89  0.000625   -0.45    110.44   
    90. A(C  12,C  11,H  28)          110.44  0.000724   -0.23    110.21   
    91. A(C  13,C  12,H  29)          116.52 -0.000706    0.17    116.69   
    92. A(C  11,C  12,H  29)          113.67 -0.000833    0.22    113.89   
    93. A(C  11,C  12,C  13)          129.76  0.001543   -0.39    129.37   
    94. A(C  14,C  13,C  15)          116.37 -0.000686    0.16    116.54   
    95. A(C  12,C  13,C  15)          123.74  0.000993   -0.25    123.50   
    96. A(C  12,C  13,C  14)          119.87 -0.000309    0.08    119.95   
    97. A(H  31,C  14,H  32)          106.28 -0.000015   -0.03    106.26   
    98. A(C  13,C  14,H  32)          111.90 -0.000043   -0.08    111.82   
    99. A(H  30,C  14,H  31)          108.06 -0.000123    0.10    108.16   
   100. A(C  13,C  14,H  31)          111.53  0.000199   -0.04    111.50   
   101. A(C  13,C  14,H  30)          111.41 -0.000063    0.06    111.47   
   102. A(H  30,C  14,H  32)          107.40  0.000039   -0.02    107.38   
   103. A(H  34,C  15,C  35)          108.54  0.000138   -0.12    108.41   
   104. A(H  33,C  15,C  35)          107.41  0.000446   -0.03    107.38   
   105. A(C  13,C  15,C  35)          115.84 -0.001205    0.52    116.36   
   106. A(H  33,C  15,H  34)          106.12 -0.000253    0.07    106.19   
   107. A(C  13,C  15,H  34)          109.22  0.000717   -0.46    108.75   
   108. A(C  13,C  15,H  33)          109.28  0.000214   -0.00    109.27   
   109. A(C  10,C  16,O  17)          123.65  0.000422   -0.16    123.49   
   110. A(C   5,C  16,O  17)          122.10  0.000659   -0.12    121.98   
   111. A(C   5,C  16,C  10)          114.25 -0.001081    0.27    114.52   
   112. A(C  15,C  35,H  36)          107.92  0.000208   -0.08    107.83   
   113. A(H  37,C  35,C  38)          110.27 -0.000085    0.13    110.40   
   114. A(H  36,C  35,C  38)          110.02  0.000019    0.01    110.04   
   115. A(C  15,C  35,C  38)          114.82 -0.000367    0.12    114.95   
   116. A(H  36,C  35,H  37)          105.52 -0.000120    0.01    105.53   
   117. A(C  15,C  35,H  37)          107.85  0.000374   -0.22    107.63   
   118. A(H  39,C  38,C  40)          116.54  0.000194   -0.03    116.51   
   119. A(C  35,C  38,C  40)          128.32 -0.000185    0.00    128.33   
   120. A(C  35,C  38,H  39)          115.14 -0.000011    0.03    115.16   
   121. A(C  41,C  40,C  45)          114.10 -0.000004    0.02    114.12   
   122. A(C  38,C  40,C  45)          120.64  0.000189   -0.01    120.63   
   123. A(C  38,C  40,C  41)          125.26 -0.000185   -0.01    125.26   
   124. A(H  43,C  41,H  44)          107.99 -0.000005   -0.00    107.99   
   125. A(H  42,C  41,H  44)          106.27  0.000042   -0.02    106.25   
   126. A(C  40,C  41,H  44)          110.48  0.000023   -0.02    110.46   
   127. A(H  42,C  41,H  43)          107.77 -0.000075    0.08    107.86   
   128. A(C  40,C  41,H  43)          113.52  0.000066   -0.06    113.46   
   129. A(C  40,C  41,H  42)          110.50 -0.000053    0.03    110.52   
   130. A(H  47,C  45,H  48)          106.25 -0.000025    0.01    106.26   
   131. A(H  46,C  45,H  48)          108.17 -0.000046    0.01    108.19   
   132. A(C  40,C  45,H  48)          111.06  0.000072   -0.03    111.02   
   133. A(H  46,C  45,H  47)          108.10 -0.000051    0.05    108.16   
   134. A(C  40,C  45,H  47)          111.06 -0.000009   -0.01    111.06   
   135. A(C  40,C  45,H  46)          111.96  0.000052   -0.03    111.92   
   136. D(C   5,C   2,C   1,O   0)   -177.92  0.000462   -0.46   -178.38   
   137. D(C   5,C   2,C   1,C   8)      1.96  0.000022   -0.42      1.55   
   138. D(O   3,C   2,C   1,O   0)     -0.78  0.000395   -0.33     -1.12   
   139. D(O   3,C   2,C   1,C   8)    179.11 -0.000046   -0.29    178.81   
   140. D(C   4,O   3,C   2,C   5)   -117.58  0.000251    0.50   -117.08   
   141. D(C   4,O   3,C   2,C   1)     65.13  0.000258    0.39     65.52   
   142. D(H  20,C   4,O   3,C   2)    -57.60  0.000192   -0.04    -57.64   
   143. D(H  19,C   4,O   3,C   2)     64.13  0.000143   -0.09     64.04   
   144. D(H  18,C   4,O   3,C   2)   -177.46 -0.000187   -0.02   -177.47   
   145. D(C  16,C   5,C   2,C   1)     -0.64 -0.000002    0.41     -0.23   
   146. D(C  16,C   5,C   2,O   3)   -177.84 -0.000011    0.31   -177.54   
   147. D(O   6,C   5,C   2,O   3)     -0.89 -0.000015    0.13     -0.77   
   148. D(O   6,C   5,C   2,C   1)    176.31 -0.000007    0.23    176.54   
   149. D(C   7,O   6,C   5,C   2)    115.23 -0.000229    0.67    115.90   
   150. D(C   7,O   6,C   5,C  16)    -67.71 -0.000265    0.51    -67.20   
   151. D(H  23,C   7,O   6,C   5)    -62.82  0.000028   -0.47    -63.29   
   152. D(H  22,C   7,O   6,C   5)     58.92 -0.000070   -0.46     58.46   
   153. D(H  21,C   7,O   6,C   5)    178.58  0.000108   -0.35    178.23   
   154. D(C  10,C   8,C   1,C   2)     -1.32  0.000017    0.14     -1.18   
   155. D(C  10,C   8,C   1,O   0)    178.56 -0.000422    0.20    178.76   
   156. D(C   9,C   8,C   1,C   2)    179.91  0.000093   -0.12    179.79   
   157. D(C   9,C   8,C   1,O   0)     -0.21 -0.000347   -0.06     -0.27   
   158. D(H  26,C   9,C   8,C  10)   -112.84  0.000052   -0.16   -113.00   
   159. D(H  25,C   9,C   8,C  10)      8.57  0.000009   -0.15      8.41   
   160. D(H  25,C   9,C   8,C   1)   -172.66 -0.000034    0.10   -172.56   
   161. D(H  24,C   9,C   8,C  10)    130.40 -0.000007   -0.21    130.20   
   162. D(H  26,C   9,C   8,C   1)     65.94  0.000009    0.09     66.03   
   163. D(H  24,C   9,C   8,C   1)    -50.82 -0.000049    0.05    -50.77   
   164. D(C  16,C  10,C   8,C   1)     -0.67 -0.000080    0.15     -0.52   
   165. D(C  11,C  10,C   8,C   9)     -0.11 -0.000104    0.27      0.16   
   166. D(C  11,C  10,C   8,C   1)   -178.78 -0.000047   -0.01   -178.79   
   167. D(C  16,C  10,C   8,C   9)    178.01 -0.000138    0.43    178.44   
   168. D(H  28,C  11,C  10,C   8)   -158.29  0.000006   -0.22   -158.52   
   169. D(H  28,C  11,C  10,C  16)     23.47  0.000053   -0.37     23.10   
   170. D(H  27,C  11,C  10,C  16)    140.57  0.000224   -0.47    140.10   
   171. D(H  27,C  11,C  10,C   8)    -41.20  0.000177   -0.32    -41.51   
   172. D(C  12,C  11,C  10,C  16)    -97.80 -0.000398   -0.38    -98.19   
   173. D(C  12,C  11,C  10,C   8)     80.43 -0.000445   -0.23     80.20   
   174. D(H  29,C  12,C  11,H  28)   -173.11 -0.000104    0.60   -172.50   
   175. D(H  29,C  12,C  11,H  27)     69.10 -0.000144    0.63     69.73   
   176. D(H  29,C  12,C  11,C  10)    -53.83 -0.000207    0.95    -52.88   
   177. D(C  13,C  12,C  11,H  28)      4.10 -0.000029    0.77      4.87   
   178. D(C  13,C  12,C  11,H  27)   -113.69 -0.000069    0.80   -112.90   
   179. D(C  13,C  12,C  11,C  10)    123.38 -0.000131    1.11    124.49   
   180. D(C  15,C  13,C  12,H  29)   -177.41  0.000313   -0.17   -177.58   
   181. D(C  15,C  13,C  12,C  11)      5.45  0.000236   -0.33      5.11   
   182. D(C  14,C  13,C  12,H  29)      1.17  0.000208   -0.24      0.94   
   183. D(C  14,C  13,C  12,C  11)   -175.97  0.000132   -0.40   -176.37   
   184. D(H  32,C  14,C  13,C  15)    -66.42 -0.000026   -0.86    -67.28   
   185. D(H  32,C  14,C  13,C  12)    114.90  0.000049   -0.79    114.10   
   186. D(H  31,C  14,C  13,C  15)     52.49  0.000061   -0.97     51.52   
   187. D(H  31,C  14,C  13,C  12)   -126.19  0.000135   -0.90   -127.09   
   188. D(H  30,C  14,C  13,C  15)    173.33 -0.000002   -0.82    172.51   
   189. D(H  30,C  14,C  13,C  12)     -5.35  0.000072   -0.76     -6.11   
   190. D(C  35,C  15,C  13,C  14)     75.21 -0.000440    4.83     80.05   
   191. D(C  35,C  15,C  13,C  12)   -106.16 -0.000537    4.77   -101.39   
   192. D(H  34,C  15,C  13,C  14)    -47.67 -0.000321    4.99    -42.68   
   193. D(H  34,C  15,C  13,C  12)    130.96 -0.000419    4.92    135.88   
   194. D(H  33,C  15,C  13,C  14)   -163.35 -0.000536    5.16   -158.19   
   195. D(H  33,C  15,C  13,C  12)     15.28 -0.000633    5.09     20.37   
   196. D(O  17,C  16,C   5,C   2)    179.43 -0.000126    0.11    179.55   
   197. D(C  10,C  16,C   5,O   6)   -178.24  0.000054    0.09   -178.14   
   198. D(C  10,C  16,C   5,C   2)     -1.36 -0.000053   -0.08     -1.44   
   199. D(O  17,C  16,C  10,C  11)     -0.60  0.000092   -0.23     -0.83   
   200. D(O  17,C  16,C  10,C   8)   -178.82  0.000161   -0.39   -179.21   
   201. D(C   5,C  16,C  10,C  11)   -179.80  0.000016   -0.03   -179.83   
   202. D(C   5,C  16,C  10,C   8)      1.98  0.000085   -0.19      1.79   
   203. D(O  17,C  16,C   5,O   6)      2.55 -0.000019    0.29      2.85   
   204. D(C  38,C  35,C  15,H  34)     35.55 -0.000288    3.31     38.86   
   205. D(C  38,C  35,C  15,H  33)    149.88 -0.000287    3.32    153.20   
   206. D(C  38,C  35,C  15,C  13)    -87.69 -0.000482    3.65    -84.04   
   207. D(H  37,C  35,C  15,H  34)    158.91 -0.000365    3.41    162.32   
   208. D(H  37,C  35,C  15,H  33)    -86.76 -0.000364    3.41    -83.34   
   209. D(H  37,C  35,C  15,C  13)     35.67 -0.000559    3.74     39.42   
   210. D(H  36,C  35,C  15,H  34)    -87.54 -0.000218    3.27    -84.28   
   211. D(H  36,C  35,C  15,H  33)     26.79 -0.000217    3.28     30.06   
   212. D(H  36,C  35,C  15,C  13)    149.22 -0.000412    3.61    152.82   
   213. D(C  40,C  38,C  35,H  37)    114.82 -0.000283    1.73    116.55   
   214. D(C  40,C  38,C  35,H  36)     -1.16 -0.000099    1.63      0.47   
   215. D(C  40,C  38,C  35,C  15)   -123.12 -0.000123    1.64   -121.48   
   216. D(H  39,C  38,C  35,H  37)    -65.81 -0.000390    2.22    -63.59   
   217. D(H  39,C  38,C  35,H  36)    178.21 -0.000205    2.12    180.33   
   218. D(H  39,C  38,C  35,C  15)     56.25 -0.000229    2.13     58.38   
   219. D(C  45,C  40,C  38,H  39)      0.38  0.000035   -0.32      0.05   
   220. D(C  45,C  40,C  38,C  35)    179.75 -0.000074    0.16    179.91   
   221. D(C  41,C  40,C  38,H  39)   -179.97  0.000027   -0.15   -180.12   
   222. D(C  41,C  40,C  38,C  35)     -0.60 -0.000082    0.34     -0.26   
   223. D(H  44,C  41,C  40,C  45)    -55.75  0.000048   -0.41    -56.17   
   224. D(H  44,C  41,C  40,C  38)    124.57  0.000055   -0.58    124.00   
   225. D(H  43,C  41,C  40,C  45)   -177.23 -0.000010   -0.35   -177.58   
   226. D(H  43,C  41,C  40,C  38)      3.09 -0.000003   -0.51      2.58   
   227. D(H  42,C  41,C  40,C  45)     61.56  0.000081   -0.43     61.13   
   228. D(H  42,C  41,C  40,C  38)   -118.11  0.000088   -0.60   -118.71   
   229. D(H  48,C  45,C  40,C  41)     58.96 -0.000015    0.19     59.15   
   230. D(H  48,C  45,C  40,C  38)   -121.35 -0.000023    0.35   -121.00   
   231. D(H  47,C  45,C  40,C  41)    -59.05 -0.000024    0.20    -58.85   
   232. D(H  47,C  45,C  40,C  38)    120.64 -0.000032    0.36    121.00   
   233. D(H  46,C  45,C  40,C  41)    180.00  0.000012    0.16    180.16   
   234. D(H  46,C  45,C  40,C  38)     -0.31  0.000005    0.32      0.01   
    ----------------------------------------------------------------------------

         *************************************************************
         *                GEOMETRY OPTIMIZATION CYCLE   7            *
         *************************************************************
---------------------------------
CARTESIAN COORDINATES (ANGSTROEM)
---------------------------------
  O      4.527484   -1.721088    0.738790
  C      3.494501   -1.002626    0.368725
  C      3.395595    0.399988    0.626387
  O      4.428553    1.046892    1.323866
  C      5.663432    1.065308    0.614350
  C      2.275195    1.164934    0.259912
  O      2.266058    2.519541    0.634927
  C      2.276596    3.418317   -0.469725
  C      2.371070   -1.561836   -0.326546
  C      2.476632   -3.049641   -0.605198
  C      1.243642   -0.790248   -0.703549
  C      0.043049   -1.407061   -1.419909
  C     -0.892305   -2.119298   -0.464952
  C     -2.211014   -1.936645   -0.266130
  C     -2.929017   -2.720407    0.814122
  C     -3.061216   -0.991964   -1.097794
  C      1.137657    0.611902   -0.406583
  O      0.096794    1.345579   -0.732024
  H      6.401959    1.548729    1.264520
  H      5.580521    1.648964   -0.316509
  H      5.981600    0.044057    0.377675
  H      2.235754    4.434163   -0.060007
  H      1.409525    3.239697   -1.115843
  H      3.200870    3.316595   -1.060321
  H      3.437960   -3.293075   -1.081797
  H      1.676866   -3.430320   -1.244737
  H      2.461444   -3.643511    0.323415
  H      0.378478   -2.120640   -2.187647
  H     -0.483915   -0.595942   -1.930527
  H     -0.397525   -2.856311    0.171862
  H     -2.270777   -3.467716    1.272208
  H     -3.812287   -3.240136    0.415313
  H     -3.293791   -2.067030    1.618752
  H     -2.555702   -0.793040   -2.048891
  H     -4.004829   -1.496274   -1.351680
  C     -3.398955    0.391403   -0.449790
  H     -3.557372    1.111481   -1.259773
  H     -2.500757    0.738654    0.081282
  C     -4.587653    0.386247    0.476299
  H     -4.515071   -0.300850    1.320266
  C     -5.715773    1.114460    0.390076
  C     -6.021727    2.123872   -0.691826
  H     -6.155620    3.125535   -0.257902
  H     -5.244053    2.191194   -1.456388
  H     -6.969004    1.876158   -1.191902
  C     -6.808687    0.967507    1.425059
  H     -6.548847    0.230211    2.192447
  H     -7.010847    1.926081    1.925169
  H     -7.755259    0.658033    0.958162

----------------------------
CARTESIAN COORDINATES (A.U.)
----------------------------
  NO LB      ZA    FRAG     MASS         X           Y           Z
   0 O     8.0000    0    15.999    8.555705   -3.252385    1.396111
   1 C     6.0000    0    12.011    6.603650   -1.894689    0.696790
   2 C     6.0000    0    12.011    6.416744    0.755869    1.183699
   3 O     8.0000    0    15.999    8.368752    1.978338    2.501745
   4 C     6.0000    0    12.011   10.702336    2.013140    1.160953
   5 C     6.0000    0    12.011    4.299495    2.201407    0.491162
   6 O     8.0000    0    15.999    4.282229    4.761243    1.199838
   7 C     6.0000    0    12.011    4.302143    6.459683   -0.887652
   8 C     6.0000    0    12.011    4.480672   -2.951443   -0.617082
   9 C     6.0000    0    12.011    4.680155   -5.762986   -1.143659
  10 C     6.0000    0    12.011    2.350142   -1.493353   -1.329516
  11 C     6.0000    0    12.011    0.081350   -2.658960   -2.683239
  12 C     6.0000    0    12.011   -1.686212   -4.004892   -0.878632
  13 C     6.0000    0    12.011   -4.178211   -3.659728   -0.502912
  14 C     6.0000    0    12.011   -5.535040   -5.140825    1.538468
  15 C     6.0000    0    12.011   -5.784859   -1.874540   -2.074530
  16 C     6.0000    0    12.011    2.149860    1.156327   -0.768331
  17 O     8.0000    0    15.999    0.182914    2.542775   -1.383326
  18 H     1.0000    0     1.008   12.097949    2.926673    2.389597
  19 H     1.0000    0     1.008   10.545656    3.116090   -0.598115
  20 H     1.0000    0     1.008   11.303586    0.083257    0.713701
  21 H     1.0000    0     1.008    4.224963    8.379354   -0.113396
  22 H     1.0000    0     1.008    2.663616    6.122140   -2.108637
  23 H     1.0000    0     1.008    6.048767    6.267456   -2.003715
  24 H     1.0000    0     1.008    6.496803   -6.223009   -2.044299
  25 H     1.0000    0     1.008    3.168817   -6.482366   -2.352212
  26 H     1.0000    0     1.008    4.651455   -6.885238    0.611166
  27 H     1.0000    0     1.008    0.715220   -4.007428   -4.134054
  28 H     1.0000    0     1.008   -0.914467   -1.126167   -3.648167
  29 H     1.0000    0     1.008   -0.751213   -5.397645    0.324772
  30 H     1.0000    0     1.008   -4.291147   -6.553033    2.404126
  31 H     1.0000    0     1.008   -7.204178   -6.122971    0.784828
  32 H     1.0000    0     1.008   -6.224363   -3.906121    3.058998
  33 H     1.0000    0     1.008   -4.829577   -1.498629   -3.871844
  34 H     1.0000    0     1.008   -7.568031   -2.827548   -2.554306
  35 C     6.0000    0    12.011   -6.423094    0.739645   -0.849980
  36 H     1.0000    0     1.008   -6.722460    2.100395   -2.380626
  37 H     1.0000    0     1.008   -4.725746    1.395853    0.153601
  38 C     6.0000    0    12.011   -8.669407    0.729900    0.900074
  39 H     1.0000    0     1.008   -8.532248   -0.568524    2.494942
  40 C     6.0000    0    12.011  -10.801246    2.106024    0.737137
  41 C     6.0000    0    12.011  -11.379416    4.013535   -1.307361
  42 H     1.0000    0     1.008  -11.632435    5.906404   -0.487364
  43 H     1.0000    0     1.008   -9.909823    4.140757   -2.752175
  44 H     1.0000    0     1.008  -13.169508    3.545425   -2.252368
  45 C     6.0000    0    12.011  -12.866553    1.828323    2.692970
  46 H     1.0000    0     1.008  -12.375527    0.435035    4.143125
  47 H     1.0000    0     1.008  -13.248580    3.639765    3.638041
  48 H     1.0000    0     1.008  -14.655316    1.243502    1.810663

--------------------------------
INTERNAL COORDINATES (ANGSTROEM)
--------------------------------
 O      0   0   0     0.000000000000     0.00000000     0.00000000
 C      1   0   0     1.311559729635     0.00000000     0.00000000
 C      2   1   0     1.429510157378   122.76002616     0.00000000
 O      3   2   1     1.404266783654   119.38218379   358.87867096
 C      4   3   2     1.424317177493   113.34616650    65.51939616
 C      3   2   1     1.405254910758   122.83784637   181.61389334
 O      6   3   2     1.405588625301   117.40042124   176.53487234
 C      7   6   3     1.424136573120   113.65410904   115.90512866
 C      2   1   3     1.434648409103   122.68114419   180.07364012
 C      9   2   1     1.517350717746   114.62767493   359.72589328
 C      9   2   1     1.417241453653   122.65942096   178.75538758
 C     11   9   2     1.528087853985   122.00302098   181.21003674
 C     12  11   9     1.514631960244   112.29882551    80.19948469
 C     13  12  11     1.346062815157   129.36915733   124.48915081
 C     14  13  12     1.515505210768   119.95058343   183.62914652
 C     14  13  12     1.518858015093   123.49800922     5.11380721
 C      6   3   2     1.429703956058   123.05025823   359.76372072
 O     17   6   3     1.314377865298   121.97735690   179.54913450
 H      5   4   3     1.096284024580   107.11750291   182.52637296
 H      5   4   3     1.101828735848   111.25115112    64.03964000
 H      5   4   3     1.095535638184   110.32588404   302.35542769
 H      8   7   6     1.096120477095   107.13791040   178.22680274
 H      8   7   6     1.095985809673   110.39983047    58.46256533
 H      8   7   6     1.101559200789   111.33367830   296.70656084
 H     10   9   2     1.100253845321   110.93317718   309.22575480
 H     10   9   2     1.092497914463   113.46811597   187.44405386
 H     10   9   2     1.102377357422   111.87436094    66.02944626
 H     12  11   9     1.100513381649   110.44434574   318.48833177
 H     12  11   9     1.093771585237   107.34023912   201.48419469
 H     13  12  11     1.092487429923   113.89501872   307.11821703
 H     15  14  13     1.096171868438   111.46631862   353.89057136
 H     15  14  13     1.099696631073   111.49672018   232.90641231
 H     15  14  13     1.098813342185   111.82209548   114.10304494
 H     16  14  13     1.095308834324   109.27353511    20.37134577
 H     16  14  13     1.099633580312   108.75485956   135.88358601
 C     16  14  13     1.564506866188   116.35950382   258.60679640
 H     36  16  14     1.095299351401   107.83242654   152.82380953
 H     36  16  14     1.099718225833   107.63221641    39.41594273
 C     36  16  14     1.506874115166   114.94950451   275.96058175
 H     39  36  16     1.090711104158   115.16374050    58.37938881
 C     39  36  16     1.345505127014   128.32817778   238.52074596
 C     41  39  36     1.510970430366   125.25545993   359.73673118
 H     42  41  39     1.099793699269   110.52330199   241.29178273
 H     42  41  39     1.092641785888   113.45800843     2.57941848
 H     42  41  39     1.099440716665   110.46463307   123.99789290
 C     41  39  36     1.512363946504   120.62750875   179.91071355
 H     46  41  39     1.095448827835   111.92475332     0.00000000
 H     46  41  39     1.099928279079   111.05686764   120.99914087
 H     46  41  39     1.099893463803   111.02385303   238.99786922

---------------------------
INTERNAL COORDINATES (A.U.)
---------------------------
 O      0   0   0     0.000000000000     0.00000000     0.00000000
 C      1   0   0     2.478488697291     0.00000000     0.00000000
 C      2   1   0     2.701382703104   122.76002616     0.00000000
 O      3   2   1     2.653679640068   119.38218379   358.87867096
 C      4   3   2     2.691569393302   113.34616650    65.51939616
 C      3   2   1     2.655546929680   122.83784637   181.61389334
 O      6   3   2     2.656177558774   117.40042124   176.53487234
 C      7   6   3     2.691228100497   113.65410904   115.90512866
 C      2   1   3     2.711092591670   122.68114419   180.07364012
 C      9   2   1     2.867377305648   114.62767493   359.72589328
 C      9   2   1     2.678198213045   122.65942096   178.75538758
 C     11   9   2     2.887667552603   122.00302098   181.21003674
 C     12  11   9     2.862239598546   112.29882551    80.19948469
 C     13  12  11     2.543690079702   129.36915733   124.48915081
 C     14  13  12     2.863889802883   119.95058343   183.62914652
 C     14  13  12     2.870225684836   123.49800922     5.11380721
 C      6   3   2     2.701748929533   123.05025823   359.76372072
 O     17   6   3     2.483814201902   121.97735690   179.54913450
 H      5   4   3     2.071676571448   107.11750291   182.52637296
 H      5   4   3     2.082154557236   111.25115112    64.03964000
 H      5   4   3     2.070262326118   110.32588404   302.35542769
 H      8   7   6     2.071367511493   107.13791040   178.22680274
 H      8   7   6     2.071113026945   110.39983047    58.46256533
 H      8   7   6     2.081645209793   111.33367830   296.70656084
 H     10   9   2     2.079178445451   110.93317718   309.22575480
 H     10   9   2     2.064521860215   113.46811597   187.44405386
 H     10   9   2     2.083191301763   111.87436094    66.02944626
 H     12  11   9     2.079668898032   110.44434574   318.48833177
 H     12  11   9     2.066928749163   107.34023912   201.48419469
 H     13  12  11     2.064502047307   113.89501872   307.11821703
 H     15  14  13     2.071464627056   111.46631862   353.89057136
 H     15  14  13     2.078125463123   111.49672018   232.90641231
 H     15  14  13     2.076456289029   111.82209548   114.10304494
 H     16  14  13     2.069833728937   109.27353511    20.37134577
 H     16  14  13     2.078006314454   108.75485956   135.88358601
 C     16  14  13     2.956489511734   116.35950382   258.60679640
 H     36  16  14     2.069815808810   107.83242654   152.82380953
 H     36  16  14     2.078166271306   107.63221641    39.41594273
 C     36  16  14     2.847579395959   114.94950451   275.96058175
 H     39  36  16     2.061145278086   115.16374050    58.37938881
 C     39  36  16     2.542636201843   128.32817778   238.52074596
 C     41  39  36     2.855320309846   125.25545993   359.73673118
 H     42  41  39     2.078308895431   110.52330199   241.29178273
 H     42  41  39     2.064793737807   113.45800843     2.57941848
 H     42  41  39     2.077641854978   110.46463307   123.99789290
 C     41  39  36     2.857953673709   120.62750875   179.91071355
 H     46  41  39     2.070098278332   111.92475332     0.00000000
 H     46  41  39     2.078563214415   111.05686764   120.99914087
 H     46  41  39     2.078497423078   111.02385303   238.99786922


           ************************************************************
           *        Program running with 4 parallel MPI-processes     *
           *              working on a common directory               *
           ************************************************************
------------------------------------------------------------------------------
                   ___                                                        
                  /   \      - P O W E R E D   B Y -                         
                 /     \                                                     
                 |  |  |   _    _      __       _____    __    __             
                 |  |  |  | |  | |    /  \     |  _  \  |  |  /  |          
                  \  \/   | |  | |   /    \    | | | |  |  | /  /          
                 / \  \   | |__| |  /  /\  \   | |_| |  |  |/  /          
                |  |  |   |  __  | /  /__\  \  |    /   |      \           
                |  |  |   | |  | | |   __   |  |    \   |  |\   \          
                \     /   | |  | | |  |  |  |  | |\  \  |  | \   \       
                 \___/    |_|  |_| |__|  |__|  |_| \__\ |__|  \__/        
                                                                              
                      - O R C A' S   B I G   F R I E N D -                    
                                      &                                       
                       - I N T E G R A L  F E E D E R -                       
                                                                              
 v1 FN, 2020, v2 2021                                                         
------------------------------------------------------------------------------


Reading SHARK input file UQ2_2e_0H_B3LYP_631Gd_opt.SHARKINP.tmp ... ok
----------------------
SHARK INTEGRAL PACKAGE
----------------------

Number of atoms                             ...     49
Number of basis functions                   ...    374
Number of shells                            ...    190
Maximum angular momentum                    ...      2
Integral batch strategy                     ... SHARK/LIBINT Hybrid
RI-J (if used) integral strategy            ... SPLIT-RIJ (Revised 2003 algorithm where possible)
Printlevel                                  ...      1
Contraction scheme used                     ... SEGMENTED contraction
Coulomb Range Separation                    ... NOT USED
Exchange Range Separation                   ... NOT USED
Finite Nucleus Model                        ... NOT USED
Auxiliary Coulomb fitting basis             ... AVAILABLE
   # of basis functions in Aux-J            ...   1413
   # of shells in Aux-J                     ...    475
   Maximum angular momentum in Aux-J        ...      4
Auxiliary J/K fitting basis                 ... NOT available
Auxiliary Correlation fitting basis         ... NOT available
Auxiliary 'external' fitting basis          ... NOT available
Integral threshold                          ...     2.500000e-11
Primitive cut-off                           ...     2.500000e-12
Primitive pair pre-selection threshold      ...     2.500000e-12

Calculating pre-screening integrals         ... done (  0.1 sec) Dimension = 190
Organizing shell pair data                  ... done (  0.1 sec)
Shell pair information
Total number of shell pairs                 ...     18145
Shell pairs after pre-screening             ...     11554
Total number of primitive shell pairs       ...    101586
Primitive shell pairs kept                  ...     35324
          la=0 lb=0:   4423 shell pairs
          la=1 lb=0:   3861 shell pairs
          la=1 lb=1:    854 shell pairs
          la=2 lb=0:   1553 shell pairs
          la=2 lb=1:    713 shell pairs
          la=2 lb=2:    150 shell pairs

Calculating one electron integrals          ... done (  0.0 sec)
Calculating RI/J V-Matrix + Cholesky decomp.... done (  0.1 sec)
Calculating Nuclear repulsion               ... done (  0.0 sec) ENN=   1906.613734071962 Eh

SHARK setup successfully completed in   0.5 seconds

Maximum memory used throughout the entire GTOINT-calculation: 28.9 MB
[1717827952.061850] [eu-a2p-437:67181:0]          mpool.c:38   UCX  WARN  object 0x3cec0c0 was not returned to mpool ucp_requests
[1717827952.061884] [eu-a2p-437:67181:0]          mpool.c:38   UCX  WARN  object 0x3cec280 was not returned to mpool ucp_requests
[1717827952.061888] [eu-a2p-437:67181:0]          mpool.c:38   UCX  WARN  object 0x3cec440 was not returned to mpool ucp_requests
[1717827952.061891] [eu-a2p-437:67181:0]          mpool.c:38   UCX  WARN  object 0x3cec600 was not returned to mpool ucp_requests
[1717827952.061894] [eu-a2p-437:67181:0]          mpool.c:38   UCX  WARN  object 0x3cec7c0 was not returned to mpool ucp_requests
[1717827952.061896] [eu-a2p-437:67181:0]          mpool.c:38   UCX  WARN  object 0x3cec980 was not returned to mpool ucp_requests
[1717827952.061899] [eu-a2p-437:67181:0]          mpool.c:38   UCX  WARN  object 0x3cecb40 was not returned to mpool ucp_requests
[1717827952.061901] [eu-a2p-437:67181:0]          mpool.c:38   UCX  WARN  object 0x3cecd00 was not returned to mpool ucp_requests
[1717827952.061903] [eu-a2p-437:67181:0]          mpool.c:38   UCX  WARN  object 0x3cecec0 was not returned to mpool ucp_requests
[1717827952.061906] [eu-a2p-437:67181:0]          mpool.c:38   UCX  WARN  object 0x3ced080 was not returned to mpool ucp_requests
[1717827952.061908] [eu-a2p-437:67181:0]          mpool.c:38   UCX  WARN  object 0x3ced240 was not returned to mpool ucp_requests
[1717827952.061910] [eu-a2p-437:67181:0]          mpool.c:38   UCX  WARN  object 0x3ced400 was not returned to mpool ucp_requests
[1717827952.061913] [eu-a2p-437:67181:0]          mpool.c:38   UCX  WARN  object 0x3ced5c0 was not returned to mpool ucp_requests
[1717827952.061915] [eu-a2p-437:67181:0]          mpool.c:38   UCX  WARN  object 0x3ced780 was not returned to mpool ucp_requests
[1717827952.061918] [eu-a2p-437:67181:0]          mpool.c:38   UCX  WARN  object 0x3ced940 was not returned to mpool ucp_requests
[1717827952.061920] [eu-a2p-437:67181:0]          mpool.c:38   UCX  WARN  object 0x3cedb00 was not returned to mpool ucp_requests
[1717827952.061922] [eu-a2p-437:67181:0]          mpool.c:38   UCX  WARN  object 0x3cedcc0 was not returned to mpool ucp_requests
[1717827952.061925] [eu-a2p-437:67181:0]          mpool.c:38   UCX  WARN  object 0x3cede80 was not returned to mpool ucp_requests
[1717827952.061927] [eu-a2p-437:67181:0]          mpool.c:38   UCX  WARN  object 0x3cee040 was not returned to mpool ucp_requests
[1717827952.061929] [eu-a2p-437:67181:0]          mpool.c:38   UCX  WARN  object 0x3cee200 was not returned to mpool ucp_requests
[1717827952.061932] [eu-a2p-437:67181:0]          mpool.c:38   UCX  WARN  object 0x3cee3c0 was not returned to mpool ucp_requests
[1717827952.061934] [eu-a2p-437:67181:0]          mpool.c:38   UCX  WARN  object 0x3cee580 was not returned to mpool ucp_requests
[1717827952.061988] [eu-a2p-437:67182:0]          mpool.c:38   UCX  WARN  object 0x302b880 was not returned to mpool ucp_requests
[1717827952.062023] [eu-a2p-437:67182:0]          mpool.c:38   UCX  WARN  object 0x302ba40 was not returned to mpool ucp_requests
[1717827952.062029] [eu-a2p-437:67182:0]          mpool.c:38   UCX  WARN  object 0x302bc00 was not returned to mpool ucp_requests
[1717827952.062033] [eu-a2p-437:67182:0]          mpool.c:38   UCX  WARN  object 0x302bdc0 was not returned to mpool ucp_requests
[1717827952.062036] [eu-a2p-437:67182:0]          mpool.c:38   UCX  WARN  object 0x302bf80 was not returned to mpool ucp_requests
[1717827952.062039] [eu-a2p-437:67182:0]          mpool.c:38   UCX  WARN  object 0x302c140 was not returned to mpool ucp_requests
[1717827952.062043] [eu-a2p-437:67182:0]          mpool.c:38   UCX  WARN  object 0x302c300 was not returned to mpool ucp_requests
[1717827952.062046] [eu-a2p-437:67182:0]          mpool.c:38   UCX  WARN  object 0x302c4c0 was not returned to mpool ucp_requests
[1717827952.062049] [eu-a2p-437:67182:0]          mpool.c:38   UCX  WARN  object 0x302c680 was not returned to mpool ucp_requests
[1717827952.062053] [eu-a2p-437:67182:0]          mpool.c:38   UCX  WARN  object 0x302c840 was not returned to mpool ucp_requests
[1717827952.062056] [eu-a2p-437:67182:0]          mpool.c:38   UCX  WARN  object 0x302ca00 was not returned to mpool ucp_requests
[1717827952.062059] [eu-a2p-437:67182:0]          mpool.c:38   UCX  WARN  object 0x302cbc0 was not returned to mpool ucp_requests
[1717827952.062062] [eu-a2p-437:67182:0]          mpool.c:38   UCX  WARN  object 0x302cd80 was not returned to mpool ucp_requests
[1717827952.062066] [eu-a2p-437:67182:0]          mpool.c:38   UCX  WARN  object 0x302cf40 was not returned to mpool ucp_requests
[1717827952.062069] [eu-a2p-437:67182:0]          mpool.c:38   UCX  WARN  object 0x302d100 was not returned to mpool ucp_requests
[1717827952.062072] [eu-a2p-437:67182:0]          mpool.c:38   UCX  WARN  object 0x302d2c0 was not returned to mpool ucp_requests
[1717827952.062075] [eu-a2p-437:67182:0]          mpool.c:38   UCX  WARN  object 0x302d480 was not returned to mpool ucp_requests
[1717827952.062079] [eu-a2p-437:67182:0]          mpool.c:38   UCX  WARN  object 0x302d640 was not returned to mpool ucp_requests
[1717827952.062082] [eu-a2p-437:67182:0]          mpool.c:38   UCX  WARN  object 0x302d800 was not returned to mpool ucp_requests
[1717827952.062085] [eu-a2p-437:67182:0]          mpool.c:38   UCX  WARN  object 0x302d9c0 was not returned to mpool ucp_requests
[1717827952.062089] [eu-a2p-437:67182:0]          mpool.c:38   UCX  WARN  object 0x302db80 was not returned to mpool ucp_requests
[1717827952.062092] [eu-a2p-437:67182:0]          mpool.c:38   UCX  WARN  object 0x302dd40 was not returned to mpool ucp_requests
[1717827952.080518] [eu-a2p-437:67180:0]          mpool.c:38   UCX  WARN  object 0x4022140 was not returned to mpool ucp_requests
[1717827952.080556] [eu-a2p-437:67180:0]          mpool.c:38   UCX  WARN  object 0x4022300 was not returned to mpool ucp_requests
[1717827952.080561] [eu-a2p-437:67180:0]          mpool.c:38   UCX  WARN  object 0x40224c0 was not returned to mpool ucp_requests
[1717827952.080564] [eu-a2p-437:67180:0]          mpool.c:38   UCX  WARN  object 0x4022680 was not returned to mpool ucp_requests
[1717827952.080568] [eu-a2p-437:67180:0]          mpool.c:38   UCX  WARN  object 0x4022840 was not returned to mpool ucp_requests
[1717827952.080571] [eu-a2p-437:67180:0]          mpool.c:38   UCX  WARN  object 0x4022a00 was not returned to mpool ucp_requests
[1717827952.080575] [eu-a2p-437:67180:0]          mpool.c:38   UCX  WARN  object 0x4022bc0 was not returned to mpool ucp_requests
[1717827952.080578] [eu-a2p-437:67180:0]          mpool.c:38   UCX  WARN  object 0x4022d80 was not returned to mpool ucp_requests
[1717827952.080581] [eu-a2p-437:67180:0]          mpool.c:38   UCX  WARN  object 0x4022f40 was not returned to mpool ucp_requests
[1717827952.080585] [eu-a2p-437:67180:0]          mpool.c:38   UCX  WARN  object 0x4023100 was not returned to mpool ucp_requests
[1717827952.080588] [eu-a2p-437:67180:0]          mpool.c:38   UCX  WARN  object 0x40232c0 was not returned to mpool ucp_requests
[1717827952.080592] [eu-a2p-437:67180:0]          mpool.c:38   UCX  WARN  object 0x4023480 was not returned to mpool ucp_requests
[1717827952.080596] [eu-a2p-437:67180:0]          mpool.c:38   UCX  WARN  object 0x4023640 was not returned to mpool ucp_requests
[1717827952.080599] [eu-a2p-437:67180:0]          mpool.c:38   UCX  WARN  object 0x4023800 was not returned to mpool ucp_requests
[1717827952.080602] [eu-a2p-437:67180:0]          mpool.c:38   UCX  WARN  object 0x40239c0 was not returned to mpool ucp_requests
[1717827952.080606] [eu-a2p-437:67180:0]          mpool.c:38   UCX  WARN  object 0x4023b80 was not returned to mpool ucp_requests
[1717827952.080609] [eu-a2p-437:67180:0]          mpool.c:38   UCX  WARN  object 0x4023d40 was not returned to mpool ucp_requests


           ************************************************************
           *        Program running with 4 parallel MPI-processes     *
           *              working on a common directory               *
           ************************************************************

Diagonalization of the overlap matrix:
Smallest eigenvalue                        ... 4.094e-04
Time for diagonalization                   ...    0.021 sec
Threshold for overlap eigenvalues          ... 1.000e-08
Number of eigenvalues below threshold      ... 0
Time for construction of square roots      ...    0.011 sec
Total time needed                          ...    0.033 sec

-------------------
DFT GRID GENERATION
-------------------

General Integration Accuracy     IntAcc      ... 4.959
Radial Grid Type                 RadialGrid  ... OptM3 with GC (2021)
Angular Grid (max. ang.)         AngularGrid ... 6 (Lebedev-590)
Angular grid pruning method      GridPruning ... 4 (adaptive)
Weight generation scheme         WeightScheme... Becke
Basis function cutoff            BFCut       ... 1.0000e-11
Integration weight cutoff        WCut        ... 1.0000e-14
Angular grids for H and He will be reduced by one unit
Partially contracted basis set               ... off
Rotationally invariant grid construction     ... off

Total number of grid points                  ...   548429
Total number of batches                      ...     8590
Average number of points per batch           ...       63
Average number of grid points per atom       ...    11192
Time for grid setup =   16.946 sec

--------------------
COSX GRID GENERATION
--------------------

GRIDX 1
-------
General Integration Accuracy     IntAcc      ... 4.020
Radial Grid Type                 RadialGrid  ... OptM3 with GC (2021)
Angular Grid (max. ang.)         AngularGrid ... 2 (Lebedev-110)
Angular grid pruning method      GridPruning ... 4 (adaptive)
Weight generation scheme         WeightScheme... Becke
Basis function cutoff            BFCut       ... 1.0000e-11
Integration weight cutoff        WCut        ... 1.0000e-14
Angular grids for H and He will be reduced by one unit
Partially contracted basis set               ... on
Rotationally invariant grid construction     ... off

Total number of grid points                  ...    59560
Total number of batches                      ...      955
Average number of points per batch           ...       62
Average number of grid points per atom       ...     1216
UseSFitting                                  ... on

GRIDX 2
-------
General Integration Accuracy     IntAcc      ... 4.338
Radial Grid Type                 RadialGrid  ... OptM3 with GC (2021)
Angular Grid (max. ang.)         AngularGrid ... 3 (Lebedev-194)
Angular grid pruning method      GridPruning ... 4 (adaptive)
Weight generation scheme         WeightScheme... Becke
Basis function cutoff            BFCut       ... 1.0000e-11
Integration weight cutoff        WCut        ... 1.0000e-14
Angular grids for H and He will be reduced by one unit
Partially contracted basis set               ... on
Rotationally invariant grid construction     ... off

Total number of grid points                  ...   129703
Total number of batches                      ...     2054
Average number of points per batch           ...       63
Average number of grid points per atom       ...     2647
UseSFitting                                  ... on

GRIDX 3
-------
General Integration Accuracy     IntAcc      ... 4.871
Radial Grid Type                 RadialGrid  ... OptM3 with GC (2021)
Angular Grid (max. ang.)         AngularGrid ... 4 (Lebedev-302)
Angular grid pruning method      GridPruning ... 4 (adaptive)
Weight generation scheme         WeightScheme... Becke
Basis function cutoff            BFCut       ... 1.0000e-11
Integration weight cutoff        WCut        ... 1.0000e-14
Angular grids for H and He will be reduced by one unit
Partially contracted basis set               ... on
Rotationally invariant grid construction     ... off

Total number of grid points                  ...   247541
Total number of batches                      ...     3892
Average number of points per batch           ...       63
Average number of grid points per atom       ...     5052
UseSFitting                                  ... on

Time for X-Grid setup             =   20.148 sec


--------------------
CPCM SOLVATION MODEL
--------------------
CPCM parameters:
  Epsilon                                         ...      80.4000
  Refrac                                          ...       1.3300
  Rsolv                                           ...       1.3000
  Surface type                                    ... GAUSSIAN VDW
  Epsilon function type                           ...         CPCM
Radii:
 Radius for O  used is    3.4469 Bohr (=   1.8240 Ang.)
 Radius for C  used is    3.8550 Bohr (=   2.0400 Ang.)
 Radius for H  used is    2.4944 Bohr (=   1.3200 Ang.)
Calculating surface                               ...        done! (  0.0s)
GEPOL surface points                              ...         2605
GEPOL Volume                                      ...    2772.6962
GEPOL Surface-area                                ...    1435.1126
Calculating surface distance matrix               ...        done! (  0.1s)
Performing Cholesky decomposition & store         ...        done! ( 38.2s)
Overall time for CPCM initialization              ...                38.2s
--------------
SCF ITERATIONS
--------------
ITER       Energy         Delta-E        Max-DP      RMS-DP      [F,P]     Damp
               ***  Starting incremental Fock matrix formation  ***
  0  -1040.0318914608   0.000000000000 0.00690010  0.00013400  0.0348004 0.7000
                      *** Initiating the SOSCF procedure ***
                      *** Re-Reading the Fockian *** 
                      *** Removing any level shift *** 
ITER      Energy       Delta-E        Grad      Rot      Max-DP    RMS-DP
  1  -1040.03679290  -0.0049014390  0.002748  0.002748  0.022138  0.000437
               *** Restarting incremental Fock matrix formation ***
  2  -1040.05040825  -0.0136153536  0.001909  0.005502  0.005902  0.000142
  3  -1040.05086372  -0.0004554619  0.000356  0.002065  0.002185  0.000047
  4  -1040.05085596   0.0000077570  0.000707  0.001451  0.001334  0.000026
  5  -1040.05087855  -0.0000225939  0.000084  0.000256  0.000357  0.000008
  6  -1040.05087829   0.0000002615  0.000080  0.000110  0.000198  0.000004
  7  -1040.05087910  -0.0000008117  0.000014  0.000057  0.000067  0.000001
  8  -1040.05087908   0.0000000221  0.000024  0.000037  0.000043  0.000001
                  ***Gradient check signals convergence***
              ***Rediagonalizing the Fockian in SOSCF/NRSCF***

               *****************************************************
               *                     SUCCESS                       *
               *           SCF CONVERGED AFTER   9 CYCLES          *
               *****************************************************

Old exchange energy                            =    -28.252123645 Eh
New exchange energy                            =    -28.252132159 Eh
Exchange energy change after final integration =     -0.000008514 Eh
Total energy after final integration           =  -1040.050887629 Eh
Final COS-X integration done in                =    44.175 sec
Total Energy       :        -1040.05088763 Eh          -28301.22346 eV
  Last Energy change         ...   -3.4442e-08  Tolerance :   1.0000e-08
  Last MAX-Density change    ...    6.2172e-15  Tolerance :   1.0000e-07
             **** THE GBW FILE WAS UPDATED (UQ2_2e_0H_B3LYP_631Gd_opt.gbw) ****
             **** DENSITY UQ2_2e_0H_B3LYP_631Gd_opt.scfp WAS UPDATED ****
             **** ENERGY FILE WAS UPDATED (UQ2_2e_0H_B3LYP_631Gd_opt.en.tmp) ****
             **** THE GBW FILE WAS UPDATED (UQ2_2e_0H_B3LYP_631Gd_opt.gbw) ****
             **** DENSITY UQ2_2e_0H_B3LYP_631Gd_opt.scfp WAS UPDATED ****
Total SCF time: 0 days 0 hours 4 min 45 sec 

Maximum memory used throughout the entire SCF-calculation: 192.8 MB

-------------------------   --------------------
FINAL SINGLE POINT ENERGY     -1040.050887628639
-------------------------   --------------------


           ************************************************************
           *        Program running with 4 parallel MPI-processes     *
           *              working on a common directory               *
           ************************************************************
------------------------------------------------------------------------------
                         ORCA SCF GRADIENT CALCULATION
------------------------------------------------------------------------------

 ... reading COSX grid (gridx3)
Gradient of the Kohn-Sham DFT energy:
Kohn-Sham wavefunction type      ... RKS
Hartree-Fock exchange scaling    ...    0.200
Number of operators              ...    1
Number of atoms                  ...   49
Basis set dimensions             ...  374
Integral neglect threshold       ... 2.5e-11
Integral primitive cutoff        ... 2.5e-12
SHARK Integral package           ... ON

Nuc. rep. gradient       (SHARK) ... done (  0.0 sec)
HCore & Overlap gradient (SHARK) ... done (  1.2 sec)
RI-J gradient            (SHARK) ... done (  4.0 sec)
COSX-gradient                    ... done ( 58.2 sec)
Exchange-correlation gradient    ... done

------------------
CARTESIAN GRADIENT
------------------

   1   O   :    0.000860435   -0.000717236    0.000847419
   2   C   :   -0.000247403    0.001435858   -0.001043900
   3   C   :    0.000591040   -0.001405791    0.000225236
   4   O   :   -0.000625594   -0.000064163    0.000046842
   5   C   :    0.000479199   -0.000327779    0.000192636
   6   C   :   -0.001699735   -0.000514435   -0.001216329
   7   O   :    0.000232709   -0.000767719    0.000592656
   8   C   :   -0.000044598    0.000861244   -0.000230019
   9   C   :    0.000989445    0.000696980    0.001063780
  10   C   :   -0.000454761   -0.000594531   -0.000343162
  11   C   :   -0.000470749    0.001395571    0.000481688
  12   C   :   -0.000380567   -0.000248524   -0.000468857
  13   C   :   -0.000462869   -0.000209411   -0.000514189
  14   C   :    0.000632608    0.000606546    0.000202627
  15   C   :   -0.000014901    0.000245829    0.000105886
  16   C   :    0.000382336   -0.000943256    0.000178477
  17   C   :    0.000854416   -0.000004574    0.000789234
  18   O   :   -0.000209065    0.000003078   -0.000469561
  19   H   :   -0.000135624    0.000080666   -0.000166366
  20   H   :   -0.000041402   -0.000145432    0.000222060
  21   H   :    0.000131713    0.000047239   -0.000373166
  22   H   :    0.000229257   -0.000224338   -0.000169723
  23   H   :   -0.000348048   -0.000026964   -0.000518616
  24   H   :   -0.000261636    0.000093772    0.000267625
  25   H   :    0.000235355   -0.000304058   -0.000242330
  26   H   :    0.000842784    0.000218496    0.000562615
  27   H   :   -0.000081914   -0.000093016   -0.000045019
  28   H   :   -0.000032317    0.000523179    0.000564843
  29   H   :   -0.000470819    0.000057301   -0.000551929
  30   H   :   -0.000159377   -0.000016472   -0.000349372
  31   H   :    0.000016885   -0.000043216    0.000096176
  32   H   :   -0.000060779   -0.000006961    0.000080614
  33   H   :    0.000172414    0.000150423   -0.000152132
  34   H   :   -0.000095950    0.000011987   -0.000605122
  35   H   :    0.000382259   -0.000356974    0.000411016
  36   C   :   -0.000390593    0.000270922   -0.000179650
  37   H   :    0.000488776    0.000210626    0.000311757
  38   H   :   -0.000365728    0.000149636    0.000690130
  39   C   :   -0.000192378   -0.000234524    0.000066643
  40   H   :   -0.000088137   -0.000232201   -0.000363320
  41   C   :   -0.000404446    0.000622062    0.000218245
  42   C   :    0.000056995   -0.000096759   -0.000075793
  43   H   :    0.000047050    0.000050416    0.000016769
  44   H   :   -0.000034014   -0.000045774    0.000091648
  45   H   :   -0.000026070    0.000009557    0.000034975
  46   C   :    0.000055471   -0.000029522   -0.000243962
  47   H   :    0.000045010   -0.000063297    0.000007742
  48   H   :    0.000052746    0.000038009   -0.000051813
  49   H   :    0.000010238   -0.000013694   -0.000033206

Difference to translation invariance:
           :   -0.0000103346    0.0000487780   -0.0000381962

Difference to rotation invariance:
           :   -0.0004021165   -0.0009689642    0.0021919832

Norm of the cartesian gradient     ...    0.0056269828
RMS gradient                       ...    0.0004641057
MAX gradient                       ...    0.0016997346

-------
TIMINGS
-------

Total SCF gradient time            ...       80.875 sec

One electron gradient       ....       1.190 sec  (  1.5%)
RI-J Coulomb gradient       ....       3.980 sec  (  4.9%)
COSX gradient               ....      58.223 sec  ( 72.0%)
XC gradient                 ....      11.511 sec  ( 14.2%)
CPCM gradient               ....       1.792 sec  (  2.2%)
   A-Matrix (El+Nuc)        ....       0.265 sec  (  0.3%)
   Potential                ....       1.526 sec  (  1.9%)

Maximum memory used throughout the entire SCFGRAD-calculation: 121.0 MB
------------------------------------------------------------------------------
                         ORCA GEOMETRY RELAXATION STEP
------------------------------------------------------------------------------

Reading the OPT-File                    .... done
Getting information on internals        .... done
Copying old internal coords+grads       .... done
Making the new internal coordinates     .... (new redundants).... done
Validating the new internal coordinates .... (new redundants).... done
Calculating the B-matrix                .... done
Calculating the G,G- and P matrices     .... done
Transforming gradient to internals      .... done
Projecting the internal gradient        .... done
Number of atoms                         ....  49
Number of internal coordinates          .... 234
Current Energy                          .... -1040.050887629 Eh
Current gradient norm                   ....     0.005626983 Eh/bohr
Maximum allowed component of the step   ....  0.300
Current trust radius                    ....  0.300
Updating the Hessian (BFGS)             .... done
Forming the augmented Hessian           .... done
Diagonalizing the augmented Hessian     .... done
Last element of RFO vector              ....  0.745497402
Lowest eigenvalues of augmented Hessian:
 -0.001839487  0.002079271  0.008270248  0.010745469  0.011698973
Length of the computed step             ....  0.894045412
Warning: the length of the step is outside the trust region - taking restricted step instead
The input lambda is                     ....    -0.001839
   iter:   1  x=   -0.002815  g=  727.228408 f(x)=     0.709317
   iter:   2  x=   -0.004035  g=  241.055372 f(x)=     0.294052
   iter:   3  x=   -0.005259  g=   90.838820 f(x)=     0.111179
   iter:   4  x=   -0.006032  g=   43.518108 f(x)=     0.033658
   iter:   5  x=   -0.006230  g=   29.590935 f(x)=     0.005848
   iter:   6  x=   -0.006239  g=   27.017169 f(x)=     0.000259
   iter:   7  x=   -0.006239  g=   26.899852 f(x)=     0.000001
   iter:   8  x=   -0.006239  g=   26.899597 f(x)=     0.000000
   iter:   9  x=   -0.006239  g=   26.899597 f(x)=     0.000000
The output lambda is                    ....    -0.006239 (9 iterations)
The final length of the internal step   ....  0.300000000
Converting the step to cartesian space:
 Initial RMS(Int)=    0.0196116135
Transforming coordinates:
 Iter   0:  RMS(Cart)=    0.1414644020 RMS(Int)=    0.4109983712
 Iter   1:  RMS(Cart)=    0.0085492660 RMS(Int)=    0.0034692736
 Iter   2:  RMS(Cart)=    0.0008913845 RMS(Int)=    0.0001727410
 Iter   3:  RMS(Cart)=    0.0001174296 RMS(Int)=    0.0000487760
 Iter   4:  RMS(Cart)=    0.0000142926 RMS(Int)=    0.0000032335
 Iter   5:  RMS(Cart)=    0.0000017794 RMS(Int)=    0.0000007290
 Iter   6:  RMS(Cart)=    0.0000002301 RMS(Int)=    0.0000000598
 Iter   7:  RMS(Cart)=    0.0000000284 RMS(Int)=    0.0000000111
done
Storing new coordinates                 .... done

                                .--------------------.
          ----------------------|Geometry convergence|-------------------------
          Item                value                   Tolerance       Converged
          ---------------------------------------------------------------------
          Energy change      -0.0005723891            0.0000002000      NO
          RMS gradient        0.0003812419            0.0000080000      NO
          MAX gradient        0.0017838024            0.0000300000      NO
          RMS step            0.0196116135            0.0001000000      NO
          MAX step            0.0865465335            0.0002000000      NO
          ........................................................
          Max(Bonds)      0.0024      Max(Angles)    0.51
          Max(Dihed)        4.96      Max(Improp)    0.00
          ---------------------------------------------------------------------

The optimization has not yet converged - more geometry cycles are needed


    ---------------------------------------------------------------------------
                         Redundant Internal Coordinates
                            (Angstroem and degrees)

        Definition                    Value    dE/dq     Step     New-Value
    ----------------------------------------------------------------------------
     1. B(C   1,O   0)                1.3116  0.001312  0.0001    1.3117   
     2. B(C   2,C   1)                1.4295 -0.001359 -0.0007    1.4288   
     3. B(O   3,C   2)                1.4043 -0.000387 -0.0004    1.4038   
     4. B(C   4,O   3)                1.4243  0.000444  0.0000    1.4243   
     5. B(C   5,C   2)                1.4053  0.001162  0.0015    1.4067   
     6. B(O   6,C   5)                1.4056 -0.000094 -0.0022    1.4034   
     7. B(C   7,O   6)                1.4241  0.000929  0.0006    1.4247   
     8. B(C   8,C   1)                1.4346 -0.000465 -0.0005    1.4342   
     9. B(C   9,C   8)                1.5174  0.000827  0.0007    1.5181   
    10. B(C  10,C   8)                1.4172  0.001784  0.0014    1.4187   
    11. B(C  11,C  10)                1.5281  0.000678 -0.0001    1.5280   
    12. B(C  12,C  11)                1.5146 -0.000097 -0.0003    1.5143   
    13. B(C  13,C  12)                1.3461 -0.000484 -0.0004    1.3456   
    14. B(C  14,C  13)                1.5155 -0.000138  0.0009    1.5164   
    15. B(C  15,C  13)                1.5189 -0.000626  0.0020    1.5209   
    16. B(C  16,C  10)                1.4372 -0.001169 -0.0023    1.4349   
    17. B(C  16,C   5)                1.4297 -0.001525 -0.0024    1.4273   
    18. B(O  17,C  16)                1.3144  0.000281  0.0021    1.3164   
    19. B(H  18,C   4)                1.0963 -0.000158  0.0005    1.0968   
    20. B(H  19,C   4)                1.1018 -0.000265  0.0003    1.1021   
    21. B(H  20,C   4)                1.0955  0.000084  0.0002    1.0957   
    22. B(H  21,C   7)                1.0961 -0.000283  0.0001    1.0962   
    23. B(H  22,C   7)                1.0960  0.000582  0.0004    1.0964   
    24. B(H  23,C   7)                1.1016 -0.000369  0.0001    1.1016   
    25. B(H  24,C   9)                1.1003  0.000377  0.0006    1.1009   
    26. B(H  25,C   9)                1.0925 -0.001016  0.0008    1.0933   
    27. B(H  26,C   9)                1.1024  0.000013  0.0004    1.1028   
    28. B(H  27,C  11)                1.1005 -0.000743  0.0010    1.1015   
    29. B(H  28,C  11)                1.0938  0.000528 -0.0002    1.0936   
    30. B(H  29,C  12)                1.0925 -0.000266  0.0001    1.0926   
    31. B(H  30,C  14)                1.0962  0.000078  0.0004    1.0965   
    32. B(H  31,C  14)                1.0997  0.000025  0.0002    1.0999   
    33. B(H  32,C  14)                1.0988 -0.000078  0.0006    1.0994   
    34. B(H  33,C  15)                1.0953  0.000482  0.0010    1.0963   
    35. B(H  34,C  15)                1.0996 -0.000259  0.0001    1.0998   
    36. B(C  35,C  15)                1.5645  0.001002  0.0001    1.5646   
    37. B(H  36,C  35)                1.0953 -0.000163  0.0005    1.0958   
    38. B(H  37,C  35)                1.0997  0.000084 -0.0003    1.0995   
    39. B(C  38,C  35)                1.5069  0.000187 -0.0001    1.5067   
    40. B(H  39,C  38)                1.0907 -0.000140  0.0004    1.0911   
    41. B(C  40,C  38)                1.3455  0.000428  0.0004    1.3459   
    42. B(C  41,C  40)                1.5110 -0.000114  0.0006    1.5115   
    43. B(H  42,C  41)                1.0998  0.000054  0.0004    1.1002   
    44. B(H  43,C  41)                1.0926 -0.000093  0.0001    1.0927   
    45. B(H  44,C  41)                1.0994 -0.000002  0.0005    1.1000   
    46. B(C  45,C  40)                1.5124 -0.000326  0.0002    1.5126   
    47. B(H  46,C  45)                1.0954  0.000059  0.0004    1.0958   
    48. B(H  47,C  45)                1.0999  0.000006  0.0005    1.1004   
    49. B(H  48,C  45)                1.0999  0.000004  0.0005    1.1004   
    50. A(O   0,C   1,C   8)          122.68  0.000402   -0.09    122.59   
    51. A(C   2,C   1,C   8)          114.56 -0.000537    0.21    114.77   
    52. A(O   0,C   1,C   2)          122.76  0.000134   -0.13    122.63   
    53. A(C   1,C   2,C   5)          122.84  0.000292   -0.10    122.73   
    54. A(C   1,C   2,O   3)          119.38 -0.000684   -0.14    119.25   
    55. A(O   3,C   2,C   5)          117.73  0.000390    0.25    117.97   
    56. A(C   2,O   3,C   4)          113.35 -0.000210   -0.06    113.29   
    57. A(H  18,C   4,H  19)          108.55 -0.000087    0.13    108.68   
    58. A(H  18,C   4,H  20)          110.09  0.000085   -0.07    110.02   
    59. A(H  19,C   4,H  20)          109.46 -0.000252    0.04    109.50   
    60. A(O   3,C   4,H  19)          111.25 -0.000286   -0.07    111.18   
    61. A(O   3,C   4,H  20)          110.33  0.000507    0.00    110.33   
    62. A(O   3,C   4,H  18)          107.12  0.000034   -0.03    107.09   
    63. A(C   2,C   5,C  16)          123.05  0.000412   -0.13    122.92   
    64. A(C   2,C   5,O   6)          117.40  0.000015    0.19    117.59   
    65. A(O   6,C   5,C  16)          119.47 -0.000433   -0.05    119.42   
    66. A(C   5,O   6,C   7)          113.65  0.000392    0.04    113.69   
    67. A(H  22,C   7,H  23)          109.43 -0.000094    0.09    109.52   
    68. A(H  21,C   7,H  23)          108.50 -0.000211    0.12    108.62   
    69. A(O   6,C   7,H  22)          110.40  0.000365   -0.01    110.39   
    70. A(O   6,C   7,H  23)          111.33 -0.000193   -0.13    111.20   
    71. A(O   6,C   7,H  21)          107.14  0.000073   -0.19    106.95   
    72. A(H  21,C   7,H  22)          109.99  0.000055    0.12    110.11   
    73. A(C   9,C   8,C  10)          122.71  0.000495    0.22    122.93   
    74. A(C   1,C   8,C   9)          114.63 -0.000602   -0.03    114.60   
    75. A(C   1,C   8,C  10)          122.66  0.000107   -0.20    122.46   
    76. A(H  25,C   9,H  26)          107.18 -0.000151    0.06    107.24   
    77. A(C   8,C   9,H  26)          111.87  0.000070   -0.11    111.77   
    78. A(H  24,C   9,H  26)          104.94 -0.000110    0.04    104.98   
    79. A(H  24,C   9,H  25)          108.00 -0.000261   -0.05    107.94   
    80. A(C   8,C   9,H  25)          113.47  0.000107    0.05    113.52   
    81. A(C   8,C   9,H  24)          110.93  0.000306    0.01    110.95   
    82. A(C   8,C  10,C  11)          122.00  0.001009    0.02    122.02   
    83. A(C  11,C  10,C  16)          115.64 -0.001025    0.03    115.67   
    84. A(C   8,C  10,C  16)          122.33  0.000016   -0.05    122.29   
    85. A(C  10,C  11,C  12)          112.30 -0.000436    0.15    112.45   
    86. A(H  27,C  11,H  28)          107.58 -0.000146   -0.00    107.57   
    87. A(C  10,C  11,H  28)          107.34  0.000375    0.19    107.53   
    88. A(C  12,C  11,H  27)          108.85  0.000126    0.25    109.10   
    89. A(C  10,C  11,H  27)          110.44  0.000026   -0.36    110.09   
    90. A(C  12,C  11,H  28)          110.21  0.000067   -0.24    109.97   
    91. A(C  13,C  12,H  29)          116.69 -0.000241    0.19    116.88   
    92. A(C  11,C  12,H  29)          113.90 -0.000244    0.23    114.13   
    93. A(C  11,C  12,C  13)          129.37  0.000487   -0.42    128.95   
    94. A(C  14,C  13,C  15)          116.54 -0.000087    0.18    116.71   
    95. A(C  12,C  13,C  15)          123.50 -0.000111   -0.22    123.27   
    96. A(C  12,C  13,C  14)          119.95  0.000198    0.04    119.99   
    97. A(H  31,C  14,H  32)          106.26  0.000088   -0.03    106.23   
    98. A(C  13,C  14,H  32)          111.82 -0.000450    0.02    111.84   
    99. A(H  30,C  14,H  31)          108.16 -0.000044    0.07    108.23   
   100. A(C  13,C  14,H  31)          111.50  0.000204   -0.06    111.43   
   101. A(C  13,C  14,H  30)          111.47  0.000136    0.03    111.50   
   102. A(H  30,C  14,H  32)          107.38  0.000068   -0.02    107.36   
   103. A(H  34,C  15,C  35)          108.42 -0.000196   -0.02    108.39   
   104. A(H  33,C  15,C  35)          107.38  0.000591   -0.22    107.16   
   105. A(C  13,C  15,C  35)          116.36 -0.000143    0.51    116.87   
   106. A(H  33,C  15,H  34)          106.19 -0.000051    0.06    106.25   
   107. A(C  13,C  15,H  34)          108.75  0.000097   -0.36    108.39   
   108. A(C  13,C  15,H  33)          109.27 -0.000289    0.01    109.28   
   109. A(C  10,C  16,O  17)          123.49 -0.000203   -0.12    123.37   
   110. A(C   5,C  16,O  17)          121.98  0.000489   -0.14    121.83   
   111. A(C   5,C  16,C  10)          114.52 -0.000287    0.27    114.79   
   112. A(C  15,C  35,H  36)          107.83  0.000489   -0.20    107.63   
   113. A(H  37,C  35,C  38)          110.40 -0.000053    0.17    110.57   
   114. A(H  36,C  35,C  38)          110.04 -0.000239    0.07    110.11   
   115. A(C  15,C  35,C  38)          114.95 -0.000277    0.16    115.11   
   116. A(H  36,C  35,H  37)          105.53 -0.000137    0.03    105.56   
   117. A(C  15,C  35,H  37)          107.63  0.000245   -0.25    107.38   
   118. A(H  39,C  38,C  40)          116.51  0.000279   -0.07    116.44   
   119. A(C  35,C  38,C  40)          128.33 -0.000348    0.06    128.39   
   120. A(C  35,C  38,H  39)          115.16  0.000069    0.01    115.18   
   121. A(C  41,C  40,C  45)          114.12  0.000028    0.01    114.13   
   122. A(C  38,C  40,C  45)          120.63  0.000103   -0.02    120.61   
   123. A(C  38,C  40,C  41)          125.26 -0.000132    0.01    125.27   
   124. A(H  43,C  41,H  44)          107.99  0.000056   -0.02    107.97   
   125. A(H  42,C  41,H  44)          106.25  0.000015   -0.02    106.22   
   126. A(C  40,C  41,H  44)          110.46  0.000012   -0.02    110.45   
   127. A(H  42,C  41,H  43)          107.86  0.000012    0.07    107.93   
   128. A(C  40,C  41,H  43)          113.46 -0.000082   -0.04    113.42   
   129. A(C  40,C  41,H  42)          110.52 -0.000005    0.02    110.55   
   130. A(H  47,C  45,H  48)          106.26  0.000059    0.00    106.26   
   131. A(H  46,C  45,H  48)          108.19  0.000032    0.00    108.19   
   132. A(C  40,C  45,H  48)          111.02 -0.000015   -0.03    111.00   
   133. A(H  46,C  45,H  47)          108.16  0.000074    0.03    108.19   
   134. A(C  40,C  45,H  47)          111.06 -0.000104    0.01    111.07   
   135. A(C  40,C  45,H  46)          111.92 -0.000036   -0.02    111.90   
   136. D(C   5,C   2,C   1,O   0)   -178.39  0.000238   -0.46   -178.85   
   137. D(C   5,C   2,C   1,C   8)      1.55 -0.000144   -0.13      1.41   
   138. D(O   3,C   2,C   1,O   0)     -1.12  0.000205   -0.33     -1.45   
   139. D(O   3,C   2,C   1,C   8)    178.81 -0.000177   -0.00    178.81   
   140. D(C   4,O   3,C   2,C   5)   -117.08 -0.000104    0.64   -116.44   
   141. D(C   4,O   3,C   2,C   1)     65.52 -0.000072    0.52     66.04   
   142. D(H  20,C   4,O   3,C   2)    -57.64  0.000238   -0.15    -57.79   
   143. D(H  19,C   4,O   3,C   2)     64.04  0.000072   -0.15     63.89   
   144. D(H  18,C   4,O   3,C   2)   -177.47 -0.000173   -0.04   -177.52   
   145. D(C  16,C   5,C   2,C   1)     -0.24  0.000103    0.13     -0.11   
   146. D(C  16,C   5,C   2,O   3)   -177.54  0.000164    0.01   -177.54   
   147. D(O   6,C   5,C   2,O   3)     -0.77  0.000007    0.09     -0.68   
   148. D(O   6,C   5,C   2,C   1)    176.53 -0.000054    0.21    176.75   
   149. D(C   7,O   6,C   5,C   2)    115.91  0.000307   -0.09    115.81   
   150. D(C   7,O   6,C   5,C  16)    -67.20  0.000184   -0.02    -67.22   
   151. D(H  23,C   7,O   6,C   5)    -63.29 -0.000097   -0.36    -63.65   
   152. D(H  22,C   7,O   6,C   5)     58.46 -0.000096   -0.34     58.12   
   153. D(H  21,C   7,O   6,C   5)    178.23  0.000222   -0.31    177.91   
   154. D(C  10,C   8,C   1,C   2)     -1.18  0.000094    0.05     -1.12   
   155. D(C  10,C   8,C   1,O   0)    178.76 -0.000288    0.38    179.13   
   156. D(C   9,C   8,C   1,C   2)    179.79  0.000084   -0.11    179.68   
   157. D(C   9,C   8,C   1,O   0)     -0.27 -0.000298    0.21     -0.06   
   158. D(H  26,C   9,C   8,C  10)   -113.00  0.000075   -0.18   -113.18   
   159. D(H  25,C   9,C   8,C  10)      8.42  0.000007   -0.14      8.27   
   160. D(H  25,C   9,C   8,C   1)   -172.56  0.000013    0.01   -172.54   
   161. D(H  24,C   9,C   8,C  10)    130.20 -0.000029   -0.17    130.03   
   162. D(H  26,C   9,C   8,C   1)     66.03  0.000080   -0.02     66.00   
   163. D(H  24,C   9,C   8,C   1)    -50.77 -0.000023   -0.01    -50.79   
   164. D(C  16,C  10,C   8,C   1)     -0.51 -0.000003    0.05     -0.47   
   165. D(C  11,C  10,C   8,C   9)      0.16  0.000004    0.16      0.32   
   166. D(C  11,C  10,C   8,C   1)   -178.79  0.000004   -0.01   -178.80   
   167. D(C  16,C  10,C   8,C   9)    178.44 -0.000003    0.22    178.66   
   168. D(H  28,C  11,C  10,C   8)   -158.52 -0.000083    0.05   -158.47   
   169. D(H  28,C  11,C  10,C  16)     23.10 -0.000090   -0.01     23.09   
   170. D(H  27,C  11,C  10,C  16)    140.10 -0.000035   -0.09    140.01   
   171. D(H  27,C  11,C  10,C   8)    -41.51 -0.000028   -0.03    -41.54   
   172. D(C  12,C  11,C  10,C  16)    -98.19 -0.000157    0.07    -98.11   
   173. D(C  12,C  11,C  10,C   8)     80.20 -0.000149    0.13     80.33   
   174. D(H  29,C  12,C  11,H  28)   -172.50 -0.000337    1.00   -171.50   
   175. D(H  29,C  12,C  11,H  27)     69.73 -0.000273    1.00     70.73   
   176. D(H  29,C  12,C  11,C  10)    -52.88 -0.000104    1.18    -51.70   
   177. D(C  13,C  12,C  11,H  28)      4.87 -0.000290    0.99      5.86   
   178. D(C  13,C  12,C  11,H  27)   -112.90 -0.000226    0.99   -111.91   
   179. D(C  13,C  12,C  11,C  10)    124.49 -0.000057    1.17    125.66   
   180. D(C  15,C  13,C  12,H  29)   -177.58 -0.000091   -0.02   -177.60   
   181. D(C  15,C  13,C  12,C  11)      5.11 -0.000139   -0.01      5.10   
   182. D(C  14,C  13,C  12,H  29)      0.94 -0.000079   -0.13      0.81   
   183. D(C  14,C  13,C  12,C  11)   -176.37 -0.000128   -0.12   -176.49   
   184. D(H  32,C  14,C  13,C  15)    -67.28 -0.000041   -0.54    -67.82   
   185. D(H  32,C  14,C  13,C  12)    114.10 -0.000051   -0.44    113.67   
   186. D(H  31,C  14,C  13,C  15)     51.52 -0.000094   -0.60     50.92   
   187. D(H  31,C  14,C  13,C  12)   -127.09 -0.000104   -0.50   -127.60   
   188. D(H  30,C  14,C  13,C  15)    172.51  0.000087   -0.54    171.97   
   189. D(H  30,C  14,C  13,C  12)     -6.11  0.000077   -0.44     -6.55   
   190. D(C  35,C  15,C  13,C  14)     80.04 -0.000832    4.87     84.92   
   191. D(C  35,C  15,C  13,C  12)   -101.39 -0.000817    4.77    -96.62   
   192. D(H  34,C  15,C  13,C  14)    -42.68 -0.000545    4.84    -37.84   
   193. D(H  34,C  15,C  13,C  12)    135.88 -0.000530    4.73    140.62   
   194. D(H  33,C  15,C  13,C  14)   -158.19 -0.000381    4.96   -153.23   
   195. D(H  33,C  15,C  13,C  12)     20.37 -0.000366    4.86     25.23   
   196. D(O  17,C  16,C   5,C   2)    179.55  0.000113   -0.21    179.34   
   197. D(C  10,C  16,C   5,O   6)   -178.15  0.000132   -0.12   -178.26   
   198. D(C  10,C  16,C   5,C   2)     -1.44 -0.000014   -0.02     -1.47   
   199. D(O  17,C  16,C  10,C  11)     -0.83 -0.000142    0.19     -0.64   
   200. D(O  17,C  16,C  10,C   8)   -179.21 -0.000167    0.13   -179.08   
   201. D(C   5,C  16,C  10,C  11)   -179.83 -0.000020    0.00   -179.82   
   202. D(C   5,C  16,C  10,C   8)      1.80 -0.000045   -0.06      1.74   
   203. D(O  17,C  16,C   5,O   6)      2.84  0.000259   -0.30      2.54   
   204. D(C  38,C  35,C  15,H  34)     38.86 -0.000616    3.56     42.42   
   205. D(C  38,C  35,C  15,H  33)    153.20 -0.000473    3.51    156.71   
   206. D(C  38,C  35,C  15,C  13)    -84.04 -0.000484    3.70    -80.34   
   207. D(H  37,C  35,C  15,H  34)    162.32 -0.000688    3.70    166.01   
   208. D(H  37,C  35,C  15,H  33)    -83.34 -0.000544    3.64    -79.70   
   209. D(H  37,C  35,C  15,C  13)     39.42 -0.000555    3.84     43.25   
   210. D(H  36,C  35,C  15,H  34)    -84.28 -0.000489    3.51    -80.77   
   211. D(H  36,C  35,C  15,H  33)     30.07 -0.000345    3.46     33.52   
   212. D(H  36,C  35,C  15,C  13)    152.82 -0.000356    3.65    156.47   
   213. D(C  40,C  38,C  35,H  37)    116.55 -0.000390    1.84    118.39   
   214. D(C  40,C  38,C  35,H  36)      0.47 -0.000051    1.67      2.14   
   215. D(C  40,C  38,C  35,C  15)   -121.48 -0.000310    1.76   -119.72   
   216. D(H  39,C  38,C  35,H  37)    -63.59 -0.000420    2.22    -61.37   
   217. D(H  39,C  38,C  35,H  36)   -179.67 -0.000080    2.05   -177.62   
   218. D(H  39,C  38,C  35,C  15)     58.38 -0.000339    2.14     60.52   
   219. D(C  45,C  40,C  38,H  39)      0.05 -0.000050   -0.18     -0.12   
   220. D(C  45,C  40,C  38,C  35)    179.91 -0.000080    0.21    180.12   
   221. D(C  41,C  40,C  38,H  39)    179.88 -0.000041   -0.08    179.80   
   222. D(C  41,C  40,C  38,C  35)     -0.26 -0.000071    0.31      0.05   
   223. D(H  44,C  41,C  40,C  45)    -56.17  0.000036   -0.36    -56.53   
   224. D(H  44,C  41,C  40,C  38)    124.00  0.000028   -0.46    123.54   
   225. D(H  43,C  41,C  40,C  45)   -177.58  0.000013   -0.30   -177.89   
   226. D(H  43,C  41,C  40,C  38)      2.58  0.000005   -0.40      2.18   
   227. D(H  42,C  41,C  40,C  45)     61.13  0.000059   -0.39     60.74   
   228. D(H  42,C  41,C  40,C  38)   -118.71  0.000050   -0.48   -119.19   
   229. D(H  48,C  45,C  40,C  41)     59.15 -0.000009    0.15     59.30   
   230. D(H  48,C  45,C  40,C  38)   -121.00 -0.000001    0.24   -120.76   
   231. D(H  47,C  45,C  40,C  41)    -58.85 -0.000007    0.16    -58.69   
   232. D(H  47,C  45,C  40,C  38)    121.00  0.000001    0.25    121.24   
   233. D(H  46,C  45,C  40,C  41)   -179.84 -0.000003    0.12   -179.72   
   234. D(H  46,C  45,C  40,C  38)      0.01  0.000005    0.21      0.21   
    ----------------------------------------------------------------------------

         *************************************************************
         *                GEOMETRY OPTIMIZATION CYCLE   8            *
         *************************************************************
---------------------------------
CARTESIAN COORDINATES (ANGSTROEM)
---------------------------------
  O      4.509398   -1.707474    0.736208
  C      3.465602   -0.996876    0.381141
  C      3.353281    0.399875    0.660204
  O      4.381164    1.042691    1.368005
  C      5.611990    1.091760    0.652869
  C      2.224632    1.158926    0.301290
  O      2.197825    2.507250    0.689774
  C      2.201084    3.418672   -0.405238
  C      2.350463   -1.560584   -0.322802
  C      2.477208   -3.043063   -0.623955
  C      1.214923   -0.793406   -0.689716
  C      0.020506   -1.410346   -1.416105
  C     -0.912664   -2.143330   -0.475332
  C     -2.237032   -1.980986   -0.301011
  C     -2.964757   -2.778187    0.764043
  C     -3.082246   -1.045843   -1.152008
  C      1.097267    0.601186   -0.373298
  O      0.046284    1.328904   -0.687772
  H      6.348083    1.569729    1.310626
  H      5.515420    1.693776   -0.265262
  H      5.942083    0.079651    0.393475
  H      2.140730    4.427772    0.018689
  H      1.341375    3.232660   -1.059701
  H      3.132092    3.337330   -0.988535
  H      3.442398   -3.265961   -1.104182
  H      1.683057   -3.426366   -1.270177
  H      2.470408   -3.649493    0.297063
  H      0.369740   -2.108173   -2.193579
  H     -0.515342   -0.599223   -1.916956
  H     -0.415357   -2.872334    0.168890
  H     -2.307035   -3.522708    1.228246
  H     -3.837584   -3.302190    0.347653
  H     -3.348162   -2.132984    1.567418
  H     -2.600505   -0.909149   -2.127236
  H     -4.047011   -1.534757   -1.351131
  C     -3.361934    0.379853   -0.571314
  H     -3.586157    1.043419   -1.414069
  H     -2.418889    0.751995   -0.145903
  C     -4.467172    0.448634    0.450442
  H     -4.308269   -0.152161    1.347238
  C     -5.611725    1.154803    0.397256
  C     -6.030860    2.052957   -0.743972
  H     -6.152205    3.089350   -0.395206
  H     -5.321622    2.058661   -1.575227
  H     -7.010982    1.743927   -1.136182
  C     -6.606633    1.095768    1.535021
  H     -6.264858    0.439491    2.343276
  H     -6.784860    2.096294    1.957018
  H     -7.583920    0.730097    1.185662

----------------------------
CARTESIAN COORDINATES (A.U.)
----------------------------
  NO LB      ZA    FRAG     MASS         X           Y           Z
   0 O     8.0000    0    15.999    8.521528   -3.226658    1.391232
   1 C     6.0000    0    12.011    6.549039   -1.883823    0.720253
   2 C     6.0000    0    12.011    6.336783    0.755655    1.247605
   3 O     8.0000    0    15.999    8.279200    1.970401    2.585154
   4 C     6.0000    0    12.011   10.605124    2.063128    1.233743
   5 C     6.0000    0    12.011    4.203945    2.190053    0.569356
   6 O     8.0000    0    15.999    4.153287    4.738017    1.303483
   7 C     6.0000    0    12.011    4.159447    6.460354   -0.765790
   8 C     6.0000    0    12.011    4.441731   -2.949076   -0.610007
   9 C     6.0000    0    12.011    4.681244   -5.750556   -1.179104
  10 C     6.0000    0    12.011    2.295871   -1.499321   -1.303374
  11 C     6.0000    0    12.011    0.038750   -2.665167   -2.676051
  12 C     6.0000    0    12.011   -1.724685   -4.050307   -0.898248
  13 C     6.0000    0    12.011   -4.227378   -3.743520   -0.568828
  14 C     6.0000    0    12.011   -5.602578   -5.250013    1.443831
  15 C     6.0000    0    12.011   -5.824600   -1.976356   -2.176980
  16 C     6.0000    0    12.011    2.073534    1.136077   -0.705431
  17 O     8.0000    0    15.999    0.087464    2.511265   -1.299700
  18 H     1.0000    0     1.008   11.996139    2.966357    2.476724
  19 H     1.0000    0     1.008   10.422634    3.200773   -0.501272
  20 H     1.0000    0     1.008   11.228910    0.150519    0.743559
  21 H     1.0000    0     1.008    4.045394    8.367276    0.035318
  22 H     1.0000    0     1.008    2.534832    6.108843   -2.002545
  23 H     1.0000    0     1.008    5.918797    6.306640   -1.868061
  24 H     1.0000    0     1.008    6.505190   -6.171773   -2.086601
  25 H     1.0000    0     1.008    3.180516   -6.474893   -2.400287
  26 H     1.0000    0     1.008    4.668394   -6.896543    0.561367
  27 H     1.0000    0     1.008    0.698706   -3.983870   -4.145263
  28 H     1.0000    0     1.008   -0.973856   -1.132367   -3.622522
  29 H     1.0000    0     1.008   -0.784911   -5.427924    0.319156
  30 H     1.0000    0     1.008   -4.359663   -6.656953    2.321049
  31 H     1.0000    0     1.008   -7.251984   -6.240234    0.656969
  32 H     1.0000    0     1.008   -6.327109   -4.030756    2.961990
  33 H     1.0000    0     1.008   -4.914243   -1.718043   -4.019894
  34 H     1.0000    0     1.008   -7.647742   -2.900271   -2.553268
  35 C     6.0000    0    12.011   -6.353135    0.717818   -1.079626
  36 H     1.0000    0     1.008   -6.776854    1.971777   -2.672203
  37 H     1.0000    0     1.008   -4.571038    1.421065   -0.275717
  38 C     6.0000    0    12.011   -8.441731    0.847795    0.851212
  39 H     1.0000    0     1.008   -8.141448   -0.287542    2.545911
  40 C     6.0000    0    12.011  -10.604624    2.182262    0.750705
  41 C     6.0000    0    12.011  -11.396673    3.879527   -1.405903
  42 H     1.0000    0     1.008  -11.625983    5.838025   -0.746831
  43 H     1.0000    0     1.008  -10.056409    3.890305   -2.976749
  44 H     1.0000    0     1.008  -13.248836    3.295545   -2.147073
  45 C     6.0000    0    12.011  -12.484728    2.070702    2.900770
  46 H     1.0000    0     1.008  -11.838867    0.830517    4.428149
  47 H     1.0000    0     1.008  -12.821528    3.961422    3.698229
  48 H     1.0000    0     1.008  -14.331531    1.379684    2.240576

--------------------------------
INTERNAL COORDINATES (ANGSTROEM)
--------------------------------
 O      0   0   0     0.000000000000     0.00000000     0.00000000
 C      1   0   0     1.311690188880     0.00000000     0.00000000
 C      2   1   0     1.428777902006   122.63503614     0.00000000
 O      3   2   1     1.403829285535   119.24557766   358.54906492
 C      4   3   2     1.424345741632   113.28767213    66.04000933
 C      3   2   1     1.406707425760   122.73396563   181.15244828
 O      6   3   2     1.403430361896   117.58769305   176.74550400
 C      7   6   3     1.424693430464   113.69164826   115.81124722
 C      2   1   3     1.434168734806   122.59377335   179.72196236
 C      9   2   1     1.518058497599   114.60100984   359.93963978
 C      9   2   1     1.418674653683   122.46355552   179.13241405
 C     11   9   2     1.528033901995   122.02426792   181.19578549
 C     12  11   9     1.514306763366   112.44475287    80.32893829
 C     13  12  11     1.345620565938   128.94596972   125.65842986
 C     14  13  12     1.516394358676   119.99253411   183.51306626
 C     14  13  12     1.520879445968   123.27495117     5.09927557
 C      6   3   2     1.427268610196   122.92066677   359.89196692
 O     17   6   3     1.316447221524   121.83569317   179.33535449
 H      5   4   3     1.096782286463   107.08931272   182.48391138
 H      5   4   3     1.102140227226   111.18350923    63.89089998
 H      5   4   3     1.095723949494   110.32613543   302.20657277
 H      8   7   6     1.096193219936   106.95028730   177.91306675
 H      8   7   6     1.096367565723   110.39382725    58.12283413
 H      8   7   6     1.101647714306   111.20162156   296.35192249
 H     10   9   2     1.100860501799   110.94504098   309.21313585
 H     10   9   2     1.093251982420   113.51595347   187.45935912
 H     10   9   2     1.102759142692   111.76688553    66.00540841
 H     12  11   9     1.101541070245   110.08873339   318.45534835
 H     12  11   9     1.093574380205   107.53379397   201.53502453
 H     13  12  11     1.092603816112   114.12827134   308.29771385
 H     15  14  13     1.096537612885   111.49564478   353.45099849
 H     15  14  13     1.099903392421   111.43185227   232.40537692
 H     15  14  13     1.099408131606   111.84343969   113.66689125
 H     16  14  13     1.096279742518   109.28184927    25.23029742
 H     16  14  13     1.099754321589   108.39018570   140.61890008
 C     16  14  13     1.564621185149   116.86875427   263.37949096
 H     36  16  14     1.095825128127   107.63311779   156.47244198
 H     36  16  14     1.099453211544   107.37969875    43.25147497
 C     36  16  14     1.506739921797   115.11260347   279.65920129
 H     39  36  16     1.091076351745   115.17653299    60.51975575
 C     39  36  16     1.345922742728   128.38454965   240.27684938
 C     41  39  36     1.511540464863   125.26774651     0.04898310
 H     42  41  39     1.100214228770   110.54698713   240.81115115
 H     42  41  39     1.092719625784   113.42054748     2.18384221
 H     42  41  39     1.099985832030   110.44731213   123.54082291
 C     41  39  36     1.512559762748   120.60729255   180.12273953
 H     46  41  39     1.095803730868   111.90361788     0.21373177
 H     46  41  39     1.100408170131   111.07035596   121.24477246
 H     46  41  39     1.100388829063   110.99775032   239.23653921

---------------------------
INTERNAL COORDINATES (A.U.)
---------------------------
 O      0   0   0     0.000000000000     0.00000000     0.00000000
 C      1   0   0     2.478735229535     0.00000000     0.00000000
 C      2   1   0     2.699998940990   122.63503614     0.00000000
 O      3   2   1     2.652852888440   119.24557766   358.54906492
 C      4   3   2     2.691623371702   113.28767213    66.04000933
 C      3   2   1     2.658291785240   122.73396563   181.15244828
 O      6   3   2     2.652099032014   117.58769305   176.74550400
 C      7   6   3     2.692280408375   113.69164826   115.81124722
 C      2   1   3     2.710186138616   122.59377335   179.72196236
 C      9   2   1     2.868714815734   114.60100984   359.93963978
 C      9   2   1     2.680906568596   122.46355552   179.13241405
 C     11   9   2     2.887565598117   122.02426792   181.19578549
 C     12  11   9     2.861625065507   112.44475287    80.32893829
 C     13  12  11     2.542854349794   128.94596972   125.65842986
 C     14  13  12     2.865570048921   119.99253411   183.51306626
 C     14  13  12     2.874045635589   123.27495117     5.09927557
 C      6   3   2     2.697146792814   122.92066677   359.89196692
 O     17   6   3     2.487724718442   121.83569317   179.33535449
 H      5   4   3     2.072618149952   107.08931272   182.48391138
 H      5   4   3     2.082743190635   111.18350923    63.89089998
 H      5   4   3     2.070618182923   110.32613543   302.20657277
 H      8   7   6     2.071504975541   106.95028730   177.91306675
 H      8   7   6     2.071834441331   110.39382725    58.12283413
 H      8   7   6     2.081812476098   111.20162156   296.35192249
 H     10   9   2     2.080324860052   110.94504098   309.21313585
 H     10   9   2     2.065946842140   113.51595347   187.45935912
 H     10   9   2     2.083912771366   111.76688553    66.00540841
 H     12  11   9     2.081610948030   110.08873339   318.45534835
 H     12  11   9     2.066556085660   107.53379397   201.53502453
 H     13  12  11     2.064721985329   114.12827134   308.29771385
 H     15  14  13     2.072155783897   111.49564478   353.45099849
 H     15  14  13     2.078516185447   111.43185227   232.40537692
 H     15  14  13     2.077580278142   111.84343969   113.66689125
 H     16  14  13     2.071668479525   109.28184927    25.23029742
 H     16  14  13     2.078234482400   108.39018570   140.61890008
 C     16  14  13     2.956705543263   116.86875427   263.37949096
 H     36  16  14     2.070809382828   107.63311779   156.47244198
 H     36  16  14     2.077665466878   107.37969875    43.25147497
 C     36  16  14     2.847325807243   115.11260347   279.65920129
 H     39  36  16     2.061835495997   115.17653299    60.51975575
 C     39  36  16     2.543425381172   128.38454965   240.27684938
 C     41  39  36     2.856397518932   125.26774651     0.04898310
 H     42  41  39     2.079103581019   110.54698713   240.81115115
 H     42  41  39     2.064940833894   113.42054748     2.18384221
 H     42  41  39     2.078671973730   110.44731213   123.54082291
 C     41  39  36     2.858323712783   120.60729255   180.12273953
 H     46  41  39     2.070768947869   111.90361788     0.21373177
 H     46  41  39     2.079470077077   111.07035596   121.24477246
 H     46  41  39     2.079433527756   110.99775032   239.23653921


           ************************************************************
           *        Program running with 4 parallel MPI-processes     *
           *              working on a common directory               *
           ************************************************************
------------------------------------------------------------------------------
                   ___                                                        
                  /   \      - P O W E R E D   B Y -                         
                 /     \                                                     
                 |  |  |   _    _      __       _____    __    __             
                 |  |  |  | |  | |    /  \     |  _  \  |  |  /  |          
                  \  \/   | |  | |   /    \    | | | |  |  | /  /          
                 / \  \   | |__| |  /  /\  \   | |_| |  |  |/  /          
                |  |  |   |  __  | /  /__\  \  |    /   |      \           
                |  |  |   | |  | | |   __   |  |    \   |  |\   \          
                \     /   | |  | | |  |  |  |  | |\  \  |  | \   \       
                 \___/    |_|  |_| |__|  |__|  |_| \__\ |__|  \__/        
                                                                              
                      - O R C A' S   B I G   F R I E N D -                    
                                      &                                       
                       - I N T E G R A L  F E E D E R -                       
                                                                              
 v1 FN, 2020, v2 2021                                                         
------------------------------------------------------------------------------


Reading SHARK input file UQ2_2e_0H_B3LYP_631Gd_opt.SHARKINP.tmp ... ok
----------------------
SHARK INTEGRAL PACKAGE
----------------------

Number of atoms                             ...     49
Number of basis functions                   ...    374
Number of shells                            ...    190
Maximum angular momentum                    ...      2
Integral batch strategy                     ... SHARK/LIBINT Hybrid
RI-J (if used) integral strategy            ... SPLIT-RIJ (Revised 2003 algorithm where possible)
Printlevel                                  ...      1
Contraction scheme used                     ... SEGMENTED contraction
Coulomb Range Separation                    ... NOT USED
Exchange Range Separation                   ... NOT USED
Finite Nucleus Model                        ... NOT USED
Auxiliary Coulomb fitting basis             ... AVAILABLE
   # of basis functions in Aux-J            ...   1413
   # of shells in Aux-J                     ...    475
   Maximum angular momentum in Aux-J        ...      4
Auxiliary J/K fitting basis                 ... NOT available
Auxiliary Correlation fitting basis         ... NOT available
Auxiliary 'external' fitting basis          ... NOT available
Integral threshold                          ...     2.500000e-11
Primitive cut-off                           ...     2.500000e-12
Primitive pair pre-selection threshold      ...     2.500000e-12

Calculating pre-screening integrals         ... done (  0.1 sec) Dimension = 190
Organizing shell pair data                  ... done (  0.1 sec)
Shell pair information
Total number of shell pairs                 ...     18145
Shell pairs after pre-screening             ...     11623
Total number of primitive shell pairs       ...    101586
Primitive shell pairs kept                  ...     35450
          la=0 lb=0:   4444 shell pairs
          la=1 lb=0:   3889 shell pairs
          la=1 lb=1:    859 shell pairs
          la=2 lb=0:   1562 shell pairs
          la=2 lb=1:    719 shell pairs
          la=2 lb=2:    150 shell pairs

Calculating one electron integrals          ... done (  0.0 sec)
Calculating RI/J V-Matrix + Cholesky decomp.... done (  0.1 sec)
Calculating Nuclear repulsion               ... done (  0.0 sec) ENN=   1910.839438670217 Eh

SHARK setup successfully completed in   0.5 seconds

Maximum memory used throughout the entire GTOINT-calculation: 29.0 MB
[1717828321.137486] [eu-a2p-437:68144:0]          mpool.c:38   UCX  WARN  object 0x3f0a4c0 was not returned to mpool ucp_requests
[1717828321.137513] [eu-a2p-437:68144:0]          mpool.c:38   UCX  WARN  object 0x3f0a680 was not returned to mpool ucp_requests
[1717828321.137517] [eu-a2p-437:68144:0]          mpool.c:38   UCX  WARN  object 0x3f0a840 was not returned to mpool ucp_requests
[1717828321.137521] [eu-a2p-437:68144:0]          mpool.c:38   UCX  WARN  object 0x3f0aa00 was not returned to mpool ucp_requests
[1717828321.137531] [eu-a2p-437:68144:0]          mpool.c:38   UCX  WARN  object 0x3f0abc0 was not returned to mpool ucp_requests
[1717828321.137535] [eu-a2p-437:68144:0]          mpool.c:38   UCX  WARN  object 0x3f0ad80 was not returned to mpool ucp_requests
[1717828321.137538] [eu-a2p-437:68144:0]          mpool.c:38   UCX  WARN  object 0x3f0af40 was not returned to mpool ucp_requests
[1717828321.137541] [eu-a2p-437:68144:0]          mpool.c:38   UCX  WARN  object 0x3f0b100 was not returned to mpool ucp_requests
[1717828321.137544] [eu-a2p-437:68144:0]          mpool.c:38   UCX  WARN  object 0x3f0b2c0 was not returned to mpool ucp_requests
[1717828321.137547] [eu-a2p-437:68144:0]          mpool.c:38   UCX  WARN  object 0x3f0b480 was not returned to mpool ucp_requests
[1717828321.137550] [eu-a2p-437:68144:0]          mpool.c:38   UCX  WARN  object 0x3f0b640 was not returned to mpool ucp_requests
[1717828321.137553] [eu-a2p-437:68144:0]          mpool.c:38   UCX  WARN  object 0x3f0b800 was not returned to mpool ucp_requests
[1717828321.137556] [eu-a2p-437:68144:0]          mpool.c:38   UCX  WARN  object 0x3f0b9c0 was not returned to mpool ucp_requests
[1717828321.137560] [eu-a2p-437:68144:0]          mpool.c:38   UCX  WARN  object 0x3f0bb80 was not returned to mpool ucp_requests
[1717828321.137563] [eu-a2p-437:68144:0]          mpool.c:38   UCX  WARN  object 0x3f0bd40 was not returned to mpool ucp_requests
[1717828321.166866] [eu-a2p-437:68145:0]          mpool.c:38   UCX  WARN  object 0x2a37880 was not returned to mpool ucp_requests
[1717828321.166900] [eu-a2p-437:68145:0]          mpool.c:38   UCX  WARN  object 0x2a37a40 was not returned to mpool ucp_requests
[1717828321.166906] [eu-a2p-437:68145:0]          mpool.c:38   UCX  WARN  object 0x2a37c00 was not returned to mpool ucp_requests
[1717828321.166910] [eu-a2p-437:68145:0]          mpool.c:38   UCX  WARN  object 0x2a37dc0 was not returned to mpool ucp_requests
[1717828321.166913] [eu-a2p-437:68145:0]          mpool.c:38   UCX  WARN  object 0x2a37f80 was not returned to mpool ucp_requests
[1717828321.166916] [eu-a2p-437:68145:0]          mpool.c:38   UCX  WARN  object 0x2a38140 was not returned to mpool ucp_requests
[1717828321.166919] [eu-a2p-437:68145:0]          mpool.c:38   UCX  WARN  object 0x2a38300 was not returned to mpool ucp_requests
[1717828321.166923] [eu-a2p-437:68145:0]          mpool.c:38   UCX  WARN  object 0x2a384c0 was not returned to mpool ucp_requests
[1717828321.166926] [eu-a2p-437:68145:0]          mpool.c:38   UCX  WARN  object 0x2a38680 was not returned to mpool ucp_requests
[1717828321.166929] [eu-a2p-437:68145:0]          mpool.c:38   UCX  WARN  object 0x2a38840 was not returned to mpool ucp_requests
[1717828321.166932] [eu-a2p-437:68145:0]          mpool.c:38   UCX  WARN  object 0x2a38a00 was not returned to mpool ucp_requests
[1717828321.166936] [eu-a2p-437:68145:0]          mpool.c:38   UCX  WARN  object 0x2a38bc0 was not returned to mpool ucp_requests
[1717828321.166939] [eu-a2p-437:68145:0]          mpool.c:38   UCX  WARN  object 0x2a38d80 was not returned to mpool ucp_requests
[1717828321.166943] [eu-a2p-437:68145:0]          mpool.c:38   UCX  WARN  object 0x2a38f40 was not returned to mpool ucp_requests
[1717828321.166946] [eu-a2p-437:68145:0]          mpool.c:38   UCX  WARN  object 0x2a39100 was not returned to mpool ucp_requests
[1717828321.166950] [eu-a2p-437:68145:0]          mpool.c:38   UCX  WARN  object 0x2a392c0 was not returned to mpool ucp_requests
[1717828321.166953] [eu-a2p-437:68145:0]          mpool.c:38   UCX  WARN  object 0x2a39480 was not returned to mpool ucp_requests
[1717828321.166957] [eu-a2p-437:68145:0]          mpool.c:38   UCX  WARN  object 0x2a39640 was not returned to mpool ucp_requests
[1717828321.166960] [eu-a2p-437:68145:0]          mpool.c:38   UCX  WARN  object 0x2a39800 was not returned to mpool ucp_requests
[1717828321.166964] [eu-a2p-437:68145:0]          mpool.c:38   UCX  WARN  object 0x2a399c0 was not returned to mpool ucp_requests
[1717828321.166968] [eu-a2p-437:68145:0]          mpool.c:38   UCX  WARN  object 0x2a39b80 was not returned to mpool ucp_requests
[1717828321.166971] [eu-a2p-437:68145:0]          mpool.c:38   UCX  WARN  object 0x2a39d40 was not returned to mpool ucp_requests
[1717828321.166673] [eu-a2p-437:68146:0]          mpool.c:38   UCX  WARN  object 0x27e2880 was not returned to mpool ucp_requests
[1717828321.166707] [eu-a2p-437:68146:0]          mpool.c:38   UCX  WARN  object 0x27e2a40 was not returned to mpool ucp_requests
[1717828321.166711] [eu-a2p-437:68146:0]          mpool.c:38   UCX  WARN  object 0x27e2c00 was not returned to mpool ucp_requests
[1717828321.166714] [eu-a2p-437:68146:0]          mpool.c:38   UCX  WARN  object 0x27e2dc0 was not returned to mpool ucp_requests
[1717828321.166716] [eu-a2p-437:68146:0]          mpool.c:38   UCX  WARN  object 0x27e2f80 was not returned to mpool ucp_requests
[1717828321.166718] [eu-a2p-437:68146:0]          mpool.c:38   UCX  WARN  object 0x27e3140 was not returned to mpool ucp_requests
[1717828321.166721] [eu-a2p-437:68146:0]          mpool.c:38   UCX  WARN  object 0x27e3300 was not returned to mpool ucp_requests
[1717828321.166723] [eu-a2p-437:68146:0]          mpool.c:38   UCX  WARN  object 0x27e34c0 was not returned to mpool ucp_requests
[1717828321.166725] [eu-a2p-437:68146:0]          mpool.c:38   UCX  WARN  object 0x27e3680 was not returned to mpool ucp_requests
[1717828321.166728] [eu-a2p-437:68146:0]          mpool.c:38   UCX  WARN  object 0x27e3840 was not returned to mpool ucp_requests
[1717828321.166730] [eu-a2p-437:68146:0]          mpool.c:38   UCX  WARN  object 0x27e3a00 was not returned to mpool ucp_requests
[1717828321.166733] [eu-a2p-437:68146:0]          mpool.c:38   UCX  WARN  object 0x27e3bc0 was not returned to mpool ucp_requests
[1717828321.166735] [eu-a2p-437:68146:0]          mpool.c:38   UCX  WARN  object 0x27e3d80 was not returned to mpool ucp_requests
[1717828321.166738] [eu-a2p-437:68146:0]          mpool.c:38   UCX  WARN  object 0x27e3f40 was not returned to mpool ucp_requests
[1717828321.166741] [eu-a2p-437:68146:0]          mpool.c:38   UCX  WARN  object 0x27e4100 was not returned to mpool ucp_requests
[1717828321.166744] [eu-a2p-437:68146:0]          mpool.c:38   UCX  WARN  object 0x27e42c0 was not returned to mpool ucp_requests
[1717828321.166747] [eu-a2p-437:68146:0]          mpool.c:38   UCX  WARN  object 0x27e4480 was not returned to mpool ucp_requests
[1717828321.166749] [eu-a2p-437:68146:0]          mpool.c:38   UCX  WARN  object 0x27e4640 was not returned to mpool ucp_requests
[1717828321.166752] [eu-a2p-437:68146:0]          mpool.c:38   UCX  WARN  object 0x27e4800 was not returned to mpool ucp_requests
[1717828321.166754] [eu-a2p-437:68146:0]          mpool.c:38   UCX  WARN  object 0x27e49c0 was not returned to mpool ucp_requests
[1717828321.166757] [eu-a2p-437:68146:0]          mpool.c:38   UCX  WARN  object 0x27e4b80 was not returned to mpool ucp_requests
[1717828321.166759] [eu-a2p-437:68146:0]          mpool.c:38   UCX  WARN  object 0x27e4d40 was not returned to mpool ucp_requests


           ************************************************************
           *        Program running with 4 parallel MPI-processes     *
           *              working on a common directory               *
           ************************************************************

Diagonalization of the overlap matrix:
Smallest eigenvalue                        ... 4.051e-04
Time for diagonalization                   ...    0.020 sec
Threshold for overlap eigenvalues          ... 1.000e-08
Number of eigenvalues below threshold      ... 0
Time for construction of square roots      ...    0.011 sec
Total time needed                          ...    0.077 sec

-------------------
DFT GRID GENERATION
-------------------

General Integration Accuracy     IntAcc      ... 4.959
Radial Grid Type                 RadialGrid  ... OptM3 with GC (2021)
Angular Grid (max. ang.)         AngularGrid ... 6 (Lebedev-590)
Angular grid pruning method      GridPruning ... 4 (adaptive)
Weight generation scheme         WeightScheme... Becke
Basis function cutoff            BFCut       ... 1.0000e-11
Integration weight cutoff        WCut        ... 1.0000e-14
Angular grids for H and He will be reduced by one unit
Partially contracted basis set               ... off
Rotationally invariant grid construction     ... off

Total number of grid points                  ...   548392
Total number of batches                      ...     8590
Average number of points per batch           ...       63
Average number of grid points per atom       ...    11192
Time for grid setup =   14.401 sec

--------------------
COSX GRID GENERATION
--------------------

GRIDX 1
-------
General Integration Accuracy     IntAcc      ... 4.020
Radial Grid Type                 RadialGrid  ... OptM3 with GC (2021)
Angular Grid (max. ang.)         AngularGrid ... 2 (Lebedev-110)
Angular grid pruning method      GridPruning ... 4 (adaptive)
Weight generation scheme         WeightScheme... Becke
Basis function cutoff            BFCut       ... 1.0000e-11
Integration weight cutoff        WCut        ... 1.0000e-14
Angular grids for H and He will be reduced by one unit
Partially contracted basis set               ... on
Rotationally invariant grid construction     ... off

Total number of grid points                  ...    59528
Total number of batches                      ...      955
Average number of points per batch           ...       62
Average number of grid points per atom       ...     1215
UseSFitting                                  ... on

GRIDX 2
-------
General Integration Accuracy     IntAcc      ... 4.338
Radial Grid Type                 RadialGrid  ... OptM3 with GC (2021)
Angular Grid (max. ang.)         AngularGrid ... 3 (Lebedev-194)
Angular grid pruning method      GridPruning ... 4 (adaptive)
Weight generation scheme         WeightScheme... Becke
Basis function cutoff            BFCut       ... 1.0000e-11
Integration weight cutoff        WCut        ... 1.0000e-14
Angular grids for H and He will be reduced by one unit
Partially contracted basis set               ... on
Rotationally invariant grid construction     ... off

Total number of grid points                  ...   129635
Total number of batches                      ...     2050
Average number of points per batch           ...       63
Average number of grid points per atom       ...     2646
UseSFitting                                  ... on

GRIDX 3
-------
General Integration Accuracy     IntAcc      ... 4.871
Radial Grid Type                 RadialGrid  ... OptM3 with GC (2021)
Angular Grid (max. ang.)         AngularGrid ... 4 (Lebedev-302)
Angular grid pruning method      GridPruning ... 4 (adaptive)
Weight generation scheme         WeightScheme... Becke
Basis function cutoff            BFCut       ... 1.0000e-11
Integration weight cutoff        WCut        ... 1.0000e-14
Angular grids for H and He will be reduced by one unit
Partially contracted basis set               ... on
Rotationally invariant grid construction     ... off

Total number of grid points                  ...   247442
Total number of batches                      ...     3895
Average number of points per batch           ...       63
Average number of grid points per atom       ...     5050
UseSFitting                                  ... on

Time for X-Grid setup             =   19.655 sec


--------------------
CPCM SOLVATION MODEL
--------------------
CPCM parameters:
  Epsilon                                         ...      80.4000
  Refrac                                          ...       1.3300
  Rsolv                                           ...       1.3000
  Surface type                                    ... GAUSSIAN VDW
  Epsilon function type                           ...         CPCM
Radii:
 Radius for O  used is    3.4469 Bohr (=   1.8240 Ang.)
 Radius for C  used is    3.8550 Bohr (=   2.0400 Ang.)
 Radius for H  used is    2.4944 Bohr (=   1.3200 Ang.)
Calculating surface                               ...        done! (  0.0s)
GEPOL surface points                              ...         2589
GEPOL Volume                                      ...    2771.0828
GEPOL Surface-area                                ...    1438.8930
Calculating surface distance matrix               ...        done! (  0.0s)
Performing Cholesky decomposition & store         ...        done! ( 13.0s)
Overall time for CPCM initialization              ...                13.0s
--------------
SCF ITERATIONS
--------------
ITER       Energy         Delta-E        Max-DP      RMS-DP      [F,P]     Damp
               ***  Starting incremental Fock matrix formation  ***
  0  -1040.0301182474   0.000000000000 0.00697308  0.00014423  0.0356622 0.7000
                      *** Initiating the SOSCF procedure ***
                      *** Re-Reading the Fockian *** 
                      *** Removing any level shift *** 
ITER      Energy       Delta-E        Grad      Rot      Max-DP    RMS-DP
  1  -1040.03562090  -0.0055026490  0.003053  0.003053  0.022229  0.000472
               *** Restarting incremental Fock matrix formation ***
  2  -1040.05090638  -0.0152854869  0.001917  0.005548  0.006594  0.000151
  3  -1040.05141421  -0.0005078257  0.000441  0.002519  0.003194  0.000057
  4  -1040.05139902   0.0000151852  0.000902  0.001752  0.002263  0.000033
  5  -1040.05143190  -0.0000328808  0.000063  0.000170  0.000364  0.000008
  6  -1040.05143163   0.0000002712  0.000061  0.000121  0.000188  0.000004
  7  -1040.05143244  -0.0000008073  0.000023  0.000084  0.000068  0.000002
  8  -1040.05143242   0.0000000246  0.000033  0.000050  0.000043  0.000001
                  ***Gradient check signals convergence***
              ***Rediagonalizing the Fockian in SOSCF/NRSCF***

               *****************************************************
               *                     SUCCESS                       *
               *           SCF CONVERGED AFTER   9 CYCLES          *
               *****************************************************

Old exchange energy                            =    -28.251128844 Eh
New exchange energy                            =    -28.251132157 Eh
Exchange energy change after final integration =     -0.000003313 Eh
Total energy after final integration           =  -1040.051435774 Eh
Final COS-X integration done in                =    39.071 sec
Total Energy       :        -1040.05143577 Eh          -28301.23837 eV
  Last Energy change         ...   -4.5745e-08  Tolerance :   1.0000e-08
  Last MAX-Density change    ...    5.7732e-15  Tolerance :   1.0000e-07
             **** THE GBW FILE WAS UPDATED (UQ2_2e_0H_B3LYP_631Gd_opt.gbw) ****
             **** DENSITY UQ2_2e_0H_B3LYP_631Gd_opt.scfp WAS UPDATED ****
             **** ENERGY FILE WAS UPDATED (UQ2_2e_0H_B3LYP_631Gd_opt.en.tmp) ****
             **** THE GBW FILE WAS UPDATED (UQ2_2e_0H_B3LYP_631Gd_opt.gbw) ****
             **** DENSITY UQ2_2e_0H_B3LYP_631Gd_opt.scfp WAS UPDATED ****
Total SCF time: 0 days 0 hours 5 min 7 sec 

Maximum memory used throughout the entire SCF-calculation: 192.3 MB

-------------------------   --------------------
FINAL SINGLE POINT ENERGY     -1040.051435774443
-------------------------   --------------------


           ************************************************************
           *        Program running with 4 parallel MPI-processes     *
           *              working on a common directory               *
           ************************************************************
------------------------------------------------------------------------------
                         ORCA SCF GRADIENT CALCULATION
------------------------------------------------------------------------------

 ... reading COSX grid (gridx3)
Gradient of the Kohn-Sham DFT energy:
Kohn-Sham wavefunction type      ... RKS
Hartree-Fock exchange scaling    ...    0.200
Number of operators              ...    1
Number of atoms                  ...   49
Basis set dimensions             ...  374
Integral neglect threshold       ... 2.5e-11
Integral primitive cutoff        ... 2.5e-12
SHARK Integral package           ... ON

Nuc. rep. gradient       (SHARK) ... done (  0.0 sec)
HCore & Overlap gradient (SHARK) ... done (  0.5 sec)
RI-J gradient            (SHARK) ... done (  2.0 sec)
COSX-gradient                    ... done ( 57.4 sec)
Exchange-correlation gradient    ... done

------------------
CARTESIAN GRADIENT
------------------

   1   O   :    0.001150914   -0.000705723    0.000527883
   2   C   :   -0.001408059    0.002184901   -0.000830253
   3   C   :    0.001793962   -0.001932043    0.000533118
   4   O   :   -0.000337148   -0.000502245    0.000210545
   5   C   :    0.000308759   -0.000421509    0.000052875
   6   C   :   -0.003692860    0.000506674   -0.001790815
   7   O   :   -0.000050357   -0.001610663    0.000124591
   8   C   :   -0.000154586    0.001157687   -0.000604034
   9   C   :    0.001987817    0.000030621    0.001466577
  10   C   :   -0.000111717   -0.000753975   -0.000146501
  11   C   :   -0.001228054    0.002997193    0.000380887
  12   C   :   -0.001266265    0.000319220    0.000038179
  13   C   :   -0.000824601   -0.000098809   -0.000495322
  14   C   :    0.000721019   -0.000151405   -0.000336628
  15   C   :    0.000140265   -0.000257618    0.000250809
  16   C   :    0.001487832   -0.000099491    0.000126478
  17   C   :    0.003296647   -0.000750737    0.001233234
  18   O   :   -0.001775420    0.000137622   -0.000176394
  19   H   :    0.000059683    0.000063977    0.000168418
  20   H   :   -0.000276201   -0.000079209   -0.000016281
  21   H   :    0.000195315   -0.000040849   -0.000330078
  22   H   :    0.000219992   -0.000258625    0.000243515
  23   H   :   -0.000584141   -0.000195102   -0.000763834
  24   H   :   -0.000100566   -0.000125638    0.000347753
  25   H   :    0.000523654   -0.000489126   -0.000510589
  26   H   :    0.000686171    0.000001906    0.000214855
  27   H   :   -0.000092605   -0.000135481    0.000283170
  28   H   :    0.000571183    0.000532576    0.000167875
  29   H   :   -0.000888611   -0.000085112   -0.000419427
  30   H   :   -0.000121888    0.000021345   -0.000174756
  31   H   :    0.000141132   -0.000186991    0.000273375
  32   H   :   -0.000281521    0.000068413   -0.000042927
  33   H   :    0.000314677    0.000104080    0.000222458
  34   H   :   -0.000027472    0.000042856   -0.000912493
  35   H   :    0.000265800   -0.000674383    0.000827561
  36   C   :   -0.000321814    0.000603530   -0.000279912
  37   H   :    0.000706370    0.000374771    0.000245854
  38   H   :   -0.000049485    0.000053683    0.000213366
  39   C   :   -0.000293689   -0.000310882    0.000035117
  40   H   :   -0.000341944   -0.000090593   -0.000277209
  41   C   :   -0.000487584    0.000738438    0.000212245
  42   C   :    0.000289027    0.000059995   -0.000200786
  43   H   :   -0.000039241    0.000303573    0.000106595
  44   H   :    0.000002796   -0.000100971    0.000045043
  45   H   :   -0.000303580   -0.000080756   -0.000072026
  46   C   :    0.000216755   -0.000112863   -0.000204931
  47   H   :    0.000164238   -0.000217510    0.000149886
  48   H   :   -0.000005488    0.000320289    0.000011606
  49   H   :   -0.000215177   -0.000121442   -0.000183440

Difference to translation invariance:
           :   -0.0000360675    0.0000335996   -0.0000547663

Difference to rotation invariance:
           :    0.0001114240   -0.0028273764    0.0039293579

Norm of the cartesian gradient     ...    0.0094008624
RMS gradient                       ...    0.0007753701
MAX gradient                       ...    0.0036928599

-------
TIMINGS
-------

Total SCF gradient time            ...       80.418 sec

One electron gradient       ....       0.481 sec  (  0.6%)
RI-J Coulomb gradient       ....       2.029 sec  (  2.5%)
COSX gradient               ....      57.388 sec  ( 71.4%)
XC gradient                 ....      11.438 sec  ( 14.2%)
CPCM gradient               ....       1.081 sec  (  1.3%)
   A-Matrix (El+Nuc)        ....       0.266 sec  (  0.3%)
   Potential                ....       0.815 sec  (  1.0%)

Maximum memory used throughout the entire SCFGRAD-calculation: 120.5 MB
------------------------------------------------------------------------------
                         ORCA GEOMETRY RELAXATION STEP
------------------------------------------------------------------------------

Reading the OPT-File                    .... done
Getting information on internals        .... done
Copying old internal coords+grads       .... done
Making the new internal coordinates     .... (new redundants).... done
Validating the new internal coordinates .... (new redundants).... done
Calculating the B-matrix                .... done
Calculating the G,G- and P matrices     .... done
Transforming gradient to internals      .... done
Projecting the internal gradient        .... done
Number of atoms                         ....  49
Number of internal coordinates          .... 234
Current Energy                          .... -1040.051435774 Eh
Current gradient norm                   ....     0.009400862 Eh/bohr
Maximum allowed component of the step   ....  0.300
Current trust radius                    ....  0.300
Updating the Hessian (BFGS)             .... done
Forming the augmented Hessian           .... done
Diagonalizing the augmented Hessian     .... done
Last element of RFO vector              ....  0.907738589
Lowest eigenvalues of augmented Hessian:
 -0.000873258  0.002641185  0.005813868  0.011292100  0.011697971
Length of the computed step             ....  0.462177372
Warning: the length of the step is outside the trust region - taking restricted step instead
The input lambda is                     ....    -0.000873
   iter:   1  x=   -0.001766  g=  138.499599 f(x)=     0.123608
   iter:   2  x=   -0.002380  g=   63.713243 f(x)=     0.039131
   iter:   3  x=   -0.002563  g=   41.302348 f(x)=     0.007551
   iter:   4  x=   -0.002574  g=   36.732214 f(x)=     0.000429
   iter:   5  x=   -0.002574  g=   36.464095 f(x)=     0.000002
   iter:   6  x=   -0.002574  g=   36.463112 f(x)=     0.000000
   iter:   7  x=   -0.002574  g=   36.463112 f(x)=     0.000000
The output lambda is                    ....    -0.002574 (7 iterations)
The final length of the internal step   ....  0.300000000
Converting the step to cartesian space:
 Initial RMS(Int)=    0.0196116135
Transforming coordinates:
 Iter   0:  RMS(Cart)=    0.1178624031 RMS(Int)=    0.4107924124
 Iter   1:  RMS(Cart)=    0.0070694640 RMS(Int)=    0.0027805038
 Iter   2:  RMS(Cart)=    0.0006594363 RMS(Int)=    0.0001210053
 Iter   3:  RMS(Cart)=    0.0000753189 RMS(Int)=    0.0000316977
 Iter   4:  RMS(Cart)=    0.0000083528 RMS(Int)=    0.0000017671
 Iter   5:  RMS(Cart)=    0.0000009204 RMS(Int)=    0.0000003868
 Iter   6:  RMS(Cart)=    0.0000001100 RMS(Int)=    0.0000000265
 Iter   7:  RMS(Cart)=    0.0000000120 RMS(Int)=    0.0000000048
done
Storing new coordinates                 .... done

                                .--------------------.
          ----------------------|Geometry convergence|-------------------------
          Item                value                   Tolerance       Converged
          ---------------------------------------------------------------------
          Energy change      -0.0005481458            0.0000002000      NO
          RMS gradient        0.0008085525            0.0000080000      NO
          MAX gradient        0.0038950918            0.0000300000      NO
          RMS step            0.0196116135            0.0001000000      NO
          MAX step            0.0848854674            0.0002000000      NO
          ........................................................
          Max(Bonds)      0.0021      Max(Angles)    0.31
          Max(Dihed)        4.86      Max(Improp)    0.00
          ---------------------------------------------------------------------

The optimization has not yet converged - more geometry cycles are needed


    ---------------------------------------------------------------------------
                         Redundant Internal Coordinates
                            (Angstroem and degrees)

        Definition                    Value    dE/dq     Step     New-Value
    ----------------------------------------------------------------------------
     1. B(C   1,O   0)                1.3117  0.001444 -0.0007    1.3110   
     2. B(C   2,C   1)                1.4288 -0.001728  0.0006    1.4294   
     3. B(O   3,C   2)                1.4038 -0.000483 -0.0002    1.4036   
     4. B(C   4,O   3)                1.4243  0.000329 -0.0004    1.4240   
     5. B(C   5,C   2)                1.4067  0.002607  0.0000    1.4067   
     6. B(O   6,C   5)                1.4034 -0.001200 -0.0012    1.4022   
     7. B(C   7,O   6)                1.4247  0.000963 -0.0004    1.4242   
     8. B(C   8,C   1)                1.4342 -0.000899  0.0002    1.4344   
     9. B(C   9,C   8)                1.5181  0.001491 -0.0005    1.5175   
    10. B(C  10,C   8)                1.4187  0.002945 -0.0001    1.4186   
    11. B(C  11,C  10)                1.5280  0.000136 -0.0011    1.5269   
    12. B(C  12,C  11)                1.5143 -0.001056  0.0003    1.5146   
    13. B(C  13,C  12)                1.3456 -0.001973  0.0002    1.3458   
    14. B(C  14,C  13)                1.5164  0.000500  0.0004    1.5168   
    15. B(C  15,C  13)                1.5209 -0.000087  0.0021    1.5230   
    16. B(C  16,C  10)                1.4349 -0.002437 -0.0011    1.4338   
    17. B(C  16,C   5)                1.4273 -0.003200 -0.0001    1.4271   
    18. B(O  17,C  16)                1.3164  0.001532  0.0011    1.3175   
    19. B(H  18,C   4)                1.0968  0.000160  0.0004    1.0972   
    20. B(H  19,C   4)                1.1021 -0.000005  0.0003    1.1024   
    21. B(H  20,C   4)                1.0957  0.000191  0.0001    1.0958   
    22. B(H  21,C   7)                1.0962 -0.000165  0.0004    1.0966   
    23. B(H  22,C   7)                1.0964  0.000945 -0.0002    1.0962   
    24. B(H  23,C   7)                1.1016 -0.000250  0.0003    1.1020   
    25. B(H  24,C   9)                1.1009  0.000778 -0.0000    1.1008   
    26. B(H  25,C   9)                1.0933 -0.000616  0.0012    1.0945   
    27. B(H  26,C   9)                1.1028  0.000313  0.0002    1.1029   
    28. B(H  27,C  11)                1.1015 -0.000275  0.0014    1.1029   
    29. B(H  28,C  11)                1.0936  0.000565 -0.0005    1.0931   
    30. B(H  29,C  12)                1.0926 -0.000173  0.0003    1.0929   
    31. B(H  30,C  14)                1.0965  0.000325  0.0001    1.0966   
    32. B(H  31,C  14)                1.0999  0.000206  0.0002    1.1001   
    33. B(H  32,C  14)                1.0994  0.000122  0.0006    1.1000   
    34. B(H  33,C  15)                1.0963  0.000799  0.0005    1.0968   
    35. B(H  34,C  15)                1.0998 -0.000083  0.0003    1.1001   
    36. B(C  35,C  15)                1.5646  0.001499 -0.0014    1.5632   
    37. B(H  36,C  35)                1.0958 -0.000108  0.0007    1.0966   
    38. B(H  37,C  35)                1.0995  0.000063  0.0002    1.0996   
    39. B(C  38,C  35)                1.5067  0.000549 -0.0005    1.5062   
    40. B(H  39,C  38)                1.0911 -0.000225  0.0007    1.0918   
    41. B(C  40,C  38)                1.3459  0.000752  0.0000    1.3459   
    42. B(C  41,C  40)                1.5115  0.000204  0.0005    1.5120   
    43. B(H  42,C  41)                1.1002  0.000337  0.0002    1.1004   
    44. B(H  43,C  41)                1.0927 -0.000038  0.0002    1.0929   
    45. B(H  44,C  41)                1.1000  0.000309  0.0003    1.1003   
    46. B(C  45,C  40)                1.5126 -0.000255  0.0005    1.5131   
    47. B(H  46,C  45)                1.0958  0.000295  0.0001    1.0959   
    48. B(H  47,C  45)                1.1004  0.000311  0.0002    1.1007   
    49. B(H  48,C  45)                1.1004  0.000277  0.0003    1.1007   
    50. A(O   0,C   1,C   8)          122.59  0.000100   -0.10    122.50   
    51. A(C   2,C   1,C   8)          114.77  0.000063    0.24    115.01   
    52. A(O   0,C   1,C   2)          122.64 -0.000162   -0.15    122.49   
    53. A(C   1,C   2,C   5)          122.73 -0.000033   -0.09    122.64   
    54. A(C   1,C   2,O   3)          119.25 -0.001419   -0.07    119.18   
    55. A(O   3,C   2,C   5)          117.97  0.001450    0.16    118.14   
    56. A(C   2,O   3,C   4)          113.29 -0.000676   -0.01    113.27   
    57. A(H  18,C   4,H  19)          108.68  0.000194    0.13    108.81   
    58. A(H  18,C   4,H  20)          110.02  0.000020   -0.12    109.90   
    59. A(H  19,C   4,H  20)          109.50 -0.000182    0.08    109.58   
    60. A(O   3,C   4,H  19)          111.18 -0.000506    0.02    111.21   
    61. A(O   3,C   4,H  20)          110.33  0.000514   -0.08    110.24   
    62. A(O   3,C   4,H  18)          107.09 -0.000037   -0.03    107.06   
    63. A(C   2,C   5,C  16)          122.92  0.000131   -0.18    122.74   
    64. A(C   2,C   5,O   6)          117.59  0.001011    0.19    117.77   
    65. A(O   6,C   5,C  16)          119.42 -0.001149   -0.01    119.41   
    66. A(C   5,O   6,C   7)          113.69  0.000269    0.00    113.70   
    67. A(H  22,C   7,H  23)          109.52  0.000031    0.08    109.59   
    68. A(H  21,C   7,H  23)          108.62  0.000100    0.15    108.77   
    69. A(O   6,C   7,H  22)          110.39  0.000467   -0.07    110.32   
    70. A(O   6,C   7,H  23)          111.20 -0.000514   -0.03    111.17   
    71. A(O   6,C   7,H  21)          106.95 -0.000436   -0.13    106.82   
    72. A(H  21,C   7,H  22)          110.11  0.000346    0.00    110.12   
    73. A(C   9,C   8,C  10)          122.93  0.001589    0.18    123.11   
    74. A(C   1,C   8,C   9)          114.60 -0.000731    0.01    114.61   
    75. A(C   1,C   8,C  10)          122.46 -0.000857   -0.19    122.28   
    76. A(H  25,C   9,H  26)          107.24 -0.000089    0.08    107.32   
    77. A(C   8,C   9,H  26)          111.77 -0.000178   -0.10    111.67   
    78. A(H  24,C   9,H  26)          104.97 -0.000073    0.03    105.00   
    79. A(H  24,C   9,H  25)          107.94 -0.000478    0.02    107.97   
    80. A(C   8,C   9,H  25)          113.52  0.000283    0.04    113.55   
    81. A(C   8,C   9,H  24)          110.95  0.000479   -0.06    110.88   
    82. A(C   8,C  10,C  11)          122.02  0.002614    0.02    122.04   
    83. A(C  11,C  10,C  16)          115.67 -0.003035    0.03    115.69   
    84. A(C   8,C  10,C  16)          122.29  0.000418   -0.05    122.24   
    85. A(C  10,C  11,C  12)          112.44 -0.000566    0.22    112.66   
    86. A(H  27,C  11,H  28)          107.58 -0.000129   -0.03    107.55   
    87. A(C  10,C  11,H  28)          107.53  0.000449    0.06    107.59   
    88. A(C  12,C  11,H  27)          109.10  0.001302    0.10    109.20   
    89. A(C  10,C  11,H  27)          110.09 -0.000083   -0.23    109.86   
    90. A(C  12,C  11,H  28)          109.97 -0.000986   -0.13    109.84   
    91. A(C  13,C  12,H  29)          116.88  0.001749    0.09    116.97   
    92. A(C  11,C  12,H  29)          114.13  0.001836    0.13    114.26   
    93. A(C  11,C  12,C  13)          128.95 -0.003612   -0.21    128.73   
    94. A(C  14,C  13,C  15)          116.71  0.002661   -0.07    116.65   
    95. A(C  12,C  13,C  15)          123.27 -0.003895    0.08    123.36   
    96. A(C  12,C  13,C  14)          119.99  0.001241   -0.02    119.98   
    97. A(H  31,C  14,H  32)          106.23  0.000103   -0.04    106.19   
    98. A(C  13,C  14,H  32)          111.84 -0.000245    0.06    111.90   
    99. A(H  30,C  14,H  31)          108.23  0.000052    0.03    108.26   
   100. A(C  13,C  14,H  31)          111.43  0.000080   -0.10    111.33   
   101. A(C  13,C  14,H  30)          111.50  0.000175    0.01    111.50   
   102. A(H  30,C  14,H  32)          107.36 -0.000170    0.05    107.41   
   103. A(H  34,C  15,C  35)          108.39  0.000127   -0.10    108.29   
   104. A(H  33,C  15,C  35)          107.16 -0.000412   -0.11    107.06   
   105. A(C  13,C  15,C  35)          116.87  0.001225    0.30    117.17   
   106. A(H  33,C  15,H  34)          106.25  0.000224    0.04    106.30   
   107. A(C  13,C  15,H  34)          108.39 -0.000570   -0.31    108.08   
   108. A(C  13,C  15,H  33)          109.28 -0.000656    0.15    109.44   
   109. A(C  10,C  16,O  17)          123.37 -0.001043   -0.13    123.24   
   110. A(C   5,C  16,O  17)          121.84  0.000768   -0.15    121.69   
   111. A(C   5,C  16,C  10)          114.79  0.000279    0.28    115.07   
   112. A(C  15,C  35,H  36)          107.63  0.000237   -0.23    107.41   
   113. A(H  37,C  35,C  38)          110.57  0.000098    0.05    110.62   
   114. A(H  36,C  35,C  38)          110.11 -0.000799    0.19    110.30   
   115. A(C  15,C  35,C  38)          115.11  0.001089   -0.06    115.06   
   116. A(H  36,C  35,H  37)          105.55 -0.000090    0.19    105.74   
   117. A(C  15,C  35,H  37)          107.38 -0.000621   -0.14    107.24   
   118. A(H  39,C  38,C  40)          116.44  0.000045   -0.07    116.37   
   119. A(C  35,C  38,C  40)          128.38 -0.000451    0.11    128.50   
   120. A(C  35,C  38,H  39)          115.18  0.000405   -0.05    115.13   
   121. A(C  41,C  40,C  45)          114.12  0.000061    0.00    114.13   
   122. A(C  38,C  40,C  45)          120.61 -0.000121   -0.02    120.59   
   123. A(C  38,C  40,C  41)          125.27  0.000061    0.01    125.28   
   124. A(H  43,C  41,H  44)          107.97  0.000060   -0.02    107.95   
   125. A(H  42,C  41,H  44)          106.22 -0.000002   -0.02    106.20   
   126. A(C  40,C  41,H  44)          110.45 -0.000010   -0.02    110.43   
   127. A(H  42,C  41,H  43)          107.93  0.000065    0.06    107.99   
   128. A(C  40,C  41,H  43)          113.42 -0.000116   -0.02    113.40   
   129. A(C  40,C  41,H  42)          110.55  0.000013    0.02    110.57   
   130. A(H  47,C  45,H  48)          106.26  0.000098   -0.01    106.25   
   131. A(H  46,C  45,H  48)          108.19  0.000093   -0.01    108.18   
   132. A(C  40,C  45,H  48)          111.00 -0.000087   -0.01    110.99   
   133. A(H  46,C  45,H  47)          108.19  0.000128    0.01    108.20   
   134. A(C  40,C  45,H  47)          111.07 -0.000124    0.03    111.10   
   135. A(C  40,C  45,H  46)          111.90 -0.000088   -0.01    111.89   
   136. D(C   5,C   2,C   1,O   0)   -178.85  0.000058   -0.45   -179.30   
   137. D(C   5,C   2,C   1,C   8)      1.41 -0.000110   -0.24      1.17   
   138. D(O   3,C   2,C   1,O   0)     -1.45  0.000029   -0.43     -1.88   
   139. D(O   3,C   2,C   1,C   8)    178.81 -0.000140   -0.22    178.59   
   140. D(C   4,O   3,C   2,C   5)   -116.44 -0.000167    0.36   -116.08   
   141. D(C   4,O   3,C   2,C   1)     66.04 -0.000105    0.35     66.39   
   142. D(H  20,C   4,O   3,C   2)    -57.79  0.000211   -0.27    -58.06   
   143. D(H  19,C   4,O   3,C   2)     63.89 -0.000010   -0.20     63.69   
   144. D(H  18,C   4,O   3,C   2)   -177.52 -0.000082   -0.05   -177.57   
   145. D(C  16,C   5,C   2,C   1)     -0.11  0.000032   -0.04     -0.15   
   146. D(C  16,C   5,C   2,O   3)   -177.54  0.000132   -0.06   -177.60   
   147. D(O   6,C   5,C   2,O   3)     -0.68 -0.000059    0.05     -0.63   
   148. D(O   6,C   5,C   2,C   1)    176.75 -0.000158    0.07    176.82   
   149. D(C   7,O   6,C   5,C   2)    115.81  0.000332   -0.57    115.24   
   150. D(C   7,O   6,C   5,C  16)    -67.22  0.000187   -0.47    -67.69   
   151. D(H  23,C   7,O   6,C   5)    -63.65 -0.000183   -0.12    -63.76   
   152. D(H  22,C   7,O   6,C   5)     58.12 -0.000171   -0.09     58.04   
   153. D(H  21,C   7,O   6,C   5)    177.91  0.000247   -0.20    177.71   
   154. D(C  10,C   8,C   1,C   2)     -1.13  0.000157    0.19     -0.93   
   155. D(C  10,C   8,C   1,O   0)    179.13 -0.000010    0.40    179.53   
   156. D(C   9,C   8,C   1,C   2)    179.68  0.000059    0.17    179.85   
   157. D(C   9,C   8,C   1,O   0)     -0.06 -0.000109    0.38      0.32   
   158. D(H  26,C   9,C   8,C  10)   -113.18  0.000047   -0.19   -113.37   
   159. D(H  25,C   9,C   8,C  10)      8.27  0.000005   -0.13      8.14   
   160. D(H  25,C   9,C   8,C   1)   -172.54  0.000082   -0.11   -172.65   
   161. D(H  24,C   9,C   8,C  10)    130.02 -0.000057   -0.12    129.90   
   162. D(H  26,C   9,C   8,C   1)     66.01  0.000124   -0.16     65.84   
   163. D(H  24,C   9,C   8,C   1)    -50.79  0.000020   -0.10    -50.89   
   164. D(C  16,C  10,C   8,C   1)     -0.47 -0.000127    0.14     -0.33   
   165. D(C  11,C  10,C   8,C   9)      0.32  0.000097    0.13      0.45   
   166. D(C  11,C  10,C   8,C   1)   -178.80  0.000011    0.10   -178.70   
   167. D(C  16,C  10,C   8,C   9)    178.66 -0.000041    0.17    178.83   
   168. D(H  28,C  11,C  10,C   8)   -158.46 -0.000034   -0.60   -159.06   
   169. D(H  28,C  11,C  10,C  16)     23.09  0.000049   -0.63     22.46   
   170. D(H  27,C  11,C  10,C  16)    140.01  0.000106   -0.75    139.26   
   171. D(H  27,C  11,C  10,C   8)    -41.54  0.000023   -0.72    -42.26   
   172. D(C  12,C  11,C  10,C  16)    -98.11  0.001327   -0.63    -98.75   
   173. D(C  12,C  11,C  10,C   8)     80.33  0.001244   -0.60     79.73   
   174. D(H  29,C  12,C  11,H  28)   -171.50 -0.000012    1.03   -170.47   
   175. D(H  29,C  12,C  11,H  27)     70.73 -0.000054    1.08     71.81   
   176. D(H  29,C  12,C  11,C  10)    -51.70 -0.000491    1.15    -50.55   
   177. D(C  13,C  12,C  11,H  28)      5.86 -0.000665    1.71      7.57   
   178. D(C  13,C  12,C  11,H  27)   -111.91 -0.000706    1.76   -110.15   
   179. D(C  13,C  12,C  11,C  10)    125.66 -0.001143    1.83    127.49   
   180. D(C  15,C  13,C  12,H  29)   -177.60 -0.000364   -0.40   -178.00   
   181. D(C  15,C  13,C  12,C  11)      5.10  0.000306   -1.09      4.01   
   182. D(C  14,C  13,C  12,H  29)      0.81 -0.000015   -0.53      0.28   
   183. D(C  14,C  13,C  12,C  11)   -176.49  0.000655   -1.23   -177.71   
   184. D(H  32,C  14,C  13,C  15)    -67.82 -0.000138    0.33    -67.48   
   185. D(H  32,C  14,C  13,C  12)    113.67 -0.000364    0.46    114.13   
   186. D(H  31,C  14,C  13,C  15)     50.92 -0.000117    0.25     51.17   
   187. D(H  31,C  14,C  13,C  12)   -127.59 -0.000343    0.38   -127.22   
   188. D(H  30,C  14,C  13,C  15)    171.97  0.000128    0.22    172.19   
   189. D(H  30,C  14,C  13,C  12)     -6.55 -0.000098    0.35     -6.20   
   190. D(C  35,C  15,C  13,C  14)     84.92  0.000167    2.69     87.61   
   191. D(C  35,C  15,C  13,C  12)    -96.62  0.000489    2.55    -94.07   
   192. D(H  34,C  15,C  13,C  14)    -37.84 -0.000421    2.85    -34.99   
   193. D(H  34,C  15,C  13,C  12)    140.62 -0.000099    2.72    143.34   
   194. D(H  33,C  15,C  13,C  14)   -153.23 -0.000026    2.89   -150.34   
   195. D(H  33,C  15,C  13,C  12)     25.23  0.000295    2.75     27.98   
   196. D(O  17,C  16,C   5,C   2)    179.34 -0.000303    0.13    179.46   
   197. D(C  10,C  16,C   5,O   6)   -178.27  0.000131    0.24   -178.03   
   198. D(C  10,C  16,C   5,C   2)     -1.47  0.000002    0.36     -1.10   
   199. D(O  17,C  16,C  10,C  11)     -0.64  0.000325   -0.14     -0.78   
   200. D(O  17,C  16,C  10,C   8)   -179.08  0.000370   -0.17   -179.25   
   201. D(C   5,C  16,C  10,C  11)   -179.83 -0.000002   -0.38   -180.20   
   202. D(C   5,C  16,C  10,C   8)      1.74  0.000043   -0.41      1.33   
   203. D(O  17,C  16,C   5,O   6)      2.54 -0.000175    0.01      2.54   
   204. D(C  38,C  35,C  15,H  34)     42.42 -0.000742    4.59     47.01   
   205. D(C  38,C  35,C  15,H  33)    156.71 -0.000628    4.54    161.25   
   206. D(C  38,C  35,C  15,C  13)    -80.34 -0.000970    4.86    -75.48   
   207. D(H  37,C  35,C  15,H  34)    166.01 -0.000345    4.51    170.52   
   208. D(H  37,C  35,C  15,H  33)    -79.70 -0.000230    4.46    -75.24   
   209. D(H  37,C  35,C  15,C  13)     43.25 -0.000573    4.78     48.03   
   210. D(H  36,C  35,C  15,H  34)    -80.77 -0.000634    4.56    -76.21   
   211. D(H  36,C  35,C  15,H  33)     33.52 -0.000519    4.51     38.03   
   212. D(H  36,C  35,C  15,C  13)    156.47 -0.000862    4.83    161.30   
   213. D(C  40,C  38,C  35,H  37)    118.39 -0.000577    2.46    120.86   
   214. D(C  40,C  38,C  35,H  36)      2.14 -0.000046    2.09      4.23   
   215. D(C  40,C  38,C  35,C  15)   -119.72 -0.000523    2.28   -117.44   
   216. D(H  39,C  38,C  35,H  37)    -61.37 -0.000477    2.60    -58.77   
   217. D(H  39,C  38,C  35,H  36)   -177.62  0.000053    2.22   -175.40   
   218. D(H  39,C  38,C  35,C  15)     60.52 -0.000424    2.42     62.94   
   219. D(C  45,C  40,C  38,H  39)     -0.12 -0.000095   -0.04     -0.16   
   220. D(C  45,C  40,C  38,C  35)   -179.88  0.000005    0.10   -179.78   
   221. D(C  41,C  40,C  38,H  39)    179.80 -0.000122    0.12    179.92   
   222. D(C  41,C  40,C  38,C  35)      0.05 -0.000022    0.25      0.30   
   223. D(H  44,C  41,C  40,C  45)    -56.53  0.000017   -0.28    -56.81   
   224. D(H  44,C  41,C  40,C  38)    123.54  0.000043   -0.43    123.11   
   225. D(H  43,C  41,C  40,C  45)   -177.89  0.000028   -0.23   -178.11   
   226. D(H  43,C  41,C  40,C  38)      2.18  0.000054   -0.37      1.81   
   227. D(H  42,C  41,C  40,C  45)     60.74  0.000015   -0.30     60.44   
   228. D(H  42,C  41,C  40,C  38)   -119.19  0.000041   -0.45   -119.64   
   229. D(H  48,C  45,C  40,C  41)     59.30  0.000017   -0.03     59.28   
   230. D(H  48,C  45,C  40,C  38)   -120.76 -0.000007    0.11   -120.65   
   231. D(H  47,C  45,C  40,C  41)    -58.69  0.000030   -0.02    -58.71   
   232. D(H  47,C  45,C  40,C  38)    121.24  0.000005    0.12    121.36   
   233. D(H  46,C  45,C  40,C  41)   -179.72  0.000014   -0.05   -179.77   
   234. D(H  46,C  45,C  40,C  38)      0.21 -0.000010    0.09      0.30   
    ----------------------------------------------------------------------------

         *************************************************************
         *                GEOMETRY OPTIMIZATION CYCLE   9            *
         *************************************************************
---------------------------------
CARTESIAN COORDINATES (ANGSTROEM)
---------------------------------
  O      4.478085   -1.709887    0.773429
  C      3.440830   -0.994717    0.410961
  C      3.338409    0.404016    0.686816
  O      4.364537    1.036574    1.405945
  C      5.601533    1.078850    0.701876
  C      2.220579    1.171392    0.312063
  O      2.196448    2.520443    0.693662
  C      2.231851    3.426639   -0.404537
  C      2.329051   -1.555373   -0.301152
  C      2.448892   -3.039903   -0.592297
  C      1.204591   -0.779157   -0.682655
  C      0.010935   -1.387672   -1.415064
  C     -0.933771   -2.119063   -0.484202
  C     -2.264093   -1.969089   -0.346257
  C     -3.014087   -2.778298    0.694657
  C     -3.096769   -1.038707   -1.218309
  C      1.099773    0.617578   -0.376271
  O      0.058745    1.353707   -0.708290
  H      6.335057    1.550112    1.368007
  H      5.516901    1.681888   -0.217113
  H      5.927376    0.064199    0.446547
  H      2.166701    4.437317    0.015848
  H      1.386083    3.242897   -1.077193
  H      3.176293    3.335911   -0.965018
  H      3.416939   -3.270576   -1.062892
  H      1.657103   -3.423161   -1.243487
  H      2.431431   -3.639200    0.333459
  H      0.364432   -2.084146   -2.193754
  H     -0.518764   -0.573730   -1.916742
  H     -0.445177   -2.840198    0.175808
  H     -2.361327   -3.515191    1.177826
  H     -3.865965   -3.312573    0.248572
  H     -3.433029   -2.140284    1.486716
  H     -2.617598   -0.931779   -2.199042
  H     -4.068747   -1.520565   -1.400552
  C     -3.358366    0.403956   -0.676147
  H     -3.658153    1.025360   -1.528453
  H     -2.391839    0.805830   -0.339215
  C     -4.383403    0.495973    0.423656
  H     -4.124735   -0.031625    1.343804
  C     -5.562360    1.145281    0.417990
  C     -6.116984    1.938512   -0.743657
  H     -6.269150    2.989777   -0.456412
  H     -5.474978    1.919803   -1.627906
  H     -7.105852    1.553465   -1.034339
  C     -6.459668    1.122762    1.636069
  H     -6.021344    0.542292    2.455823
  H     -6.655535    2.141892    2.002747
  H     -7.441651    0.688309    1.394312

----------------------------
CARTESIAN COORDINATES (A.U.)
----------------------------
  NO LB      ZA    FRAG     MASS         X           Y           Z
   0 O     8.0000    0    15.999    8.462354   -3.231218    1.461568
   1 C     6.0000    0    12.011    6.502226   -1.879743    0.776604
   2 C     6.0000    0    12.011    6.308679    0.763480    1.297894
   3 O     8.0000    0    15.999    8.247779    1.958842    2.656852
   4 C     6.0000    0    12.011   10.585364    2.038731    1.326353
   5 C     6.0000    0    12.011    4.196286    2.213611    0.589713
   6 O     8.0000    0    15.999    4.150685    4.762946    1.310831
   7 C     6.0000    0    12.011    4.217587    6.475409   -0.764464
   8 C     6.0000    0    12.011    4.401269   -2.939229   -0.569095
   9 C     6.0000    0    12.011    4.627735   -5.744585   -1.119278
  10 C     6.0000    0    12.011    2.276347   -1.472392   -1.290030
  11 C     6.0000    0    12.011    0.020664   -2.622320   -2.674084
  12 C     6.0000    0    12.011   -1.764572   -4.004450   -0.915010
  13 C     6.0000    0    12.011   -4.278516   -3.721038   -0.654331
  14 C     6.0000    0    12.011   -5.695799   -5.250222    1.312711
  15 C     6.0000    0    12.011   -5.852045   -1.962872   -2.302270
  16 C     6.0000    0    12.011    2.078270    1.167054   -0.711050
  17 O     8.0000    0    15.999    0.111011    2.558136   -1.338474
  18 H     1.0000    0     1.008   11.971524    2.929288    2.585158
  19 H     1.0000    0     1.008   10.425431    3.178307   -0.410284
  20 H     1.0000    0     1.008   11.201117    0.121318    0.843852
  21 H     1.0000    0     1.008    4.094472    8.385314    0.029948
  22 H     1.0000    0     1.008    2.619317    6.128187   -2.035600
  23 H     1.0000    0     1.008    6.002324    6.303959   -1.823619
  24 H     1.0000    0     1.008    6.457078   -6.180492   -2.008575
  25 H     1.0000    0     1.008    3.131470   -6.468836   -2.349849
  26 H     1.0000    0     1.008    4.594739   -6.877091    0.630145
  27 H     1.0000    0     1.008    0.688677   -3.938466   -4.145594
  28 H     1.0000    0     1.008   -0.980322   -1.084193   -3.622117
  29 H     1.0000    0     1.008   -0.841262   -5.367196    0.332229
  30 H     1.0000    0     1.008   -4.462262   -6.642749    2.225769
  31 H     1.0000    0     1.008   -7.305616   -6.259857    0.469734
  32 H     1.0000    0     1.008   -6.487484   -4.044551    2.809486
  33 H     1.0000    0     1.008   -4.946543   -1.760807   -4.155587
  34 H     1.0000    0     1.008   -7.688818   -2.873452   -2.646661
  35 C     6.0000    0    12.011   -6.346391    0.763366   -1.277734
  36 H     1.0000    0     1.008   -6.912907    1.937650   -2.888357
  37 H     1.0000    0     1.008   -4.519921    1.522798   -0.641024
  38 C     6.0000    0    12.011   -8.283432    0.937253    0.800593
  39 H     1.0000    0     1.008   -7.794620   -0.059763    2.539422
  40 C     6.0000    0    12.011  -10.511337    2.164268    0.789887
  41 C     6.0000    0    12.011  -11.559424    3.663256   -1.405308
  42 H     1.0000    0     1.008  -11.846977    5.649861   -0.862494
  43 H     1.0000    0     1.008  -10.346208    3.627901   -3.076297
  44 H     1.0000    0     1.008  -13.428115    2.935624   -1.954617
  45 C     6.0000    0    12.011  -12.207004    2.121712    3.091723
  46 H     1.0000    0     1.008  -11.378692    1.024784    4.640833
  47 H     1.0000    0     1.008  -12.577138    4.047589    3.784643
  48 H     1.0000    0     1.008  -14.062683    1.300716    2.634867

--------------------------------
INTERNAL COORDINATES (ANGSTROEM)
--------------------------------
 O      0   0   0     0.000000000000     0.00000000     0.00000000
 C      1   0   0     1.311010329595     0.00000000     0.00000000
 C      2   1   0     1.429349896220   122.49050164     0.00000000
 O      3   2   1     1.403643355393   119.17603685   358.12111957
 C      4   3   2     1.423959914989   113.27350995    66.39012765
 C      3   2   1     1.406716246518   122.63941789   180.70223605
 O      6   3   2     1.402190134671   117.77563285   176.81681320
 C      7   6   3     1.424249396067   113.69562596   115.23985973
 C      2   1   3     1.434395874198   122.49838640   179.49763219
 C      9   2   1     1.517549624602   114.60741120     0.31690721
 C      9   2   1     1.418614658443   122.27681304   179.53499344
 C     11   9   2     1.526934652359   122.04431043   181.29907629
 C     12  11   9     1.514565408824   112.65924368    79.72649001
 C     13  12  11     1.345836908553   128.73647975   127.48806904
 C     14  13  12     1.516842982077   119.97568932   182.28444545
 C     14  13  12     1.522968395814   123.35523863     4.00922314
 C      6   3   2     1.427136754666   122.74304188   359.84914375
 O     17   6   3     1.317521315809   121.68627883   179.46666075
 H      5   4   3     1.097212883207   107.05712105   182.42917616
 H      5   4   3     1.102432955421   111.20585826    63.68838027
 H      5   4   3     1.095848021981   110.24391762   301.94148128
 H      8   7   6     1.096557814156   106.81910464   177.71144910
 H      8   7   6     1.096152738945   110.32452784    58.03536094
 H      8   7   6     1.101971137769   111.16772273   296.23671201
 H     10   9   2     1.100810675952   110.88236015   309.11359174
 H     10   9   2     1.094470224086   113.55160546   187.34832456
 H     10   9   2     1.102943140467   111.66982585    65.84082957
 H     12  11   9     1.102902950248   109.86243103   317.73638360
 H     12  11   9     1.093051710476   107.59118906   200.93822651
 H     13  12  11     1.092873833900   114.26511054   309.44740450
 H     15  14  13     1.096612903231   111.50142282   353.79790475
 H     15  14  13     1.100062700540   111.32875854   232.78251295
 H     15  14  13     1.099968929354   111.90222169   114.12830618
 H     16  14  13     1.096757146568   109.43355128    27.98490798
 H     16  14  13     1.100065001554   108.08059572   143.33730346
 C     16  14  13     1.563217235346   117.17383721   265.93276087
 H     36  16  14     1.096558152032   107.40735009   161.30503093
 H     36  16  14     1.099635889314   107.24492375    48.03423306
 C     36  16  14     1.506232598873   115.05593681   284.52380949
 H     39  36  16     1.091761287275   115.12756254    62.93612281
 C     39  36  16     1.345946782058   128.49862952   242.56009174
 C     41  39  36     1.512033535598   125.28283126     0.30309983
 H     42  41  39     1.100374517804   110.57126016   240.36023224
 H     42  41  39     1.092894561967   113.39958574     1.81251973
 H     42  41  39     1.100280536942   110.42877680   123.11444179
 C     41  39  36     1.513071805925   120.58999959   180.22163441
 H     46  41  39     1.095933030537   111.89210229     0.30384520
 H     46  41  39     1.100655333642   111.09692491   121.36203533
 H     46  41  39     1.100675225259   110.98594146   239.35064525

---------------------------
INTERNAL COORDINATES (A.U.)
---------------------------
 O      0   0   0     0.000000000000     0.00000000     0.00000000
 C      1   0   0     2.477450481677     0.00000000     0.00000000
 C      2   1   0     2.701079853405   122.49050164     0.00000000
 O      3   2   1     2.652501531392   119.17603685   358.12111957
 C      4   3   2     2.690894265010   113.27350995    66.39012765
 C      3   2   1     2.658308454057   122.63941789   180.70223605
 O      6   3   2     2.649755342215   117.77563285   176.81681320
 C      7   6   3     2.691441304970   113.69562596   115.23985973
 C      2   1   3     2.710615369861   122.49838640   179.49763219
 C      9   2   1     2.867753185132   114.60741120     0.31690721
 C      9   2   1     2.680793194023   122.27681304   179.53499344
 C     11   9   2     2.885488317353   122.04431043   181.29907629
 C     12  11   9     2.862113834589   112.65924368    79.72649001
 C     13  12  11     2.543263178088   128.73647975   127.48806904
 C     14  13  12     2.866417824287   119.97568932   182.28444545
 C     14  13  12     2.877993178706   123.35523863     4.00922314
 C      6   3   2     2.696897621972   122.74304188   359.84914375
 O     17   6   3     2.489754462483   121.68627883   179.46666075
 H      5   4   3     2.073431859871   107.05712105   182.42917616
 H      5   4   3     2.083296366755   111.20585826    63.68838027
 H      5   4   3     2.070852645943   110.24391762   301.94148128
 H      8   7   6     2.072193958766   106.81910464   177.71144910
 H      8   7   6     2.071428477555   110.32452784    58.03536094
 H      8   7   6     2.082423657868   111.16772273   296.23671201
 H     10   9   2     2.080230702847   110.88236015   309.11359174
 H     10   9   2     2.068248985254   113.55160546   187.34832456
 H     10   9   2     2.084260476769   111.66982585    65.84082957
 H     12  11   9     2.084184528263   109.86243103   317.73638360
 H     12  11   9     2.065568383015   107.59118906   200.93822651
 H     13  12  11     2.065232244999   114.26511054   309.44740450
 H     15  14  13     2.072298062030   111.50142282   353.79790475
 H     15  14  13     2.078817234162   111.32875854   232.78251295
 H     15  14  13     2.078640032302   111.90222169   114.12830618
 H     16  14  13     2.072570642434   109.43355128    27.98490798
 H     16  14  13     2.078821582449   108.08059572   143.33730346
 C     16  14  13     2.954052462629   117.17383721   265.93276087
 H     36  16  14     2.072194597259   107.40735009   161.30503093
 H     36  16  14     2.078010677835   107.24492375    48.03423306
 C     36  16  14     2.846367105854   115.05593681   284.52380949
 H     39  36  16     2.063129836567   115.12756254    62.93612281
 C     39  36  16     2.543470808923   128.49862952   242.56009174
 C     41  39  36     2.857329287586   125.28283126     0.30309983
 H     42  41  39     2.079406483395   110.57126016   240.36023224
 H     42  41  39     2.065271415369   113.39958574     1.81251973
 H     42  41  39     2.079228885305   110.42877680   123.11444179
 C     41  39  36     2.859291334155   120.58999959   180.22163441
 H     46  41  39     2.071013288834   111.89210229     0.30384520
 H     46  41  39     2.079937148424   111.09692491   121.36203533
 H     46  41  39     2.079974738132   110.98594146   239.35064525


           ************************************************************
           *        Program running with 4 parallel MPI-processes     *
           *              working on a common directory               *
           ************************************************************
------------------------------------------------------------------------------
                   ___                                                        
                  /   \      - P O W E R E D   B Y -                         
                 /     \                                                     
                 |  |  |   _    _      __       _____    __    __             
                 |  |  |  | |  | |    /  \     |  _  \  |  |  /  |          
                  \  \/   | |  | |   /    \    | | | |  |  | /  /          
                 / \  \   | |__| |  /  /\  \   | |_| |  |  |/  /          
                |  |  |   |  __  | /  /__\  \  |    /   |      \           
                |  |  |   | |  | | |   __   |  |    \   |  |\   \          
                \     /   | |  | | |  |  |  |  | |\  \  |  | \   \       
                 \___/    |_|  |_| |__|  |__|  |_| \__\ |__|  \__/        
                                                                              
                      - O R C A' S   B I G   F R I E N D -                    
                                      &                                       
                       - I N T E G R A L  F E E D E R -                       
                                                                              
 v1 FN, 2020, v2 2021                                                         
------------------------------------------------------------------------------


Reading SHARK input file UQ2_2e_0H_B3LYP_631Gd_opt.SHARKINP.tmp ... ok
----------------------
SHARK INTEGRAL PACKAGE
----------------------

Number of atoms                             ...     49
Number of basis functions                   ...    374
Number of shells                            ...    190
Maximum angular momentum                    ...      2
Integral batch strategy                     ... SHARK/LIBINT Hybrid
RI-J (if used) integral strategy            ... SPLIT-RIJ (Revised 2003 algorithm where possible)
Printlevel                                  ...      1
Contraction scheme used                     ... SEGMENTED contraction
Coulomb Range Separation                    ... NOT USED
Exchange Range Separation                   ... NOT USED
Finite Nucleus Model                        ... NOT USED
Auxiliary Coulomb fitting basis             ... AVAILABLE
   # of basis functions in Aux-J            ...   1413
   # of shells in Aux-J                     ...    475
   Maximum angular momentum in Aux-J        ...      4
Auxiliary J/K fitting basis                 ... NOT available
Auxiliary Correlation fitting basis         ... NOT available
Auxiliary 'external' fitting basis          ... NOT available
Integral threshold                          ...     2.500000e-11
Primitive cut-off                           ...     2.500000e-12
Primitive pair pre-selection threshold      ...     2.500000e-12

Calculating pre-screening integrals         ... done (  0.1 sec) Dimension = 190
Organizing shell pair data                  ... done (  0.3 sec)
Shell pair information
Total number of shell pairs                 ...     18145
Shell pairs after pre-screening             ...     11646
Total number of primitive shell pairs       ...    101586
Primitive shell pairs kept                  ...     35498
          la=0 lb=0:   4445 shell pairs
          la=1 lb=0:   3900 shell pairs
          la=1 lb=1:    862 shell pairs
          la=2 lb=0:   1564 shell pairs
          la=2 lb=1:    724 shell pairs
          la=2 lb=2:    151 shell pairs

Calculating one electron integrals          ... done (  0.2 sec)
Calculating RI/J V-Matrix + Cholesky decomp.... done (  8.9 sec)
Calculating Nuclear repulsion               ... done (  0.0 sec) ENN=   1912.262173415618 Eh

SHARK setup successfully completed in  10.2 seconds

Maximum memory used throughout the entire GTOINT-calculation: 29.0 MB
[1717828722.471738] [eu-a2p-437:69266:0]          mpool.c:38   UCX  WARN  object 0x296c840 was not returned to mpool ucp_requests
[1717828722.471778] [eu-a2p-437:69266:0]          mpool.c:38   UCX  WARN  object 0x296ca00 was not returned to mpool ucp_requests
[1717828722.471784] [eu-a2p-437:69266:0]          mpool.c:38   UCX  WARN  object 0x296cbc0 was not returned to mpool ucp_requests
[1717828722.471788] [eu-a2p-437:69266:0]          mpool.c:38   UCX  WARN  object 0x296cd80 was not returned to mpool ucp_requests
[1717828722.471792] [eu-a2p-437:69266:0]          mpool.c:38   UCX  WARN  object 0x296cf40 was not returned to mpool ucp_requests
[1717828722.471795] [eu-a2p-437:69266:0]          mpool.c:38   UCX  WARN  object 0x296d100 was not returned to mpool ucp_requests
[1717828722.471798] [eu-a2p-437:69266:0]          mpool.c:38   UCX  WARN  object 0x296d480 was not returned to mpool ucp_requests
[1717828722.471802] [eu-a2p-437:69266:0]          mpool.c:38   UCX  WARN  object 0x296d640 was not returned to mpool ucp_requests
[1717828722.471805] [eu-a2p-437:69266:0]          mpool.c:38   UCX  WARN  object 0x296d800 was not returned to mpool ucp_requests
[1717828722.471808] [eu-a2p-437:69266:0]          mpool.c:38   UCX  WARN  object 0x296d9c0 was not returned to mpool ucp_requests
[1717828722.471812] [eu-a2p-437:69266:0]          mpool.c:38   UCX  WARN  object 0x296db80 was not returned to mpool ucp_requests
[1717828722.471815] [eu-a2p-437:69266:0]          mpool.c:38   UCX  WARN  object 0x296dd40 was not returned to mpool ucp_requests
[1717828722.472360] [eu-a2p-437:69265:0]          mpool.c:38   UCX  WARN  object 0x3bf0680 was not returned to mpool ucp_requests
[1717828722.472401] [eu-a2p-437:69265:0]          mpool.c:38   UCX  WARN  object 0x3bf0840 was not returned to mpool ucp_requests
[1717828722.472405] [eu-a2p-437:69265:0]          mpool.c:38   UCX  WARN  object 0x3bf0a00 was not returned to mpool ucp_requests
[1717828722.472409] [eu-a2p-437:69265:0]          mpool.c:38   UCX  WARN  object 0x3bf0bc0 was not returned to mpool ucp_requests
[1717828722.472412] [eu-a2p-437:69265:0]          mpool.c:38   UCX  WARN  object 0x3bf0d80 was not returned to mpool ucp_requests
[1717828722.472415] [eu-a2p-437:69265:0]          mpool.c:38   UCX  WARN  object 0x3bf0f40 was not returned to mpool ucp_requests
[1717828722.472419] [eu-a2p-437:69265:0]          mpool.c:38   UCX  WARN  object 0x3bf1100 was not returned to mpool ucp_requests
[1717828722.472429] [eu-a2p-437:69265:0]          mpool.c:38   UCX  WARN  object 0x3bf12c0 was not returned to mpool ucp_requests
[1717828722.472432] [eu-a2p-437:69265:0]          mpool.c:38   UCX  WARN  object 0x3bf1480 was not returned to mpool ucp_requests
[1717828722.472435] [eu-a2p-437:69265:0]          mpool.c:38   UCX  WARN  object 0x3bf1640 was not returned to mpool ucp_requests
[1717828722.472438] [eu-a2p-437:69265:0]          mpool.c:38   UCX  WARN  object 0x3bf1800 was not returned to mpool ucp_requests
[1717828722.472441] [eu-a2p-437:69265:0]          mpool.c:38   UCX  WARN  object 0x3bf19c0 was not returned to mpool ucp_requests
[1717828722.472445] [eu-a2p-437:69265:0]          mpool.c:38   UCX  WARN  object 0x3bf1b80 was not returned to mpool ucp_requests
[1717828722.472448] [eu-a2p-437:69265:0]          mpool.c:38   UCX  WARN  object 0x3bf1d40 was not returned to mpool ucp_requests
[1717828722.493068] [eu-a2p-437:69267:0]          mpool.c:38   UCX  WARN  object 0x3378840 was not returned to mpool ucp_requests
[1717828722.493093] [eu-a2p-437:69267:0]          mpool.c:38   UCX  WARN  object 0x3378a00 was not returned to mpool ucp_requests
[1717828722.493099] [eu-a2p-437:69267:0]          mpool.c:38   UCX  WARN  object 0x3378bc0 was not returned to mpool ucp_requests
[1717828722.493103] [eu-a2p-437:69267:0]          mpool.c:38   UCX  WARN  object 0x3378d80 was not returned to mpool ucp_requests
[1717828722.493107] [eu-a2p-437:69267:0]          mpool.c:38   UCX  WARN  object 0x3378f40 was not returned to mpool ucp_requests
[1717828722.493111] [eu-a2p-437:69267:0]          mpool.c:38   UCX  WARN  object 0x3379100 was not returned to mpool ucp_requests
[1717828722.493114] [eu-a2p-437:69267:0]          mpool.c:38   UCX  WARN  object 0x33792c0 was not returned to mpool ucp_requests
[1717828722.493118] [eu-a2p-437:69267:0]          mpool.c:38   UCX  WARN  object 0x3379480 was not returned to mpool ucp_requests
[1717828722.493121] [eu-a2p-437:69267:0]          mpool.c:38   UCX  WARN  object 0x3379640 was not returned to mpool ucp_requests
[1717828722.493124] [eu-a2p-437:69267:0]          mpool.c:38   UCX  WARN  object 0x3379800 was not returned to mpool ucp_requests
[1717828722.493128] [eu-a2p-437:69267:0]          mpool.c:38   UCX  WARN  object 0x33799c0 was not returned to mpool ucp_requests
[1717828722.493132] [eu-a2p-437:69267:0]          mpool.c:38   UCX  WARN  object 0x3379b80 was not returned to mpool ucp_requests
[1717828722.493136] [eu-a2p-437:69267:0]          mpool.c:38   UCX  WARN  object 0x3379d40 was not returned to mpool ucp_requests


           ************************************************************
           *        Program running with 4 parallel MPI-processes     *
           *              working on a common directory               *
           ************************************************************

Diagonalization of the overlap matrix:
Smallest eigenvalue                        ... 4.023e-04
Time for diagonalization                   ...    0.022 sec
Threshold for overlap eigenvalues          ... 1.000e-08
Number of eigenvalues below threshold      ... 0
Time for construction of square roots      ...    0.010 sec
Total time needed                          ...    0.033 sec

-------------------
DFT GRID GENERATION
-------------------

General Integration Accuracy     IntAcc      ... 4.959
Radial Grid Type                 RadialGrid  ... OptM3 with GC (2021)
Angular Grid (max. ang.)         AngularGrid ... 6 (Lebedev-590)
Angular grid pruning method      GridPruning ... 4 (adaptive)
Weight generation scheme         WeightScheme... Becke
Basis function cutoff            BFCut       ... 1.0000e-11
Integration weight cutoff        WCut        ... 1.0000e-14
Angular grids for H and He will be reduced by one unit
Partially contracted basis set               ... off
Rotationally invariant grid construction     ... off

Total number of grid points                  ...   548391
Total number of batches                      ...     8594
Average number of points per batch           ...       63
Average number of grid points per atom       ...    11192
Time for grid setup =   19.315 sec

--------------------
COSX GRID GENERATION
--------------------

GRIDX 1
-------
General Integration Accuracy     IntAcc      ... 4.020
Radial Grid Type                 RadialGrid  ... OptM3 with GC (2021)
Angular Grid (max. ang.)         AngularGrid ... 2 (Lebedev-110)
Angular grid pruning method      GridPruning ... 4 (adaptive)
Weight generation scheme         WeightScheme... Becke
Basis function cutoff            BFCut       ... 1.0000e-11
Integration weight cutoff        WCut        ... 1.0000e-14
Angular grids for H and He will be reduced by one unit
Partially contracted basis set               ... on
Rotationally invariant grid construction     ... off

Total number of grid points                  ...    59521
Total number of batches                      ...      957
Average number of points per batch           ...       62
Average number of grid points per atom       ...     1215
UseSFitting                                  ... on

GRIDX 2
-------
General Integration Accuracy     IntAcc      ... 4.338
Radial Grid Type                 RadialGrid  ... OptM3 with GC (2021)
Angular Grid (max. ang.)         AngularGrid ... 3 (Lebedev-194)
Angular grid pruning method      GridPruning ... 4 (adaptive)
Weight generation scheme         WeightScheme... Becke
Basis function cutoff            BFCut       ... 1.0000e-11
Integration weight cutoff        WCut        ... 1.0000e-14
Angular grids for H and He will be reduced by one unit
Partially contracted basis set               ... on
Rotationally invariant grid construction     ... off

Total number of grid points                  ...   129636
Total number of batches                      ...     2048
Average number of points per batch           ...       63
Average number of grid points per atom       ...     2646
UseSFitting                                  ... on

GRIDX 3
-------
General Integration Accuracy     IntAcc      ... 4.871
Radial Grid Type                 RadialGrid  ... OptM3 with GC (2021)
Angular Grid (max. ang.)         AngularGrid ... 4 (Lebedev-302)
Angular grid pruning method      GridPruning ... 4 (adaptive)
Weight generation scheme         WeightScheme... Becke
Basis function cutoff            BFCut       ... 1.0000e-11
Integration weight cutoff        WCut        ... 1.0000e-14
Angular grids for H and He will be reduced by one unit
Partially contracted basis set               ... on
Rotationally invariant grid construction     ... off

Total number of grid points                  ...   247389
Total number of batches                      ...     3891
Average number of points per batch           ...       63
Average number of grid points per atom       ...     5049
UseSFitting                                  ... on

Time for X-Grid setup             =   10.707 sec


--------------------
CPCM SOLVATION MODEL
--------------------
CPCM parameters:
  Epsilon                                         ...      80.4000
  Refrac                                          ...       1.3300
  Rsolv                                           ...       1.3000
  Surface type                                    ... GAUSSIAN VDW
  Epsilon function type                           ...         CPCM
Radii:
 Radius for O  used is    3.4469 Bohr (=   1.8240 Ang.)
 Radius for C  used is    3.8550 Bohr (=   2.0400 Ang.)
 Radius for H  used is    2.4944 Bohr (=   1.3200 Ang.)
Calculating surface                               ...        done! (  0.0s)
GEPOL surface points                              ...         2598
GEPOL Volume                                      ...    2767.7502
GEPOL Surface-area                                ...    1435.3941
Calculating surface distance matrix               ...        done! (  0.0s)
Performing Cholesky decomposition & store         ...        done! (  8.4s)
Overall time for CPCM initialization              ...                 8.4s
--------------
SCF ITERATIONS
--------------
ITER       Energy         Delta-E        Max-DP      RMS-DP      [F,P]     Damp
               ***  Starting incremental Fock matrix formation  ***
  0  -1040.0353002208   0.000000000000 0.00613999  0.00012156  0.0338403 0.7000
                      *** Initiating the SOSCF procedure ***
                      *** Re-Reading the Fockian *** 
                      *** Removing any level shift *** 
ITER      Energy       Delta-E        Grad      Rot      Max-DP    RMS-DP
  1  -1040.03962989  -0.0043296645  0.002670  0.002670  0.019471  0.000400
               *** Restarting incremental Fock matrix formation ***
  2  -1040.05161175  -0.0119818630  0.001364  0.003898  0.006298  0.000125
  3  -1040.05199375  -0.0003820014  0.000225  0.000834  0.001231  0.000029
  4  -1040.05199699  -0.0000032398  0.000231  0.000591  0.000855  0.000015
  5  -1040.05200235  -0.0000053631  0.000112  0.000326  0.000451  0.000009
  6  -1040.05200236  -0.0000000072  0.000091  0.000150  0.000290  0.000004
  7  -1040.05200309  -0.0000007322  0.000011  0.000036  0.000047  0.000001
  8  -1040.05200310  -0.0000000096  0.000014  0.000030  0.000030  0.000001
  9  -1040.05200312  -0.0000000163  0.000003  0.000010  0.000013  0.000000
 10  -1040.05200312  -0.0000000054  0.000003  0.000004  0.000007  0.000000
                  ***Gradient check signals convergence***
              ***Rediagonalizing the Fockian in SOSCF/NRSCF***

               *****************************************************
               *                     SUCCESS                       *
               *           SCF CONVERGED AFTER  11 CYCLES          *
               *****************************************************

Old exchange energy                            =    -28.250647661 Eh
New exchange energy                            =    -28.250650265 Eh
Exchange energy change after final integration =     -0.000002605 Eh
Total energy after final integration           =  -1040.052005721 Eh
Final COS-X integration done in                =    39.101 sec
Total Energy       :        -1040.05200572 Eh          -28301.25388 eV
  Last Energy change         ...    6.3560e-09  Tolerance :   1.0000e-08
  Last MAX-Density change    ...    4.8850e-15  Tolerance :   1.0000e-07
             **** THE GBW FILE WAS UPDATED (UQ2_2e_0H_B3LYP_631Gd_opt.gbw) ****
             **** DENSITY UQ2_2e_0H_B3LYP_631Gd_opt.scfp WAS UPDATED ****
             **** ENERGY FILE WAS UPDATED (UQ2_2e_0H_B3LYP_631Gd_opt.en.tmp) ****
             **** THE GBW FILE WAS UPDATED (UQ2_2e_0H_B3LYP_631Gd_opt.gbw) ****
             **** DENSITY UQ2_2e_0H_B3LYP_631Gd_opt.scfp WAS UPDATED ****
Total SCF time: 0 days 0 hours 5 min 30 sec 

Maximum memory used throughout the entire SCF-calculation: 192.6 MB

-------------------------   --------------------
FINAL SINGLE POINT ENERGY     -1040.052005721387
-------------------------   --------------------


           ************************************************************
           *        Program running with 4 parallel MPI-processes     *
           *              working on a common directory               *
           ************************************************************
------------------------------------------------------------------------------
                         ORCA SCF GRADIENT CALCULATION
------------------------------------------------------------------------------

 ... reading COSX grid (gridx3)
Gradient of the Kohn-Sham DFT energy:
Kohn-Sham wavefunction type      ... RKS
Hartree-Fock exchange scaling    ...    0.200
Number of operators              ...    1
Number of atoms                  ...   49
Basis set dimensions             ...  374
Integral neglect threshold       ... 2.5e-11
Integral primitive cutoff        ... 2.5e-12
SHARK Integral package           ... ON

Nuc. rep. gradient       (SHARK) ... done (  0.0 sec)
HCore & Overlap gradient (SHARK) ... done (  1.1 sec)
RI-J gradient            (SHARK) ... done (  3.5 sec)
COSX-gradient                    ... done ( 59.0 sec)
Exchange-correlation gradient    ... done

------------------
CARTESIAN GRADIENT
------------------

   1   O   :    0.000673528   -0.000080670   -0.000068492
   2   C   :   -0.001769188    0.002048220   -0.000407248
   3   C   :    0.002234299   -0.001454336    0.000787556
   4   O   :    0.000142356   -0.000810718    0.000210445
   5   C   :   -0.000153792   -0.000282487   -0.000142370
   6   C   :   -0.003915690    0.001631685   -0.001578607
   7   O   :   -0.000204673   -0.001643451   -0.000339895
   8   C   :   -0.000270930    0.000943526   -0.000829047
   9   C   :    0.001916911   -0.001078692    0.001144495
  10   C   :    0.000449116   -0.000542574    0.000202360
  11   C   :   -0.001621027    0.003264063   -0.000011145
  12   C   :   -0.001630130    0.000913580    0.000318944
  13   C   :   -0.000628188    0.000146479    0.000065304
  14   C   :    0.000469974   -0.000930942   -0.000608334
  15   C   :    0.000249964   -0.000785392   -0.000059838
  16   C   :    0.001852391    0.001281273    0.000154631
  17   C   :    0.004749013   -0.001706199    0.001080062
  18   O   :   -0.002160609   -0.000112986   -0.000152706
  19   H   :    0.000228244   -0.000048913    0.000472590
  20   H   :   -0.000400708    0.000019592   -0.000248334
  21   H   :    0.000237243   -0.000207614   -0.000056825
  22   H   :    0.000046606   -0.000159573    0.000656585
  23   H   :   -0.000391437   -0.000249308   -0.000535642
  24   H   :    0.000139234   -0.000331780    0.000277235
  25   H   :    0.000540308   -0.000397133   -0.000491486
  26   H   :    0.000195766   -0.000282236   -0.000262258
  27   H   :   -0.000076749   -0.000050815    0.000509030
  28   H   :    0.001157456    0.000433439   -0.000345365
  29   H   :   -0.000950966   -0.000319815   -0.000186583
  30   H   :    0.000052724    0.000027366    0.000116875
  31   H   :    0.000203617   -0.000214467    0.000328648
  32   H   :   -0.000431858    0.000112877   -0.000099293
  33   H   :    0.000241726    0.000335569    0.000578617
  34   H   :   -0.000151736    0.000062766   -0.000976629
  35   H   :    0.000099196   -0.000941464    0.001058278
  36   C   :   -0.000643451    0.000867801    0.000482686
  37   H   :    0.000732861    0.000473005   -0.000141885
  38   H   :    0.000066889    0.000073631   -0.000432371
  39   C   :   -0.000490186   -0.000396182   -0.000557688
  40   H   :   -0.000403588   -0.000352979    0.000117086
  41   C   :   -0.000099094    0.000636797    0.000188420
  42   C   :    0.000208885    0.000148602   -0.000316316
  43   H   :   -0.000113550    0.000409372    0.000125621
  44   H   :    0.000043572   -0.000132814   -0.000045092
  45   H   :   -0.000475859   -0.000129420   -0.000091355
  46   C   :    0.000241138   -0.000108475   -0.000027959
  47   H   :    0.000231679   -0.000255240    0.000212540
  48   H   :   -0.000102524    0.000458061    0.000068303
  49   H   :   -0.000375529   -0.000208404   -0.000201925

Difference to translation invariance:
           :   -0.0000567663    0.0000726241   -0.0000583795

Difference to rotation invariance:
           :    0.0004262957   -0.0025845267    0.0035028720

Norm of the cartesian gradient     ...    0.0108979694
RMS gradient                       ...    0.0008988494
MAX gradient                       ...    0.0047490130

-------
TIMINGS
-------

Total SCF gradient time            ...       79.542 sec

One electron gradient       ....       1.140 sec  (  1.4%)
RI-J Coulomb gradient       ....       3.520 sec  (  4.4%)
COSX gradient               ....      58.980 sec  ( 74.1%)
XC gradient                 ....      11.528 sec  ( 14.5%)
CPCM gradient               ....       1.805 sec  (  2.3%)
   A-Matrix (El+Nuc)        ....       0.264 sec  (  0.3%)
   Potential                ....       1.541 sec  (  1.9%)

Maximum memory used throughout the entire SCFGRAD-calculation: 117.4 MB
------------------------------------------------------------------------------
                         ORCA GEOMETRY RELAXATION STEP
------------------------------------------------------------------------------

Reading the OPT-File                    .... done
Getting information on internals        .... done
Copying old internal coords+grads       .... done
Making the new internal coordinates     .... (new redundants).... done
Validating the new internal coordinates .... (new redundants).... done
Calculating the B-matrix                .... done
Calculating the G,G- and P matrices     .... done
Transforming gradient to internals      .... done
Projecting the internal gradient        .... done
Number of atoms                         ....  49
Number of internal coordinates          .... 234
Current Energy                          .... -1040.052005721 Eh
Current gradient norm                   ....     0.010897969 Eh/bohr
Maximum allowed component of the step   ....  0.300
Current trust radius                    ....  0.300
Updating the Hessian (BFGS)             .... done
Forming the augmented Hessian           .... done
Diagonalizing the augmented Hessian     .... done
Last element of RFO vector              ....  0.811030845
Lowest eigenvalues of augmented Hessian:
 -0.001565276  0.001942524  0.006399638  0.011292130  0.011696913
Length of the computed step             ....  0.721308437
Warning: the length of the step is outside the trust region - taking restricted step instead
The input lambda is                     ....    -0.001565
   iter:   1  x=   -0.002542  g=  440.436477 f(x)=     0.430286
   iter:   2  x=   -0.003650  g=  154.744416 f(x)=     0.171436
   iter:   3  x=   -0.004550  g=   65.427721 f(x)=     0.058852
   iter:   4  x=   -0.004921  g=   37.713498 f(x)=     0.013991
   iter:   5  x=   -0.004964  g=   30.873709 f(x)=     0.001325
   iter:   6  x=   -0.004964  g=   30.192931 f(x)=     0.000015
   iter:   7  x=   -0.004964  g=   30.185334 f(x)=     0.000000
   iter:   8  x=   -0.004964  g=   30.185333 f(x)=     0.000000
The output lambda is                    ....    -0.004964 (8 iterations)
The final length of the internal step   ....  0.300000000
Converting the step to cartesian space:
 Initial RMS(Int)=    0.0196116135
Transforming coordinates:
 Iter   0:  RMS(Cart)=    0.1336895432 RMS(Int)=    0.7101771561
 Iter   1:  RMS(Cart)=    0.0058349571 RMS(Int)=    0.0021958276
 Iter   2:  RMS(Cart)=    0.0004738775 RMS(Int)=    0.0000912522
 Iter   3:  RMS(Cart)=    0.0000464858 RMS(Int)=    0.0000189115
 Iter   4:  RMS(Cart)=    0.0000044978 RMS(Int)=    0.0000010200
 Iter   5:  RMS(Cart)=    0.0000004319 RMS(Int)=    0.0000001795
 Iter   6:  RMS(Cart)=    0.0000000456 RMS(Int)=    0.0000000114
done
Storing new coordinates                 .... done

                                .--------------------.
          ----------------------|Geometry convergence|-------------------------
          Item                value                   Tolerance       Converged
          ---------------------------------------------------------------------
          Energy change      -0.0005699469            0.0000002000      NO
          RMS gradient        0.0008305520            0.0000080000      NO
          MAX gradient        0.0030722438            0.0000300000      NO
          RMS step            0.0196116135            0.0001000000      NO
          MAX step            0.0844938712            0.0002000000      NO
          ........................................................
          Max(Bonds)      0.0029      Max(Angles)    0.38
          Max(Dihed)        4.84      Max(Improp)    0.00
          ---------------------------------------------------------------------

The optimization has not yet converged - more geometry cycles are needed


    ---------------------------------------------------------------------------
                         Redundant Internal Coordinates
                            (Angstroem and degrees)

        Definition                    Value    dE/dq     Step     New-Value
    ----------------------------------------------------------------------------
     1. B(C   1,O   0)                1.3110  0.000562 -0.0013    1.3098   
     2. B(C   2,C   1)                1.4293 -0.001590  0.0019    1.4313   
     3. B(O   3,C   2)                1.4036 -0.000477  0.0003    1.4039   
     4. B(C   4,O   3)                1.4240 -0.000071 -0.0005    1.4234   
     5. B(C   5,C   2)                1.4067  0.002658 -0.0017    1.4050   
     6. B(O   6,C   5)                1.4022 -0.001629  0.0005    1.4027   
     7. B(C   7,O   6)                1.4242  0.000451 -0.0009    1.4233   
     8. B(C   8,C   1)                1.4344 -0.000848  0.0011    1.4355   
     9. B(C   9,C   8)                1.5175  0.001372 -0.0016    1.5159   
    10. B(C  10,C   8)                1.4186  0.002914 -0.0019    1.4168   
    11. B(C  11,C  10)                1.5269 -0.000145 -0.0010    1.5259   
    12. B(C  12,C  11)                1.5146 -0.000777  0.0006    1.5152   
    13. B(C  13,C  12)                1.3458 -0.001319  0.0005    1.3463   
    14. B(C  14,C  13)                1.5168  0.000695 -0.0003    1.5166   
    15. B(C  15,C  13)                1.5230  0.001005  0.0004    1.5234   
    16. B(C  16,C  10)                1.4338 -0.002967  0.0014    1.4351   
    17. B(C  16,C   5)                1.4271 -0.002986  0.0023    1.4294   
    18. B(O  17,C  16)                1.3175  0.001679 -0.0004    1.3171   
    19. B(H  18,C   4)                1.0972  0.000410 -0.0000    1.0972   
    20. B(H  19,C   4)                1.1024  0.000249 -0.0000    1.1024   
    21. B(H  20,C   4)                1.0958  0.000292 -0.0001    1.0958   
    22. B(H  21,C   7)                1.0966  0.000092  0.0003    1.0968   
    23. B(H  22,C   7)                1.0962  0.000672 -0.0005    1.0956   
    24. B(H  23,C   7)                1.1020  0.000016  0.0003    1.1023   
    25. B(H  24,C   9)                1.1008  0.000766 -0.0007    1.1001   
    26. B(H  25,C   9)                1.0945  0.000121  0.0005    1.0950   
    27. B(H  26,C   9)                1.1029  0.000459 -0.0002    1.1027   
    28. B(H  27,C  11)                1.1029  0.000342  0.0006    1.1035   
    29. B(H  28,C  11)                1.0931  0.000307 -0.0005    1.0926   
    30. B(H  29,C  12)                1.0929  0.000077  0.0000    1.0929   
    31. B(H  30,C  14)                1.0966  0.000409 -0.0003    1.0963   
    32. B(H  31,C  14)                1.1001  0.000317 -0.0001    1.0999   
    33. B(H  32,C  14)                1.1000  0.000528 -0.0002    1.0998   
    34. B(H  33,C  15)                1.0968  0.000807 -0.0001    1.0966   
    35. B(H  34,C  15)                1.1001  0.000150  0.0000    1.1001   
    36. B(C  35,C  15)                1.5632  0.001481 -0.0029    1.5604   
    37. B(H  36,C  35)                1.0966  0.000175  0.0005    1.0970   
    38. B(H  37,C  35)                1.0996 -0.000043  0.0006    1.1002   
    39. B(C  38,C  35)                1.5062  0.000567 -0.0011    1.5052   
    40. B(H  39,C  38)                1.0918  0.000177  0.0003    1.0921   
    41. B(C  40,C  38)                1.3459  0.000784 -0.0005    1.3455   
    42. B(C  41,C  40)                1.5120  0.000516 -0.0001    1.5119   
    43. B(H  42,C  41)                1.1004  0.000449 -0.0003    1.1001   
    44. B(H  43,C  41)                1.0929  0.000060  0.0001    1.0930   
    45. B(H  44,C  41)                1.1003  0.000488 -0.0003    1.1000   
    46. B(C  45,C  40)                1.5131  0.000061  0.0003    1.5134   
    47. B(H  46,C  45)                1.0959  0.000391 -0.0003    1.0957   
    48. B(H  47,C  45)                1.1007  0.000478 -0.0003    1.1004   
    49. B(H  48,C  45)                1.1007  0.000450 -0.0002    1.1005   
    50. A(O   0,C   1,C   8)          122.50 -0.000283    0.00    122.50   
    51. A(C   2,C   1,C   8)          115.01  0.001002    0.02    115.03   
    52. A(O   0,C   1,C   2)          122.49 -0.000719   -0.02    122.47   
    53. A(C   1,C   2,C   5)          122.64 -0.000459    0.01    122.65   
    54. A(C   1,C   2,O   3)          119.18 -0.001718    0.09    119.26   
    55. A(O   3,C   2,C   5)          118.14  0.002174   -0.09    118.05   
    56. A(C   2,O   3,C   4)          113.27 -0.000804    0.04    113.31   
    57. A(H  18,C   4,H  19)          108.81  0.000449   -0.00    108.81   
    58. A(H  18,C   4,H  20)          109.90 -0.000126   -0.07    109.83   
    59. A(H  19,C   4,H  20)          109.58  0.000033    0.05    109.62   
    60. A(O   3,C   4,H  19)          111.21 -0.000458    0.11    111.32   
    61. A(O   3,C   4,H  20)          110.24  0.000254   -0.10    110.15   
    62. A(O   3,C   4,H  18)          107.06 -0.000152    0.00    107.06   
    63. A(C   2,C   5,C  16)          122.74 -0.000519   -0.07    122.67   
    64. A(C   2,C   5,O   6)          117.78  0.001332    0.04    117.82   
    65. A(O   6,C   5,C  16)          119.41 -0.000823    0.05    119.46   
    66. A(C   5,O   6,C   7)          113.70  0.000416   -0.08    113.61   
    67. A(H  22,C   7,H  23)          109.59  0.000179    0.04    109.64   
    68. A(H  21,C   7,H  23)          108.77  0.000460    0.04    108.82   
    69. A(O   6,C   7,H  22)          110.32  0.000362   -0.14    110.19   
    70. A(O   6,C   7,H  23)          111.17 -0.000647    0.10    111.27   
    71. A(O   6,C   7,H  21)          106.82 -0.000880    0.04    106.85   
    72. A(H  21,C   7,H  22)          110.12  0.000517   -0.09    110.03   
    73. A(C   9,C   8,C  10)          123.11  0.002337   -0.07    123.05   
    74. A(C   1,C   8,C   9)          114.61 -0.000825    0.06    114.67   
    75. A(C   1,C   8,C  10)          122.28 -0.001512    0.01    122.28   
    76. A(H  25,C   9,H  26)          107.32  0.000025    0.05    107.37   
    77. A(C   8,C   9,H  26)          111.67 -0.000445   -0.01    111.66   
    78. A(H  24,C   9,H  26)          105.00  0.000053   -0.01    104.99   
    79. A(H  24,C   9,H  25)          107.97 -0.000461    0.09    108.05   
    80. A(C   8,C   9,H  25)          113.55  0.000437   -0.00    113.55   
    81. A(C   8,C   9,H  24)          110.88  0.000348   -0.11    110.78   
    82. A(C   8,C  10,C  11)          122.04  0.002624   -0.13    121.92   
    83. A(C  11,C  10,C  16)          115.69 -0.002867    0.14    115.84   
    84. A(C   8,C  10,C  16)          122.24  0.000240   -0.02    122.23   
    85. A(C  10,C  11,C  12)          112.66 -0.000523    0.22    112.88   
    86. A(H  27,C  11,H  28)          107.55 -0.000109   -0.01    107.54   
    87. A(C  10,C  11,H  28)          107.59  0.000868   -0.16    107.43   
    88. A(C  12,C  11,H  27)          109.20  0.001754   -0.20    109.00   
    89. A(C  10,C  11,H  27)          109.86 -0.000753    0.05    109.91   
    90. A(C  12,C  11,H  28)          109.84 -0.001256    0.09    109.94   
    91. A(C  13,C  12,H  29)          116.97  0.001526   -0.01    116.96   
    92. A(C  11,C  12,H  29)          114.27  0.001532    0.02    114.28   
    93. A(C  11,C  12,C  13)          128.74 -0.003072    0.01    128.75   
    94. A(C  14,C  13,C  15)          116.65  0.002288   -0.27    116.38   
    95. A(C  12,C  13,C  15)          123.36 -0.002844    0.26    123.61   
    96. A(C  12,C  13,C  14)          119.98  0.000560    0.01    119.99   
    97. A(H  31,C  14,H  32)          106.19  0.000114   -0.07    106.12   
    98. A(C  13,C  14,H  32)          111.90 -0.000268    0.12    112.02   
    99. A(H  30,C  14,H  31)          108.26  0.000125   -0.05    108.21   
   100. A(C  13,C  14,H  31)          111.33  0.000074   -0.12    111.21   
   101. A(C  13,C  14,H  30)          111.50  0.000164   -0.01    111.50   
   102. A(H  30,C  14,H  32)          107.41 -0.000209    0.12    107.53   
   103. A(H  34,C  15,C  35)          108.29 -0.000301   -0.02    108.27   
   104. A(H  33,C  15,C  35)          107.05 -0.000838   -0.07    106.99   
   105. A(C  13,C  15,C  35)          117.17  0.002827   -0.21    116.97   
   106. A(H  33,C  15,H  34)          106.30  0.000450    0.06    106.36   
   107. A(C  13,C  15,H  34)          108.08 -0.001393    0.02    108.10   
   108. A(C  13,C  15,H  33)          109.43 -0.000897    0.23    109.67   
   109. A(C  10,C  16,O  17)          123.24 -0.001981    0.12    123.36   
   110. A(C   5,C  16,O  17)          121.69  0.000734   -0.17    121.52   
   111. A(C   5,C  16,C  10)          115.07  0.001252    0.05    115.12   
   112. A(C  15,C  35,H  36)          107.41  0.000244   -0.22    107.19   
   113. A(H  37,C  35,C  38)          110.62  0.000646   -0.21    110.40   
   114. A(H  36,C  35,C  38)          110.30 -0.000559    0.29    110.59   
   115. A(C  15,C  35,C  38)          115.06  0.000533   -0.15    114.91   
   116. A(H  36,C  35,H  37)          105.74 -0.000288    0.38    106.12   
   117. A(C  15,C  35,H  37)          107.24 -0.000653   -0.05    107.19   
   118. A(H  39,C  38,C  40)          116.37 -0.000256   -0.02    116.36   
   119. A(C  35,C  38,C  40)          128.50 -0.000096    0.12    128.62   
   120. A(C  35,C  38,H  39)          115.13  0.000351   -0.11    115.02   
   121. A(C  41,C  40,C  45)          114.13 -0.000036    0.00    114.13   
   122. A(C  38,C  40,C  45)          120.59 -0.000336    0.03    120.62   
   123. A(C  38,C  40,C  41)          125.28  0.000371   -0.03    125.25   
   124. A(H  43,C  41,H  44)          107.95  0.000037   -0.03    107.92   
   125. A(H  42,C  41,H  44)          106.20 -0.000046   -0.01    106.20   
   126. A(C  40,C  41,H  44)          110.43  0.000004   -0.01    110.42   
   127. A(H  42,C  41,H  43)          107.99  0.000091    0.02    108.01   
   128. A(C  40,C  41,H  43)          113.40 -0.000106    0.01    113.41   
   129. A(C  40,C  41,H  42)          110.57  0.000025    0.01    110.59   
   130. A(H  47,C  45,H  48)          106.25  0.000065   -0.02    106.24   
   131. A(H  46,C  45,H  48)          108.18  0.000101   -0.03    108.16   
   132. A(C  40,C  45,H  48)          110.99 -0.000115    0.01    111.00   
   133. A(H  46,C  45,H  47)          108.20  0.000119   -0.02    108.19   
   134. A(C  40,C  45,H  47)          111.10 -0.000038    0.03    111.12   
   135. A(C  40,C  45,H  46)          111.89 -0.000115    0.02    111.91   
   136. D(C   5,C   2,C   1,O   0)   -179.30 -0.000188   -0.14   -179.44   
   137. D(C   5,C   2,C   1,C   8)      1.17 -0.000170    0.05      1.22   
   138. D(O   3,C   2,C   1,O   0)     -1.88 -0.000205   -0.06     -1.94   
   139. D(O   3,C   2,C   1,C   8)    178.59 -0.000186    0.13    178.72   
   140. D(C   4,O   3,C   2,C   5)   -116.07 -0.000375    0.39   -115.69   
   141. D(C   4,O   3,C   2,C   1)     66.39 -0.000296    0.31     66.70   
   142. D(H  20,C   4,O   3,C   2)    -58.06 -0.000013   -0.20    -58.26   
   143. D(H  19,C   4,O   3,C   2)     63.69 -0.000106   -0.13     63.56   
   144. D(H  18,C   4,O   3,C   2)   -177.57  0.000087   -0.06   -177.63   
   145. D(C  16,C   5,C   2,C   1)     -0.15  0.000029   -0.09     -0.24   
   146. D(C  16,C   5,C   2,O   3)   -177.60  0.000140   -0.17   -177.77   
   147. D(O   6,C   5,C   2,O   3)     -0.63 -0.000093    0.17     -0.46   
   148. D(O   6,C   5,C   2,C   1)    176.82 -0.000203    0.25    177.07   
   149. D(C   7,O   6,C   5,C   2)    115.24  0.000193    0.08    115.32   
   150. D(C   7,O   6,C   5,C  16)    -67.69 -0.000025    0.41    -67.28   
   151. D(H  23,C   7,O   6,C   5)    -63.76 -0.000203    0.14    -63.63   
   152. D(H  22,C   7,O   6,C   5)     58.04 -0.000165    0.17     58.20   
   153. D(H  21,C   7,O   6,C   5)    177.71  0.000133    0.00    177.71   
   154. D(C  10,C   8,C   1,C   2)     -0.93  0.000181   -0.06     -0.99   
   155. D(C  10,C   8,C   1,O   0)    179.53  0.000202    0.13    179.67   
   156. D(C   9,C   8,C   1,C   2)    179.85  0.000105   -0.06    179.79   
   157. D(C   9,C   8,C   1,O   0)      0.32  0.000126    0.13      0.45   
   158. D(H  26,C   9,C   8,C  10)   -113.37  0.000019   -0.26   -113.63   
   159. D(H  25,C   9,C   8,C  10)      8.14  0.000037   -0.20      7.94   
   160. D(H  25,C   9,C   8,C   1)   -172.65  0.000079   -0.20   -172.85   
   161. D(H  24,C   9,C   8,C  10)    129.90  0.000010   -0.17    129.73   
   162. D(H  26,C   9,C   8,C   1)     65.84  0.000061   -0.26     65.58   
   163. D(H  24,C   9,C   8,C   1)    -50.89  0.000052   -0.17    -51.06   
   164. D(C  16,C  10,C   8,C   1)     -0.33 -0.000052    0.11     -0.22   
   165. D(C  11,C  10,C   8,C   9)      0.45  0.000177   -0.14      0.31   
   166. D(C  11,C  10,C   8,C   1)   -178.70  0.000122   -0.14   -178.84   
   167. D(C  16,C  10,C   8,C   9)    178.82  0.000003    0.10    178.93   
   168. D(H  28,C  11,C  10,C   8)   -159.06 -0.000034   -1.23   -160.30   
   169. D(H  28,C  11,C  10,C  16)     22.46  0.000089   -1.47     20.99   
   170. D(H  27,C  11,C  10,C  16)    139.26  0.000044   -1.55    137.71   
   171. D(H  27,C  11,C  10,C   8)    -42.26 -0.000078   -1.31    -43.58   
   172. D(C  12,C  11,C  10,C  16)    -98.75  0.001395   -1.63   -100.38   
   173. D(C  12,C  11,C  10,C   8)     79.73  0.001273   -1.39     78.33   
   174. D(H  29,C  12,C  11,H  28)   -170.47  0.000087    0.19   -170.29   
   175. D(H  29,C  12,C  11,H  27)     71.81 -0.000084    0.26     72.07   
   176. D(H  29,C  12,C  11,C  10)    -50.55 -0.000022    0.20    -50.35   
   177. D(C  13,C  12,C  11,H  28)      7.57 -0.000404    1.07      8.64   
   178. D(C  13,C  12,C  11,H  27)   -110.15 -0.000575    1.15   -109.00   
   179. D(C  13,C  12,C  11,C  10)    127.49 -0.000513    1.09    128.58   
   180. D(C  15,C  13,C  12,H  29)   -178.00 -0.000229   -0.55   -178.54   
   181. D(C  15,C  13,C  12,C  11)      4.01  0.000277   -1.45      2.56   
   182. D(C  14,C  13,C  12,H  29)      0.28 -0.000027   -0.56     -0.28   
   183. D(C  14,C  13,C  12,C  11)   -177.72  0.000479   -1.47   -179.19   
   184. D(H  32,C  14,C  13,C  15)    -67.48 -0.000283    0.89    -66.59   
   185. D(H  32,C  14,C  13,C  12)    114.13 -0.000386    0.90    115.03   
   186. D(H  31,C  14,C  13,C  15)     51.17 -0.000267    0.81     51.98   
   187. D(H  31,C  14,C  13,C  12)   -127.22 -0.000371    0.82   -126.40   
   188. D(H  30,C  14,C  13,C  15)    172.19  0.000057    0.66    172.85   
   189. D(H  30,C  14,C  13,C  12)     -6.20 -0.000047    0.67     -5.53   
   190. D(C  35,C  15,C  13,C  14)     87.60  0.000004    2.35     89.96   
   191. D(C  35,C  15,C  13,C  12)    -94.07  0.000176    2.34    -91.73   
   192. D(H  34,C  15,C  13,C  14)    -34.99 -0.000478    2.52    -32.47   
   193. D(H  34,C  15,C  13,C  12)    143.34 -0.000306    2.50    145.84   
   194. D(H  33,C  15,C  13,C  14)   -150.34  0.000222    2.31   -148.03   
   195. D(H  33,C  15,C  13,C  12)     27.98  0.000394    2.30     30.28   
   196. D(O  17,C  16,C   5,C   2)    179.47 -0.000478    1.11    180.58   
   197. D(C  10,C  16,C   5,O   6)   -178.02  0.000275   -0.23   -178.25   
   198. D(C  10,C  16,C   5,C   2)     -1.10  0.000101    0.12     -0.99   
   199. D(O  17,C  16,C  10,C  11)     -0.78  0.000438   -0.89     -1.67   
   200. D(O  17,C  16,C  10,C   8)   -179.25  0.000521   -1.13   -180.38   
   201. D(C   5,C  16,C  10,C  11)    179.80 -0.000169    0.11    179.91   
   202. D(C   5,C  16,C  10,C   8)      1.33 -0.000086   -0.13      1.20   
   203. D(O  17,C  16,C   5,O   6)      2.55 -0.000304    0.77      3.32   
   204. D(C  38,C  35,C  15,H  34)     47.01 -0.000849    4.70     51.71   
   205. D(C  38,C  35,C  15,H  33)    161.25 -0.000893    4.73    165.98   
   206. D(C  38,C  35,C  15,C  13)    -75.48 -0.000775    4.84    -70.64   
   207. D(H  37,C  35,C  15,H  34)    170.52 -0.000148    4.28    174.80   
   208. D(H  37,C  35,C  15,H  33)    -75.24 -0.000192    4.31    -70.93   
   209. D(H  37,C  35,C  15,C  13)     48.03 -0.000074    4.42     52.45   
   210. D(H  36,C  35,C  15,H  34)    -76.21 -0.000673    4.59    -71.62   
   211. D(H  36,C  35,C  15,H  33)     38.03 -0.000717    4.62     42.65   
   212. D(H  36,C  35,C  15,C  13)    161.31 -0.000600    4.73    166.03   
   213. D(C  40,C  38,C  35,H  37)    120.86 -0.000472    2.87    123.73   
   214. D(C  40,C  38,C  35,H  36)      4.23 -0.000169    2.36      6.58   
   215. D(C  40,C  38,C  35,C  15)   -117.44 -0.000442    2.52   -114.92   
   216. D(H  39,C  38,C  35,H  37)    -58.77 -0.000392    2.83    -55.94   
   217. D(H  39,C  38,C  35,H  36)   -175.40 -0.000089    2.31   -173.08   
   218. D(H  39,C  38,C  35,C  15)     62.94 -0.000362    2.48     65.42   
   219. D(C  45,C  40,C  38,H  39)     -0.16 -0.000030   -0.00     -0.16   
   220. D(C  45,C  40,C  38,C  35)   -179.78  0.000049   -0.04   -179.82   
   221. D(C  41,C  40,C  38,H  39)    179.92 -0.000022    0.08    180.01   
   222. D(C  41,C  40,C  38,C  35)      0.30  0.000057    0.04      0.35   
   223. D(H  44,C  41,C  40,C  45)    -56.81  0.000048   -0.37    -57.18   
   224. D(H  44,C  41,C  40,C  38)    123.11  0.000040   -0.46    122.66   
   225. D(H  43,C  41,C  40,C  45)   -178.11  0.000071   -0.34   -178.45   
   226. D(H  43,C  41,C  40,C  38)      1.81  0.000064   -0.42      1.39   
   227. D(H  42,C  41,C  40,C  45)     60.44  0.000010   -0.38     60.06   
   228. D(H  42,C  41,C  40,C  38)   -119.64  0.000002   -0.46   -120.10   
   229. D(H  48,C  45,C  40,C  41)     59.28  0.000015   -0.01     59.27   
   230. D(H  48,C  45,C  40,C  38)   -120.65  0.000022    0.07   -120.58   
   231. D(H  47,C  45,C  40,C  41)    -58.71  0.000032   -0.01    -58.72   
   232. D(H  47,C  45,C  40,C  38)    121.36  0.000038    0.07    121.43   
   233. D(H  46,C  45,C  40,C  41)   -179.77 -0.000014   -0.02   -179.79   
   234. D(H  46,C  45,C  40,C  38)      0.30 -0.000008    0.06      0.36   
    ----------------------------------------------------------------------------

         *************************************************************
         *                GEOMETRY OPTIMIZATION CYCLE  10            *
         *************************************************************
---------------------------------
CARTESIAN COORDINATES (ANGSTROEM)
---------------------------------
  O      4.407507   -1.708069    0.879199
  C      3.392079   -0.984621    0.477962
  C      3.308059    0.423306    0.721201
  O      4.327471    1.055704    1.450543
  C      5.579532    1.068624    0.773565
  C      2.215320    1.200957    0.302625
  O      2.208082    2.560066    0.649437
  C      2.283333    3.434773   -0.470875
  C      2.288267   -1.541936   -0.251090
  C      2.388122   -3.032525   -0.508476
  C      1.188868   -0.756357   -0.676949
  C      0.007572   -1.362323   -1.429137
  C     -0.959131   -2.091796   -0.518558
  C     -2.294684   -1.951904   -0.422175
  C     -3.073105   -2.780287    0.581719
  C     -3.110525   -1.016131   -1.305055
  C      1.101765    0.649921   -0.404180
  O      0.094224    1.402462   -0.795663
  H      6.304391    1.543615    1.446421
  H      5.524632    1.653101   -0.159542
  H      5.897289    0.044458    0.548128
  H      2.228222    4.457989   -0.079714
  H      1.446491    3.248293   -1.153054
  H      3.236203    3.311516   -1.011070
  H      3.362053   -3.287589   -0.951922
  H      1.603578   -3.415898   -1.169202
  H      2.341092   -3.611500    0.428815
  H      0.372333   -2.062259   -2.200393
  H     -0.507180   -0.546396   -1.941976
  H     -0.486632   -2.812575    0.153503
  H     -2.429418   -3.511908    1.083978
  H     -3.896881   -3.323551    0.095794
  H     -3.535971   -2.156654    1.360440
  H     -2.628541   -0.919985   -2.285382
  H     -4.089653   -1.483926   -1.485761
  C     -3.350496    0.430268   -0.771121
  H     -3.719794    1.029405   -1.612601
  H     -2.366896    0.847006   -0.507698
  C     -4.291452    0.525725    0.399788
  H     -3.935916    0.052868    1.317751
  C     -5.498151    1.117649    0.461370
  C     -6.180710    1.828896   -0.685022
  H     -6.370329    2.881820   -0.428985
  H     -5.605993    1.805398   -1.614448
  H     -7.164827    1.379511   -0.884055
  C     -6.296699    1.108212    1.746905
  H     -5.767707    0.587711    2.552975
  H     -6.515929    2.132116    2.085077
  H     -7.270639    0.616662    1.602543

----------------------------
CARTESIAN COORDINATES (A.U.)
----------------------------
  NO LB      ZA    FRAG     MASS         X           Y           Z
   0 O     8.0000    0    15.999    8.328981   -3.227782    1.661444
   1 C     6.0000    0    12.011    6.410100   -1.860665    0.903218
   2 C     6.0000    0    12.011    6.251326    0.799933    1.362873
   3 O     8.0000    0    15.999    8.177734    1.994992    2.741129
   4 C     6.0000    0    12.011   10.543787    2.019406    1.461826
   5 C     6.0000    0    12.011    4.186349    2.269479    0.571878
   6 O     8.0000    0    15.999    4.172670    4.837824    1.227257
   7 C     6.0000    0    12.011    4.314874    6.490780   -0.889824
   8 C     6.0000    0    12.011    4.324198   -2.913837   -0.474492
   9 C     6.0000    0    12.011    4.512896   -5.730641   -0.960880
  10 C     6.0000    0    12.011    2.246636   -1.429309   -1.279248
  11 C     6.0000    0    12.011    0.014309   -2.574417   -2.700678
  12 C     6.0000    0    12.011   -1.812494   -3.952921   -0.979933
  13 C     6.0000    0    12.011   -4.336324   -3.688564   -0.797796
  14 C     6.0000    0    12.011   -5.807326   -5.253981    1.099289
  15 C     6.0000    0    12.011   -5.878039   -1.920210   -2.466197
  16 C     6.0000    0    12.011    2.082035    1.228172   -0.763789
  17 O     8.0000    0    15.999    0.178058    2.650268   -1.503585
  18 H     1.0000    0     1.008   11.913573    2.917010    2.733339
  19 H     1.0000    0     1.008   10.440041    3.123907   -0.301491
  20 H     1.0000    0     1.008   11.144261    0.084013    1.035812
  21 H     1.0000    0     1.008    4.210729    8.424378   -0.150638
  22 H     1.0000    0     1.008    2.733473    6.138385   -2.178957
  23 H     1.0000    0     1.008    6.115537    6.257858   -1.910645
  24 H     1.0000    0     1.008    6.353359   -6.212644   -1.798871
  25 H     1.0000    0     1.008    3.030323   -6.455111   -2.209471
  26 H     1.0000    0     1.008    4.424024   -6.824747    0.810344
  27 H     1.0000    0     1.008    0.703608   -3.897105   -4.158141
  28 H     1.0000    0     1.008   -0.958431   -1.032538   -3.669803
  29 H     1.0000    0     1.008   -0.919602   -5.314996    0.290079
  30 H     1.0000    0     1.008   -4.590934   -6.636544    2.048421
  31 H     1.0000    0     1.008   -7.364039   -6.280602    0.181024
  32 H     1.0000    0     1.008   -6.682016   -4.075484    2.570860
  33 H     1.0000    0     1.008   -4.967223   -1.738519   -4.318746
  34 H     1.0000    0     1.008   -7.728325   -2.804214   -2.807682
  35 C     6.0000    0    12.011   -6.331520    0.813088   -1.457207
  36 H     1.0000    0     1.008   -7.029391    1.945294   -3.047374
  37 H     1.0000    0     1.008   -4.472785    1.600609   -0.959410
  38 C     6.0000    0    12.011   -8.109668    0.993476    0.755491
  39 H     1.0000    0     1.008   -7.437804    0.099906    2.490189
  40 C     6.0000    0    12.011  -10.389999    2.112051    0.871863
  41 C     6.0000    0    12.011  -11.679850    3.456113   -1.294504
  42 H     1.0000    0     1.008  -12.038177    5.445851   -0.810664
  43 H     1.0000    0     1.008  -10.593792    3.411709   -3.050864
  44 H     1.0000    0     1.008  -13.539561    2.606898   -1.670623
  45 C     6.0000    0    12.011  -11.899036    2.094217    3.301172
  46 H     1.0000    0     1.008  -10.899386    1.110612    4.824424
  47 H     1.0000    0     1.008  -12.313321    4.029115    3.940224
  48 H     1.0000    0     1.008  -13.739516    1.165323    3.028368

--------------------------------
INTERNAL COORDINATES (ANGSTROEM)
--------------------------------
 O      0   0   0     0.000000000000     0.00000000     0.00000000
 C      1   0   0     1.309756135502     0.00000000     0.00000000
 C      2   1   0     1.431252657430   122.46605598     0.00000000
 O      3   2   1     1.403946688312   119.25941512   358.05964159
 C      4   3   2     1.423419562698   113.31018735    66.69762782
 C      3   2   1     1.404999862710   122.64915495   180.56121589
 O      6   3   2     1.402679483148   117.81696495   177.06645648
 C      7   6   3     1.423331255424   113.61415895   115.32097469
 C      2   1   3     1.435450395867   122.50015818   179.28957925
 C      9   2   1     1.515939311515   114.66672963     0.44930664
 C      9   2   1     1.416745107133   122.28309025   179.66841166
 C     11   9   2     1.525923407377   121.91891964   181.14904770
 C     12  11   9     1.515189321217   112.88364189    78.33562483
 C     13  12  11     1.346314222015   128.74878012   128.57473414
 C     14  13  12     1.516562082170   119.98744683   180.81384308
 C     14  13  12     1.523398627692   123.61406725     2.55561782
 C      6   3   2     1.429411744005   122.67241885   359.76059126
 O     17   6   3     1.317086169612   121.51040340   180.57391896
 H      5   4   3     1.097165895939   107.06107714   182.36718928
 H      5   4   3     1.102413761438   111.31932893    63.56091516
 H      5   4   3     1.095767813515   110.14761976   301.74486589
 H      8   7   6     1.096820343087   106.85468722   177.71508680
 H      8   7   6     1.095649426538   110.18758330    58.20134181
 H      8   7   6     1.102253812753   111.26796124   296.37206458
 H     10   9   2     1.100111079847   110.77693324   308.94463751
 H     10   9   2     1.095007904212   113.54753032   187.14824606
 H     10   9   2     1.102696574868   111.66300430    65.58333687
 H     12  11   9     1.103538448551   109.90744442   316.42090260
 H     12  11   9     1.092570681473   107.43051653   199.70154471
 H     13  12  11     1.092906027914   114.28241421   309.64663926
 H     15  14  13     1.096296476898   111.49525733   354.46875408
 H     15  14  13     1.099939738806   111.20820983   233.59863122
 H     15  14  13     1.099804671104   112.02358993   115.02759358
 H     16  14  13     1.096627762527   109.66754446    30.28089142
 H     16  14  13     1.100081553598   108.09835046   145.84057634
 C     16  14  13     1.560366156430   116.96528342   268.27455137
 H     36  16  14     1.097012100763   107.19095287   166.03507950
 H     36  16  14     1.100241601256   107.19018173    52.45502707
 C     36  16  14     1.505170299930   114.90561520   289.36517954
 H     39  36  16     1.092087219651   115.01845351    65.41858635
 C     39  36  16     1.345469952693   128.62183980   245.08354545
 C     41  39  36     1.511943990249   125.24931027     0.34584254
 H     42  41  39     1.100072145257   110.58511561   239.90007692
 H     42  41  39     1.093016146106   113.40666015     1.39300418
 H     42  41  39     1.100021518304   110.41949013   122.65856110
 C     41  39  36     1.513396444079   120.62160911   180.17720534
 H     46  41  39     1.095674833655   111.90868599     0.36021788
 H     46  41  39     1.100364112591   111.12344605   121.42742945
 H     46  41  39     1.100463682907   110.99835304   239.42151367

---------------------------
INTERNAL COORDINATES (A.U.)
---------------------------
 O      0   0   0     0.000000000000     0.00000000     0.00000000
 C      1   0   0     2.475080398323     0.00000000     0.00000000
 C      2   1   0     2.704675550990   122.46605598     0.00000000
 O      3   2   1     2.653074747534   119.25941512   358.05964159
 C      4   3   2     2.689873147166   113.31018735    66.69762782
 C      3   2   1     2.655064958719   122.64915495   180.56121589
 O      6   3   2     2.650680076820   117.81696495   177.06645648
 C      7   6   3     2.689706270602   113.61415895   115.32097469
 C      2   1   3     2.712608127018   122.50015818   179.28957925
 C      9   2   1     2.864710134408   114.66672963     0.44930664
 C      9   2   1     2.677260254054   122.28309025   179.66841166
 C     11   9   2     2.883577341283   121.91891964   181.14904770
 C     12  11   9     2.863292858143   112.88364189    78.33562483
 C     13  12  11     2.544165169812   128.74878012   128.57473414
 C     14  13  12     2.865887000390   119.98744683   180.81384308
 C     14  13  12     2.878806199129   123.61406725     2.55561782
 C      6   3   2     2.701196728779   122.67241885   359.76059126
 O     17   6   3     2.488932155342   121.51040340   180.57391896
 H      5   4   3     2.073343066802   107.06107714   182.36718928
 H      5   4   3     2.083260095383   111.31932893    63.56091516
 H      5   4   3     2.070701073909   110.14761976   301.74486589
 H      8   7   6     2.072690066548   106.85468722   177.71508680
 H      8   7   6     2.070477354945   110.18758330    58.20134181
 H      8   7   6     2.082957836174   111.26796124   296.37206458
 H     10   9   2     2.078908657803   110.77693324   308.94463751
 H     10   9   2     2.069265053440   113.54753032   187.14824606
 H     10   9   2     2.083794535313   111.66300430    65.58333687
 H     12  11   9     2.085385446014   109.90744442   316.42090260
 H     12  11   9     2.064659369936   107.43051653   199.70154471
 H     13  12  11     2.065293082869   114.28241421   309.64663926
 H     15  14  13     2.071700102920   111.49525733   354.46875408
 H     15  14  13     2.078584870160   111.20820983   233.59863122
 H     15  14  13     2.078329629193   112.02358993   115.02759358
 H     16  14  13     2.072326142031   109.66754446    30.28089142
 H     16  14  13     2.078852861279   108.09835046   145.84057634
 C     16  14  13     2.948664704291   116.96528342   268.27455137
 H     36  16  14     2.073052436039   107.19095287   166.03507950
 H     36  16  14     2.079155307520   107.19018173    52.45502707
 C     36  16  14     2.844359651780   114.90561520   289.36517954
 H     39  36  16     2.063745759496   115.01845351    65.41858635
 C     39  36  16     2.542569732010   128.62183980   245.08354545
 C     41  39  36     2.857160071398   125.24931027     0.34584254
 H     42  41  39     2.078835082090   110.58511561   239.90007692
 H     42  41  39     2.065501176094   113.40666015     1.39300418
 H     42  41  39     2.078739411016   110.41949013   122.65856110
 C     41  39  36     2.859904811360   120.62160911   180.17720534
 H     46  41  39     2.070525367438   111.90868599     0.36021788
 H     46  41  39     2.079386820393   111.12344605   121.42742945
 H     46  41  39     2.079574981020   110.99835304   239.42151367


           ************************************************************
           *        Program running with 4 parallel MPI-processes     *
           *              working on a common directory               *
           ************************************************************
------------------------------------------------------------------------------
                   ___                                                        
                  /   \      - P O W E R E D   B Y -                         
                 /     \                                                     
                 |  |  |   _    _      __       _____    __    __             
                 |  |  |  | |  | |    /  \     |  _  \  |  |  /  |          
                  \  \/   | |  | |   /    \    | | | |  |  | /  /          
                 / \  \   | |__| |  /  /\  \   | |_| |  |  |/  /          
                |  |  |   |  __  | /  /__\  \  |    /   |      \           
                |  |  |   | |  | | |   __   |  |    \   |  |\   \          
                \     /   | |  | | |  |  |  |  | |\  \  |  | \   \       
                 \___/    |_|  |_| |__|  |__|  |_| \__\ |__|  \__/        
                                                                              
                      - O R C A' S   B I G   F R I E N D -                    
                                      &                                       
                       - I N T E G R A L  F E E D E R -                       
                                                                              
 v1 FN, 2020, v2 2021                                                         
------------------------------------------------------------------------------


Reading SHARK input file UQ2_2e_0H_B3LYP_631Gd_opt.SHARKINP.tmp ... ok
----------------------
SHARK INTEGRAL PACKAGE
----------------------

Number of atoms                             ...     49
Number of basis functions                   ...    374
Number of shells                            ...    190
Maximum angular momentum                    ...      2
Integral batch strategy                     ... SHARK/LIBINT Hybrid
RI-J (if used) integral strategy            ... SPLIT-RIJ (Revised 2003 algorithm where possible)
Printlevel                                  ...      1
Contraction scheme used                     ... SEGMENTED contraction
Coulomb Range Separation                    ... NOT USED
Exchange Range Separation                   ... NOT USED
Finite Nucleus Model                        ... NOT USED
Auxiliary Coulomb fitting basis             ... AVAILABLE
   # of basis functions in Aux-J            ...   1413
   # of shells in Aux-J                     ...    475
   Maximum angular momentum in Aux-J        ...      4
Auxiliary J/K fitting basis                 ... NOT available
Auxiliary Correlation fitting basis         ... NOT available
Auxiliary 'external' fitting basis          ... NOT available
Integral threshold                          ...     2.500000e-11
Primitive cut-off                           ...     2.500000e-12
Primitive pair pre-selection threshold      ...     2.500000e-12

Calculating pre-screening integrals         ... done (  0.1 sec) Dimension = 190
Organizing shell pair data                  ... done (  0.3 sec)
Shell pair information
Total number of shell pairs                 ...     18145
Shell pairs after pre-screening             ...     11683
Total number of primitive shell pairs       ...    101586
Primitive shell pairs kept                  ...     35579
          la=0 lb=0:   4457 shell pairs
          la=1 lb=0:   3914 shell pairs
          la=1 lb=1:    866 shell pairs
          la=2 lb=0:   1566 shell pairs
          la=2 lb=1:    729 shell pairs
          la=2 lb=2:    151 shell pairs

Calculating one electron integrals          ... done (  0.3 sec)
Calculating RI/J V-Matrix + Cholesky decomp.... done (  8.5 sec)
Calculating Nuclear repulsion               ... done (  0.0 sec) ENN=   1914.512951247335 Eh

SHARK setup successfully completed in  10.0 seconds

Maximum memory used throughout the entire GTOINT-calculation: 29.0 MB
[1717829145.250349] [eu-a2p-437:70467:0]          mpool.c:38   UCX  WARN  object 0x3dad4c0 was not returned to mpool ucp_requests
[1717829145.250374] [eu-a2p-437:70467:0]          mpool.c:38   UCX  WARN  object 0x3daed40 was not returned to mpool ucp_requests
[1717829145.253029] [eu-a2p-437:70465:0]          mpool.c:38   UCX  WARN  object 0x38c3dc0 was not returned to mpool ucp_requests
[1717829145.253051] [eu-a2p-437:70465:0]          mpool.c:38   UCX  WARN  object 0x38c3f80 was not returned to mpool ucp_requests
[1717829145.253060] [eu-a2p-437:70465:0]          mpool.c:38   UCX  WARN  object 0x38c4140 was not returned to mpool ucp_requests
[1717829145.253064] [eu-a2p-437:70465:0]          mpool.c:38   UCX  WARN  object 0x38c4300 was not returned to mpool ucp_requests
[1717829145.253067] [eu-a2p-437:70465:0]          mpool.c:38   UCX  WARN  object 0x38c44c0 was not returned to mpool ucp_requests
[1717829145.253070] [eu-a2p-437:70465:0]          mpool.c:38   UCX  WARN  object 0x38c4680 was not returned to mpool ucp_requests
[1717829145.253073] [eu-a2p-437:70465:0]          mpool.c:38   UCX  WARN  object 0x38c4840 was not returned to mpool ucp_requests
[1717829145.253076] [eu-a2p-437:70465:0]          mpool.c:38   UCX  WARN  object 0x38c4a00 was not returned to mpool ucp_requests
[1717829145.253079] [eu-a2p-437:70465:0]          mpool.c:38   UCX  WARN  object 0x38c4bc0 was not returned to mpool ucp_requests
[1717829145.253082] [eu-a2p-437:70465:0]          mpool.c:38   UCX  WARN  object 0x38c4d80 was not returned to mpool ucp_requests
[1717829145.253085] [eu-a2p-437:70465:0]          mpool.c:38   UCX  WARN  object 0x38c4f40 was not returned to mpool ucp_requests
[1717829145.253092] [eu-a2p-437:70465:0]          mpool.c:38   UCX  WARN  object 0x38c5100 was not returned to mpool ucp_requests
[1717829145.253096] [eu-a2p-437:70465:0]          mpool.c:38   UCX  WARN  object 0x38c52c0 was not returned to mpool ucp_requests
[1717829145.253099] [eu-a2p-437:70465:0]          mpool.c:38   UCX  WARN  object 0x38c5480 was not returned to mpool ucp_requests
[1717829145.253102] [eu-a2p-437:70465:0]          mpool.c:38   UCX  WARN  object 0x38c5640 was not returned to mpool ucp_requests
[1717829145.253105] [eu-a2p-437:70465:0]          mpool.c:38   UCX  WARN  object 0x38c5800 was not returned to mpool ucp_requests
[1717829145.253108] [eu-a2p-437:70465:0]          mpool.c:38   UCX  WARN  object 0x38c59c0 was not returned to mpool ucp_requests
[1717829145.253111] [eu-a2p-437:70465:0]          mpool.c:38   UCX  WARN  object 0x38c5b80 was not returned to mpool ucp_requests
[1717829145.253118] [eu-a2p-437:70465:0]          mpool.c:38   UCX  WARN  object 0x38c5d40 was not returned to mpool ucp_requests
[1717829145.272123] [eu-a2p-437:70466:0]          mpool.c:38   UCX  WARN  object 0x33974c0 was not returned to mpool ucp_requests
[1717829145.272146] [eu-a2p-437:70466:0]          mpool.c:38   UCX  WARN  object 0x3397680 was not returned to mpool ucp_requests
[1717829145.272152] [eu-a2p-437:70466:0]          mpool.c:38   UCX  WARN  object 0x3397840 was not returned to mpool ucp_requests
[1717829145.272156] [eu-a2p-437:70466:0]          mpool.c:38   UCX  WARN  object 0x3397a00 was not returned to mpool ucp_requests
[1717829145.272159] [eu-a2p-437:70466:0]          mpool.c:38   UCX  WARN  object 0x3397bc0 was not returned to mpool ucp_requests
[1717829145.272163] [eu-a2p-437:70466:0]          mpool.c:38   UCX  WARN  object 0x3397d80 was not returned to mpool ucp_requests
[1717829145.272166] [eu-a2p-437:70466:0]          mpool.c:38   UCX  WARN  object 0x3397f40 was not returned to mpool ucp_requests
[1717829145.272170] [eu-a2p-437:70466:0]          mpool.c:38   UCX  WARN  object 0x3398100 was not returned to mpool ucp_requests
[1717829145.272173] [eu-a2p-437:70466:0]          mpool.c:38   UCX  WARN  object 0x33982c0 was not returned to mpool ucp_requests
[1717829145.272176] [eu-a2p-437:70466:0]          mpool.c:38   UCX  WARN  object 0x3398480 was not returned to mpool ucp_requests
[1717829145.272179] [eu-a2p-437:70466:0]          mpool.c:38   UCX  WARN  object 0x3398640 was not returned to mpool ucp_requests
[1717829145.272183] [eu-a2p-437:70466:0]          mpool.c:38   UCX  WARN  object 0x3398800 was not returned to mpool ucp_requests
[1717829145.272186] [eu-a2p-437:70466:0]          mpool.c:38   UCX  WARN  object 0x33989c0 was not returned to mpool ucp_requests
[1717829145.272189] [eu-a2p-437:70466:0]          mpool.c:38   UCX  WARN  object 0x3398b80 was not returned to mpool ucp_requests
[1717829145.272193] [eu-a2p-437:70466:0]          mpool.c:38   UCX  WARN  object 0x3398d40 was not returned to mpool ucp_requests


           ************************************************************
           *        Program running with 4 parallel MPI-processes     *
           *              working on a common directory               *
           ************************************************************

Diagonalization of the overlap matrix:
Smallest eigenvalue                        ... 4.029e-04
Time for diagonalization                   ...    0.022 sec
Threshold for overlap eigenvalues          ... 1.000e-08
Number of eigenvalues below threshold      ... 0
Time for construction of square roots      ...    0.012 sec
Total time needed                          ...    0.035 sec

-------------------
DFT GRID GENERATION
-------------------

General Integration Accuracy     IntAcc      ... 4.959
Radial Grid Type                 RadialGrid  ... OptM3 with GC (2021)
Angular Grid (max. ang.)         AngularGrid ... 6 (Lebedev-590)
Angular grid pruning method      GridPruning ... 4 (adaptive)
Weight generation scheme         WeightScheme... Becke
Basis function cutoff            BFCut       ... 1.0000e-11
Integration weight cutoff        WCut        ... 1.0000e-14
Angular grids for H and He will be reduced by one unit
Partially contracted basis set               ... off
Rotationally invariant grid construction     ... off

Total number of grid points                  ...   548217
Total number of batches                      ...     8591
Average number of points per batch           ...       63
Average number of grid points per atom       ...    11188
Time for grid setup =    7.370 sec

--------------------
COSX GRID GENERATION
--------------------

GRIDX 1
-------
General Integration Accuracy     IntAcc      ... 4.020
Radial Grid Type                 RadialGrid  ... OptM3 with GC (2021)
Angular Grid (max. ang.)         AngularGrid ... 2 (Lebedev-110)
Angular grid pruning method      GridPruning ... 4 (adaptive)
Weight generation scheme         WeightScheme... Becke
Basis function cutoff            BFCut       ... 1.0000e-11
Integration weight cutoff        WCut        ... 1.0000e-14
Angular grids for H and He will be reduced by one unit
Partially contracted basis set               ... on
Rotationally invariant grid construction     ... off

Total number of grid points                  ...    59512
Total number of batches                      ...      955
Average number of points per batch           ...       62
Average number of grid points per atom       ...     1215
UseSFitting                                  ... on

GRIDX 2
-------
General Integration Accuracy     IntAcc      ... 4.338
Radial Grid Type                 RadialGrid  ... OptM3 with GC (2021)
Angular Grid (max. ang.)         AngularGrid ... 3 (Lebedev-194)
Angular grid pruning method      GridPruning ... 4 (adaptive)
Weight generation scheme         WeightScheme... Becke
Basis function cutoff            BFCut       ... 1.0000e-11
Integration weight cutoff        WCut        ... 1.0000e-14
Angular grids for H and He will be reduced by one unit
Partially contracted basis set               ... on
Rotationally invariant grid construction     ... off

Total number of grid points                  ...   129622
Total number of batches                      ...     2050
Average number of points per batch           ...       63
Average number of grid points per atom       ...     2645
UseSFitting                                  ... on

GRIDX 3
-------
General Integration Accuracy     IntAcc      ... 4.871
Radial Grid Type                 RadialGrid  ... OptM3 with GC (2021)
Angular Grid (max. ang.)         AngularGrid ... 4 (Lebedev-302)
Angular grid pruning method      GridPruning ... 4 (adaptive)
Weight generation scheme         WeightScheme... Becke
Basis function cutoff            BFCut       ... 1.0000e-11
Integration weight cutoff        WCut        ... 1.0000e-14
Angular grids for H and He will be reduced by one unit
Partially contracted basis set               ... on
Rotationally invariant grid construction     ... off

Total number of grid points                  ...   247298
Total number of batches                      ...     3887
Average number of points per batch           ...       63
Average number of grid points per atom       ...     5047
UseSFitting                                  ... on

Time for X-Grid setup             =    3.734 sec


--------------------
CPCM SOLVATION MODEL
--------------------
CPCM parameters:
  Epsilon                                         ...      80.4000
  Refrac                                          ...       1.3300
  Rsolv                                           ...       1.3000
  Surface type                                    ... GAUSSIAN VDW
  Epsilon function type                           ...         CPCM
Radii:
 Radius for O  used is    3.4469 Bohr (=   1.8240 Ang.)
 Radius for C  used is    3.8550 Bohr (=   2.0400 Ang.)
 Radius for H  used is    2.4944 Bohr (=   1.3200 Ang.)
Calculating surface                               ...        done! (  0.0s)
GEPOL surface points                              ...         2596
GEPOL Volume                                      ...    2763.2378
GEPOL Surface-area                                ...    1431.4530
Calculating surface distance matrix               ...        done! (  0.0s)
Performing Cholesky decomposition & store         ...        done! (  0.3s)
Overall time for CPCM initialization              ...                 0.4s
--------------
SCF ITERATIONS
--------------
ITER       Energy         Delta-E        Max-DP      RMS-DP      [F,P]     Damp
               ***  Starting incremental Fock matrix formation  ***
  0  -1040.0338780999   0.000000000000 0.00552537  0.00013009  0.0356409 0.7000
                      *** Initiating the SOSCF procedure ***
                      *** Re-Reading the Fockian *** 
                      *** Removing any level shift *** 
ITER      Energy       Delta-E        Grad      Rot      Max-DP    RMS-DP
  1  -1040.03878983  -0.0049117289  0.001873  0.001873  0.016908  0.000420
               *** Restarting incremental Fock matrix formation ***
  2  -1040.05231663  -0.0135267991  0.000972  0.002816  0.005013  0.000129
  3  -1040.05272356  -0.0004069286  0.000252  0.001842  0.001449  0.000033
  4  -1040.05272318   0.0000003780  0.000541  0.001411  0.001030  0.000018
  5  -1040.05273314  -0.0000099607  0.000122  0.000372  0.000433  0.000008
  6  -1040.05273309   0.0000000487  0.000107  0.000115  0.000286  0.000004
  7  -1040.05273385  -0.0000007548  0.000013  0.000047  0.000069  0.000001
  8  -1040.05273384   0.0000000054  0.000021  0.000032  0.000043  0.000001
  9  -1040.05273386  -0.0000000219  0.000003  0.000008  0.000012  0.000000
 10  -1040.05273387  -0.0000000080  0.000003  0.000005  0.000007  0.000000
                  ***Gradient check signals convergence***
              ***Rediagonalizing the Fockian in SOSCF/NRSCF***

               *****************************************************
               *                     SUCCESS                       *
               *           SCF CONVERGED AFTER  11 CYCLES          *
               *****************************************************

Old exchange energy                            =    -28.251131728 Eh
New exchange energy                            =    -28.251139301 Eh
Exchange energy change after final integration =     -0.000007573 Eh
Total energy after final integration           =  -1040.052741434 Eh
Final COS-X integration done in                =    47.642 sec
Total Energy       :        -1040.05274143 Eh          -28301.27390 eV
  Last Energy change         ...    8.6934e-09  Tolerance :   1.0000e-08
  Last MAX-Density change    ...    4.8850e-15  Tolerance :   1.0000e-07
             **** THE GBW FILE WAS UPDATED (UQ2_2e_0H_B3LYP_631Gd_opt.gbw) ****
             **** DENSITY UQ2_2e_0H_B3LYP_631Gd_opt.scfp WAS UPDATED ****
             **** ENERGY FILE WAS UPDATED (UQ2_2e_0H_B3LYP_631Gd_opt.en.tmp) ****
             **** THE GBW FILE WAS UPDATED (UQ2_2e_0H_B3LYP_631Gd_opt.gbw) ****
             **** DENSITY UQ2_2e_0H_B3LYP_631Gd_opt.scfp WAS UPDATED ****
Total SCF time: 0 days 0 hours 5 min 47 sec 

Maximum memory used throughout the entire SCF-calculation: 192.4 MB

-------------------------   --------------------
FINAL SINGLE POINT ENERGY     -1040.052741434006
-------------------------   --------------------


           ************************************************************
           *        Program running with 4 parallel MPI-processes     *
           *              working on a common directory               *
           ************************************************************
------------------------------------------------------------------------------
                         ORCA SCF GRADIENT CALCULATION
------------------------------------------------------------------------------

 ... reading COSX grid (gridx3)
Gradient of the Kohn-Sham DFT energy:
Kohn-Sham wavefunction type      ... RKS
Hartree-Fock exchange scaling    ...    0.200
Number of operators              ...    1
Number of atoms                  ...   49
Basis set dimensions             ...  374
Integral neglect threshold       ... 2.5e-11
Integral primitive cutoff        ... 2.5e-12
SHARK Integral package           ... ON

Nuc. rep. gradient       (SHARK) ... done (  0.0 sec)
HCore & Overlap gradient (SHARK) ... done (  0.5 sec)
RI-J gradient            (SHARK) ... done (  2.0 sec)
COSX-gradient                    ... done ( 33.8 sec)
Exchange-correlation gradient    ... done

------------------
CARTESIAN GRADIENT
------------------

   1   O   :   -0.000113858    0.000531078   -0.000516595
   2   C   :   -0.001101762    0.000784818    0.000219547
   3   C   :    0.001484814   -0.000215117    0.000696089
   4   O   :    0.000415332   -0.000770364   -0.000143189
   5   C   :   -0.000354649    0.000080641   -0.000277275
   6   C   :   -0.001733641    0.002018004   -0.000953298
   7   O   :   -0.000166741   -0.000560838   -0.000286292
   8   C   :   -0.000088855    0.000061175   -0.000440449
   9   C   :    0.000613468   -0.001730025    0.000076496
  10   C   :    0.000659251   -0.000026553    0.000398444
  11   C   :   -0.000893966    0.001668786   -0.000714935
  12   C   :   -0.001067499    0.000944989   -0.000010162
  13   C   :   -0.000057379    0.000245207    0.000631288
  14   C   :    0.000005839   -0.001003320   -0.000680231
  15   C   :    0.000213411   -0.000734882   -0.000357580
  16   C   :    0.001452344    0.002094880    0.000216648
  17   C   :    0.002459591   -0.002021049    0.001892775
  18   O   :   -0.000697134   -0.000040039   -0.000728971
  19   H   :    0.000191135   -0.000104294    0.000468151
  20   H   :   -0.000278428    0.000079259   -0.000268937
  21   H   :    0.000130574   -0.000199612    0.000198225
  22   H   :   -0.000199521   -0.000035391    0.000605279
  23   H   :   -0.000306613   -0.000158736   -0.000103143
  24   H   :    0.000192629   -0.000325683    0.000086699
  25   H   :    0.000201057   -0.000073083   -0.000185714
  26   H   :   -0.000236240   -0.000354184   -0.000465692
  27   H   :   -0.000036144    0.000137728    0.000398322
  28   H   :    0.001198056    0.000196614   -0.000427592
  29   H   :   -0.000568034   -0.000301712    0.000137781
  30   H   :    0.000191442    0.000022287    0.000251962
  31   H   :    0.000122641   -0.000091619    0.000140909
  32   H   :   -0.000395696    0.000205479   -0.000010644
  33   H   :    0.000212219    0.000202860    0.000649193
  34   H   :   -0.000407239    0.000134555   -0.000608716
  35   H   :   -0.000067455   -0.000953282    0.000984809
  36   C   :   -0.000934009    0.000654631    0.001016124
  37   H   :    0.000576066    0.000156513   -0.000598496
  38   H   :    0.000475960   -0.000067519   -0.000533494
  39   C   :   -0.000567812   -0.000431643   -0.001201664
  40   H   :   -0.000406195   -0.000435259    0.000346249
  41   C   :    0.000426625    0.000395791    0.000104321
  42   C   :   -0.000011672    0.000164758   -0.000262393
  43   H   :   -0.000095726    0.000229726    0.000069966
  44   H   :    0.000002616   -0.000095115   -0.000089234
  45   H   :   -0.000321816   -0.000075461   -0.000005502
  46   C   :    0.000157568   -0.000045762    0.000150273
  47   H   :    0.000119282   -0.000148701    0.000125729
  48   H   :   -0.000120291    0.000264708    0.000061961
  49   H   :   -0.000266915   -0.000171896   -0.000087842

Difference to translation invariance:
           :    0.0000066255    0.0001033503   -0.0000308008

Difference to rotation invariance:
           :    0.0010087891   -0.0019106069    0.0031531846

Norm of the cartesian gradient     ...    0.0079359882
RMS gradient                       ...    0.0006545493
MAX gradient                       ...    0.0024595911

-------
TIMINGS
-------

Total SCF gradient time            ...       50.817 sec

One electron gradient       ....       0.481 sec  (  0.9%)
RI-J Coulomb gradient       ....       2.040 sec  (  4.0%)
COSX gradient               ....      33.771 sec  ( 66.5%)
XC gradient                 ....      11.636 sec  ( 22.9%)
CPCM gradient               ....       1.114 sec  (  2.2%)
   A-Matrix (El+Nuc)        ....       0.264 sec  (  0.5%)
   Potential                ....       0.850 sec  (  1.7%)

Maximum memory used throughout the entire SCFGRAD-calculation: 119.3 MB
------------------------------------------------------------------------------
                         ORCA GEOMETRY RELAXATION STEP
------------------------------------------------------------------------------

Reading the OPT-File                    .... done
Getting information on internals        .... done
Copying old internal coords+grads       .... done
Making the new internal coordinates     .... (new redundants).... done
Validating the new internal coordinates .... (new redundants).... done
Calculating the B-matrix                .... done
Calculating the G,G- and P matrices     .... done
Transforming gradient to internals      .... done
Projecting the internal gradient        .... done
Number of atoms                         ....  49
Number of internal coordinates          .... 234
Current Energy                          .... -1040.052741434 Eh
Current gradient norm                   ....     0.007935988 Eh/bohr
Maximum allowed component of the step   ....  0.300
Current trust radius                    ....  0.300
Updating the Hessian (BFGS)             .... done
Forming the augmented Hessian           .... done
Diagonalizing the augmented Hessian     .... done
Last element of RFO vector              ....  0.849562091
Lowest eigenvalues of augmented Hessian:
 -0.001387840  0.001870556  0.005861758  0.011144383  0.011376117
Length of the computed step             ....  0.620894735
Warning: the length of the step is outside the trust region - taking restricted step instead
The input lambda is                     ....    -0.001388
   iter:   1  x=   -0.002370  g=  301.019801 f(x)=     0.295510
   iter:   2  x=   -0.003399  g=  110.774406 f(x)=     0.114008
   iter:   3  x=   -0.004096  g=   51.391456 f(x)=     0.035812
   iter:   4  x=   -0.004295  g=   33.743995 f(x)=     0.006734
   iter:   5  x=   -0.004307  g=   30.244443 f(x)=     0.000358
   iter:   6  x=   -0.004307  g=   30.052800 f(x)=     0.000001
   iter:   7  x=   -0.004307  g=   30.052191 f(x)=     0.000000
   iter:   8  x=   -0.004307  g=   30.052191 f(x)=    -0.000000
The output lambda is                    ....    -0.004307 (8 iterations)
The final length of the internal step   ....  0.300000000
Converting the step to cartesian space:
 Initial RMS(Int)=    0.0196116135
Transforming coordinates:
 Iter   0:  RMS(Cart)=    0.1599000181 RMS(Int)=    0.5798568734
 Iter   1:  RMS(Cart)=    0.0060518155 RMS(Int)=    0.0020815608
 Iter   2:  RMS(Cart)=    0.0004633371 RMS(Int)=    0.0000837168
 Iter   3:  RMS(Cart)=    0.0000366030 RMS(Int)=    0.0000134793
 Iter   4:  RMS(Cart)=    0.0000031281 RMS(Int)=    0.0000007405
 Iter   5:  RMS(Cart)=    0.0000002492 RMS(Int)=    0.0000000960
 Iter   6:  RMS(Cart)=    0.0000000233 RMS(Int)=    0.0000000065
done
Storing new coordinates                 .... done

                                .--------------------.
          ----------------------|Geometry convergence|-------------------------
          Item                value                   Tolerance       Converged
          ---------------------------------------------------------------------
          Energy change      -0.0007357126            0.0000002000      NO
          RMS gradient        0.0005589117            0.0000080000      NO
          MAX gradient        0.0028733613            0.0000300000      NO
          RMS step            0.0196116135            0.0001000000      NO
          MAX step            0.0857988973            0.0002000000      NO
          ........................................................
          Max(Bonds)      0.0032      Max(Angles)    0.83
          Max(Dihed)        4.92      Max(Improp)    0.00
          ---------------------------------------------------------------------

The optimization has not yet converged - more geometry cycles are needed


    ---------------------------------------------------------------------------
                         Redundant Internal Coordinates
                            (Angstroem and degrees)

        Definition                    Value    dE/dq     Step     New-Value
    ----------------------------------------------------------------------------
     1. B(C   1,O   0)                1.3098 -0.000537 -0.0008    1.3089   
     2. B(C   2,C   1)                1.4313 -0.000457  0.0020    1.4332   
     3. B(O   3,C   2)                1.4039 -0.000387  0.0008    1.4048   
     4. B(C   4,O   3)                1.4234 -0.000305 -0.0004    1.4230   
     5. B(C   5,C   2)                1.4050  0.001288 -0.0025    1.4025   
     6. B(O   6,C   5)                1.4027 -0.001070  0.0016    1.4043   
     7. B(C   7,O   6)                1.4233 -0.000408 -0.0004    1.4230   
     8. B(C   8,C   1)                1.4355 -0.000178  0.0010    1.4365   
     9. B(C   9,C   8)                1.5159  0.000355 -0.0015    1.5144   
    10. B(C  10,C   8)                1.4167  0.001188 -0.0024    1.4144   
    11. B(C  11,C  10)                1.5259 -0.000526  0.0000    1.5260   
    12. B(C  12,C  11)                1.5152 -0.000224  0.0009    1.5161   
    13. B(C  13,C  12)                1.3463 -0.000165  0.0004    1.3467   
    14. B(C  14,C  13)                1.5166  0.000454 -0.0008    1.5158   
    15. B(C  15,C  13)                1.5234  0.001204 -0.0015    1.5219   
    16. B(C  16,C  10)                1.4351 -0.001762  0.0031    1.4382   
    17. B(C  16,C   5)                1.4294 -0.001286  0.0032    1.4326   
    18. B(O  17,C  16)                1.3171  0.000724 -0.0013    1.3158   
    19. B(H  18,C   4)                1.0972  0.000359 -0.0005    1.0967   
    20. B(H  19,C   4)                1.1024  0.000285 -0.0004    1.1020   
    21. B(H  20,C   4)                1.0958  0.000197 -0.0002    1.0956   
    22. B(H  21,C   7)                1.0968  0.000181  0.0000    1.0969   
    23. B(H  22,C   7)                1.0956  0.000329 -0.0006    1.0950   
    24. B(H  23,C   7)                1.1023  0.000171  0.0000    1.1023   
    25. B(H  24,C   9)                1.1001  0.000265 -0.0007    1.0994   
    26. B(H  25,C   9)                1.0950  0.000580 -0.0006    1.0944   
    27. B(H  26,C   9)                1.1027  0.000275 -0.0005    1.1022   
    28. B(H  27,C  11)                1.1035  0.000571 -0.0003    1.1032   
    29. B(H  28,C  11)                1.0926 -0.000026 -0.0002    1.0924   
    30. B(H  29,C  12)                1.0929  0.000226 -0.0004    1.0925   
    31. B(H  30,C  14)                1.0963  0.000197 -0.0004    1.0959   
    32. B(H  31,C  14)                1.0999  0.000197 -0.0002    1.0997   
    33. B(H  32,C  14)                1.0998  0.000495 -0.0008    1.0990   
    34. B(H  33,C  15)                1.0966  0.000371 -0.0005    1.0962   
    35. B(H  34,C  15)                1.1001  0.000306 -0.0005    1.0996   
    36. B(C  35,C  15)                1.5604  0.000308 -0.0025    1.5579   
    37. B(H  36,C  35)                1.0970  0.000349 -0.0002    1.0968   
    38. B(H  37,C  35)                1.1002  0.000273 -0.0000    1.1002   
    39. B(C  38,C  35)                1.5052  0.000066 -0.0008    1.5044   
    40. B(H  39,C  38)                1.0921  0.000349 -0.0002    1.0919   
    41. B(C  40,C  38)                1.3455  0.000341 -0.0007    1.3448   
    42. B(C  41,C  40)                1.5119  0.000512 -0.0008    1.5112   
    43. B(H  42,C  41)                1.1001  0.000259 -0.0005    1.0995   
    44. B(H  43,C  41)                1.0930  0.000077  0.0001    1.0931   
    45. B(H  44,C  41)                1.1000  0.000314 -0.0006    1.0994   
    46. B(C  45,C  40)                1.5134  0.000280 -0.0001    1.5133   
    47. B(H  46,C  45)                1.0957  0.000221 -0.0004    1.0952   
    48. B(H  47,C  45)                1.1004  0.000301 -0.0006    1.0998   
    49. B(H  48,C  45)                1.1005  0.000315 -0.0006    1.0999   
    50. A(O   0,C   1,C   8)          122.50 -0.000461    0.11    122.61   
    51. A(C   2,C   1,C   8)          115.03  0.001332   -0.22    114.81   
    52. A(O   0,C   1,C   2)          122.47 -0.000873    0.11    122.58   
    53. A(C   1,C   2,C   5)          122.65 -0.000584    0.11    122.76   
    54. A(C   1,C   2,O   3)          119.26 -0.000983    0.14    119.40   
    55. A(O   3,C   2,C   5)          118.05  0.001567   -0.26    117.79   
    56. A(C   2,O   3,C   4)          113.31 -0.000321    0.02    113.33   
    57. A(H  18,C   4,H  19)          108.81  0.000417   -0.12    108.70   
    58. A(H  18,C   4,H  20)          109.83 -0.000161   -0.01    109.82   
    59. A(H  19,C   4,H  20)          109.62  0.000190   -0.01    109.61   
    60. A(O   3,C   4,H  19)          111.32 -0.000181    0.15    111.47   
    61. A(O   3,C   4,H  20)          110.15 -0.000071   -0.06    110.08   
    62. A(O   3,C   4,H  18)          107.06 -0.000198    0.05    107.12   
    63. A(C   2,C   5,C  16)          122.67 -0.000909    0.11    122.79   
    64. A(C   2,C   5,O   6)          117.82  0.001255   -0.11    117.71   
    65. A(O   6,C   5,C  16)          119.46 -0.000351    0.01    119.47   
    66. A(C   5,O   6,C   7)          113.61 -0.000197   -0.04    113.57   
    67. A(H  22,C   7,H  23)          109.64  0.000259   -0.03    109.61   
    68. A(H  21,C   7,H  23)          108.82  0.000559   -0.10    108.72   
    69. A(O   6,C   7,H  22)          110.19 -0.000038   -0.09    110.10   
    70. A(O   6,C   7,H  23)          111.27 -0.000316    0.16    111.43   
    71. A(O   6,C   7,H  21)          106.85 -0.000774    0.20    107.05   
    72. A(H  21,C   7,H  22)          110.03  0.000303   -0.14    109.89   
    73. A(C   9,C   8,C  10)          123.05  0.001829   -0.31    122.73   
    74. A(C   1,C   8,C   9)          114.67 -0.000441    0.08    114.75   
    75. A(C   1,C   8,C  10)          122.28 -0.001387    0.23    122.51   
    76. A(H  25,C   9,H  26)          107.37  0.000123    0.00    107.37   
    77. A(C   8,C   9,H  26)          111.66 -0.000520    0.11    111.78   
    78. A(H  24,C   9,H  26)          104.99  0.000170   -0.06    104.93   
    79. A(H  24,C   9,H  25)          108.05 -0.000203    0.11    108.16   
    80. A(C   8,C   9,H  25)          113.55  0.000379   -0.07    113.47   
    81. A(C   8,C   9,H  24)          110.78  0.000043   -0.09    110.69   
    82. A(C   8,C  10,C  11)          121.92  0.001312   -0.23    121.69   
    83. A(C  11,C  10,C  16)          115.84 -0.001305    0.22    116.06   
    84. A(C   8,C  10,C  16)          122.23 -0.000010    0.02    122.25   
    85. A(C  10,C  11,C  12)          112.88 -0.000610    0.39    113.28   
    86. A(H  27,C  11,H  28)          107.54 -0.000014   -0.10    107.44   
    87. A(C  10,C  11,H  28)          107.43  0.000842   -0.32    107.11   
    88. A(C  12,C  11,H  27)          109.00  0.001483   -0.61    108.39   
    89. A(C  10,C  11,H  27)          109.91 -0.000886    0.31    110.21   
    90. A(C  12,C  11,H  28)          109.94 -0.000820    0.32    110.26   
    91. A(C  13,C  12,H  29)          116.96  0.000829   -0.15    116.81   
    92. A(C  11,C  12,H  29)          114.28  0.000678   -0.09    114.19   
    93. A(C  11,C  12,C  13)          128.75 -0.001511    0.26    129.01   
    94. A(C  14,C  13,C  15)          116.38  0.001199   -0.46    115.91   
    95. A(C  12,C  13,C  15)          123.61 -0.001032    0.40    124.01   
    96. A(C  12,C  13,C  14)          119.99 -0.000167    0.07    120.05   
    97. A(H  31,C  14,H  32)          106.12  0.000013   -0.07    106.05   
    98. A(C  13,C  14,H  32)          112.02 -0.000054    0.13    112.16   
    99. A(H  30,C  14,H  31)          108.21  0.000145   -0.13    108.08   
   100. A(C  13,C  14,H  31)          111.21  0.000131   -0.18    111.03   
   101. A(C  13,C  14,H  30)          111.50 -0.000012    0.02    111.51   
   102. A(H  30,C  14,H  32)          107.53 -0.000226    0.23    107.76   
   103. A(H  34,C  15,C  35)          108.27 -0.000389    0.02    108.29   
   104. A(H  33,C  15,C  35)          106.99 -0.000903    0.09    107.08   
   105. A(C  13,C  15,C  35)          116.97  0.002873   -0.83    116.13   
   106. A(H  33,C  15,H  34)          106.36  0.000446    0.08    106.44   
   107. A(C  13,C  15,H  34)          108.10 -0.001465    0.41    108.50   
   108. A(C  13,C  15,H  33)          109.67 -0.000714    0.30    109.97   
   109. A(C  10,C  16,O  17)          123.35 -0.001576    0.34    123.70   
   110. A(C   5,C  16,O  17)          121.51  0.000015   -0.14    121.37   
   111. A(C   5,C  16,C  10)          115.12  0.001557   -0.22    114.89   
   112. A(C  15,C  35,H  36)          107.19 -0.000011   -0.06    107.13   
   113. A(H  37,C  35,C  38)          110.40  0.000951   -0.63    109.77   
   114. A(H  36,C  35,C  38)          110.59 -0.000108    0.30    110.89   
   115. A(C  15,C  35,C  38)          114.91 -0.000006   -0.18    114.72   
   116. A(H  36,C  35,H  37)          106.13 -0.000220    0.48    106.61   
   117. A(C  15,C  35,H  37)          107.19 -0.000662    0.14    107.33   
   118. A(H  39,C  38,C  40)          116.36 -0.000527    0.10    116.46   
   119. A(C  35,C  38,C  40)          128.62  0.000254    0.07    128.70   
   120. A(C  35,C  38,H  39)          115.02  0.000272   -0.18    114.84   
   121. A(C  41,C  40,C  45)          114.13 -0.000142    0.03    114.16   
   122. A(C  38,C  40,C  45)          120.62 -0.000385    0.09    120.71   
   123. A(C  38,C  40,C  41)          125.25  0.000527   -0.12    125.13   
   124. A(H  43,C  41,H  44)          107.92  0.000002   -0.03    107.90   
   125. A(H  42,C  41,H  44)          106.20 -0.000056    0.02    106.22   
   126. A(C  40,C  41,H  44)          110.42 -0.000020    0.01    110.43   
   127. A(H  42,C  41,H  43)          108.01  0.000050   -0.01    107.99   
   128. A(C  40,C  41,H  43)          113.41  0.000005    0.00    113.41   
   129. A(C  40,C  41,H  42)          110.59  0.000016    0.01    110.59   
   130. A(H  47,C  45,H  48)          106.24  0.000003   -0.01    106.23   
   131. A(H  46,C  45,H  48)          108.16  0.000028   -0.02    108.13   
   132. A(C  40,C  45,H  48)          111.00 -0.000074    0.03    111.03   
   133. A(H  46,C  45,H  47)          108.19  0.000047   -0.04    108.15   
   134. A(C  40,C  45,H  47)          111.12  0.000040    0.01    111.13   
   135. A(C  40,C  45,H  46)          111.91 -0.000038    0.02    111.93   
   136. D(C   5,C   2,C   1,O   0)   -179.44 -0.000217   -0.13   -179.57   
   137. D(C   5,C   2,C   1,C   8)      1.22  0.000033   -0.30      0.93   
   138. D(O   3,C   2,C   1,O   0)     -1.94 -0.000189   -0.11     -2.05   
   139. D(O   3,C   2,C   1,C   8)    178.72  0.000061   -0.28    178.45   
   140. D(C   4,O   3,C   2,C   5)   -115.69 -0.000206   -0.26   -115.95   
   141. D(C   4,O   3,C   2,C   1)     66.70 -0.000183   -0.29     66.41   
   142. D(H  20,C   4,O   3,C   2)    -58.26 -0.000182   -0.04    -58.30   
   143. D(H  19,C   4,O   3,C   2)     63.56 -0.000113   -0.01     63.55   
   144. D(H  18,C   4,O   3,C   2)   -177.63  0.000169   -0.03   -177.66   
   145. D(C  16,C   5,C   2,C   1)     -0.24 -0.000072    0.26      0.02   
   146. D(C  16,C   5,C   2,O   3)   -177.77 -0.000041    0.23   -177.54   
   147. D(O   6,C   5,C   2,O   3)     -0.46 -0.000161    0.64      0.18   
   148. D(O   6,C   5,C   2,C   1)    177.07 -0.000193    0.67    177.74   
   149. D(C   7,O   6,C   5,C   2)    115.32  0.000416   -0.86    114.46   
   150. D(C   7,O   6,C   5,C  16)    -67.28  0.000281   -0.45    -67.74   
   151. D(H  23,C   7,O   6,C   5)    -63.63 -0.000044    0.15    -63.48   
   152. D(H  22,C   7,O   6,C   5)     58.20  0.000045    0.15     58.35   
   153. D(H  21,C   7,O   6,C   5)    177.72 -0.000072    0.06    177.77   
   154. D(C  10,C   8,C   1,C   2)     -0.99  0.000083   -0.25     -1.24   
   155. D(C  10,C   8,C   1,O   0)    179.67  0.000337   -0.41    179.26   
   156. D(C   9,C   8,C   1,C   2)    179.79  0.000017   -0.09    179.70   
   157. D(C   9,C   8,C   1,O   0)      0.45  0.000271   -0.26      0.19   
   158. D(H  26,C   9,C   8,C  10)   -113.63 -0.000039   -0.12   -113.75   
   159. D(H  25,C   9,C   8,C  10)      7.94  0.000008   -0.08      7.85   
   160. D(H  25,C   9,C   8,C   1)   -172.85  0.000047   -0.24   -173.09   
   161. D(H  24,C   9,C   8,C  10)    129.73  0.000047   -0.07    129.67   
   162. D(H  26,C   9,C   8,C   1)     65.58 -0.000001   -0.27     65.31   
   163. D(H  24,C   9,C   8,C   1)    -51.06  0.000085   -0.22    -51.27   
   164. D(C  16,C  10,C   8,C   1)     -0.22 -0.000162    0.84      0.62   
   165. D(C  11,C  10,C   8,C   9)      0.30  0.000013    0.08      0.38   
   166. D(C  11,C  10,C   8,C   1)   -178.85 -0.000038    0.25   -178.61   
   167. D(C  16,C  10,C   8,C   9)    178.93 -0.000111    0.68    179.61   
   168. D(H  28,C  11,C  10,C   8)   -160.30 -0.000060   -1.40   -161.70   
   169. D(H  28,C  11,C  10,C  16)     20.99  0.000042   -1.96     19.03   
   170. D(H  27,C  11,C  10,C  16)    137.71  0.000027   -2.10    135.61   
   171. D(H  27,C  11,C  10,C   8)    -43.58 -0.000075   -1.53    -45.11   
   172. D(C  12,C  11,C  10,C  16)   -100.38  0.000873   -2.39   -102.76   
   173. D(C  12,C  11,C  10,C   8)     78.34  0.000771   -1.83     76.51   
   174. D(H  29,C  12,C  11,H  28)   -170.29  0.000224   -0.64   -170.93   
   175. D(H  29,C  12,C  11,H  27)     72.07 -0.000159   -0.35     71.72   
   176. D(H  29,C  12,C  11,C  10)    -50.35  0.000320   -0.56    -50.92   
   177. D(C  13,C  12,C  11,H  28)      8.64  0.000010    0.45      9.09   
   178. D(C  13,C  12,C  11,H  27)   -109.00 -0.000373    0.74   -108.26   
   179. D(C  13,C  12,C  11,C  10)    128.57  0.000106    0.52    129.10   
   180. D(C  15,C  13,C  12,H  29)   -178.54 -0.000029   -0.63   -179.17   
   181. D(C  15,C  13,C  12,C  11)      2.56  0.000192   -1.74      0.82   
   182. D(C  14,C  13,C  12,H  29)     -0.28  0.000001   -0.53     -0.82   
   183. D(C  14,C  13,C  12,C  11)   -179.19  0.000222   -1.64   -180.83   
   184. D(H  32,C  14,C  13,C  15)    -66.59 -0.000415    1.97    -64.62   
   185. D(H  32,C  14,C  13,C  12)    115.03 -0.000407    1.87    116.90   
   186. D(H  31,C  14,C  13,C  15)     51.98 -0.000347    1.84     53.82   
   187. D(H  31,C  14,C  13,C  12)   -126.40 -0.000339    1.74   -124.66   
   188. D(H  30,C  14,C  13,C  15)    172.85 -0.000079    1.57    174.42   
   189. D(H  30,C  14,C  13,C  12)     -5.53 -0.000071    1.47     -4.06   
   190. D(C  35,C  15,C  13,C  14)     89.96 -0.000048    1.28     91.24   
   191. D(C  35,C  15,C  13,C  12)    -91.73 -0.000039    1.38    -90.35   
   192. D(H  34,C  15,C  13,C  14)    -32.48 -0.000385    1.52    -30.95   
   193. D(H  34,C  15,C  13,C  12)    145.84 -0.000377    1.62    147.46   
   194. D(H  33,C  15,C  13,C  14)   -148.04  0.000275    1.04   -146.99   
   195. D(H  33,C  15,C  13,C  12)     30.28  0.000284    1.14     31.42   
   196. D(O  17,C  16,C   5,C   2)   -179.43  0.000182   -0.15   -179.58   
   197. D(C  10,C  16,C   5,O   6)   -178.25  0.000080   -0.11   -178.36   
   198. D(C  10,C  16,C   5,C   2)     -0.98 -0.000002    0.31     -0.68   
   199. D(O  17,C  16,C  10,C  11)     -1.68 -0.000121    0.16     -1.52   
   200. D(O  17,C  16,C  10,C   8)    179.61 -0.000036   -0.40    179.21   
   201. D(C   5,C  16,C  10,C  11)    179.91  0.000037   -0.29    179.62   
   202. D(C   5,C  16,C  10,C   8)      1.20  0.000122   -0.85      0.36   
   203. D(O  17,C  16,C   5,O   6)      3.31  0.000263   -0.57      2.74   
   204. D(C  38,C  35,C  15,H  34)     51.71 -0.000781    4.77     56.48   
   205. D(C  38,C  35,C  15,H  33)    165.98 -0.000905    4.92    170.89   
   206. D(C  38,C  35,C  15,C  13)    -70.63 -0.000567    4.80    -65.83   
   207. D(H  37,C  35,C  15,H  34)    174.80 -0.000058    3.94    178.74   
   208. D(H  37,C  35,C  15,H  33)    -70.93 -0.000181    4.09    -66.85   
   209. D(H  37,C  35,C  15,C  13)     52.46  0.000156    3.97     56.43   
   210. D(H  36,C  35,C  15,H  34)    -71.62 -0.000629    4.54    -67.08   
   211. D(H  36,C  35,C  15,H  33)     42.65 -0.000753    4.69     47.34   
   212. D(H  36,C  35,C  15,C  13)    166.04 -0.000415    4.58    170.62   
   213. D(C  40,C  38,C  35,H  37)    123.73 -0.000173    3.03    126.76   
   214. D(C  40,C  38,C  35,H  36)      6.58 -0.000419    2.62      9.20   
   215. D(C  40,C  38,C  35,C  15)   -114.92 -0.000317    2.60   -112.32   
   216. D(H  39,C  38,C  35,H  37)    -55.94 -0.000128    2.87    -53.06   
   217. D(H  39,C  38,C  35,H  36)   -173.08 -0.000374    2.46   -170.62   
   218. D(H  39,C  38,C  35,C  15)     65.42 -0.000271    2.44     67.86   
   219. D(C  45,C  40,C  38,H  39)     -0.16  0.000015    0.02     -0.14   
   220. D(C  45,C  40,C  38,C  35)   -179.82  0.000058   -0.13   -179.96   
   221. D(C  41,C  40,C  38,H  39)   -179.99  0.000047   -0.03   -180.02   
   222. D(C  41,C  40,C  38,C  35)      0.35  0.000091   -0.19      0.16   
   223. D(H  44,C  41,C  40,C  45)    -57.18  0.000082   -0.50    -57.68   
   224. D(H  44,C  41,C  40,C  38)    122.66  0.000051   -0.45    122.21   
   225. D(H  43,C  41,C  40,C  45)   -178.45  0.000091   -0.47   -178.92   
   226. D(H  43,C  41,C  40,C  38)      1.39  0.000059   -0.42      0.97   
   227. D(H  42,C  41,C  40,C  45)     60.06  0.000011   -0.46     59.60   
   228. D(H  42,C  41,C  40,C  38)   -120.10 -0.000021   -0.41   -120.51   
   229. D(H  48,C  45,C  40,C  41)     59.27  0.000008   -0.01     59.26   
   230. D(H  48,C  45,C  40,C  38)   -120.58  0.000036   -0.06   -120.64   
   231. D(H  47,C  45,C  40,C  41)    -58.72  0.000027   -0.02    -58.75   
   232. D(H  47,C  45,C  40,C  38)    121.43  0.000055   -0.08    121.35   
   233. D(H  46,C  45,C  40,C  41)   -179.79 -0.000034    0.00   -179.79   
   234. D(H  46,C  45,C  40,C  38)      0.36 -0.000006   -0.05      0.31   
    ----------------------------------------------------------------------------

         *************************************************************
         *                GEOMETRY OPTIMIZATION CYCLE  11            *
         *************************************************************
---------------------------------
CARTESIAN COORDINATES (ANGSTROEM)
---------------------------------
  O      4.304750   -1.694502    1.025581
  C      3.326307   -0.961200    0.558416
  C      3.266313    0.458019    0.749281
  O      4.267466    1.095843    1.500413
  C      5.548957    1.052436    0.883255
  C      2.215342    1.246075    0.258005
  O      2.238577    2.619929    0.547803
  C      2.401231    3.441444   -0.602608
  C      2.235383   -1.514683   -0.194619
  C      2.303776   -3.013355   -0.401560
  C      1.171298   -0.722578   -0.685293
  C      0.005511   -1.334884   -1.456406
  C     -0.990129   -2.052835   -0.566620
  C     -2.328960   -1.918290   -0.511871
  C     -3.137775   -2.761731    0.453496
  C     -3.126908   -0.975310   -1.400887
  C      1.113036    0.699052   -0.475555
  O      0.145419    1.465429   -0.931260
  H      6.254058    1.537377    1.569063
  H      5.554492    1.598891   -0.073700
  H      5.850304    0.012680    0.714666
  H      2.364161    4.483327   -0.261712
  H      1.592172    3.253986   -1.316300
  H      3.373457    3.263342   -1.090490
  H      3.284605   -3.305583   -0.803110
  H      1.531356   -3.396039   -1.075891
  H      2.211342   -3.562189    0.549844
  H      0.379635   -2.050427   -2.208136
  H     -0.486191   -0.521505   -1.994859
  H     -0.539156   -2.775419    0.117585
  H     -2.505340   -3.481173    0.985803
  H     -3.922722   -3.322478   -0.074463
  H     -3.655176   -2.149684    1.205480
  H     -2.633899   -0.871805   -2.374448
  H     -4.109666   -1.428082   -1.596411
  C     -3.352799    0.463199   -0.847047
  H     -3.785403    1.058338   -1.660455
  H     -2.362000    0.892367   -0.635717
  C     -4.211970    0.534937    0.385808
  H     -3.765090    0.100341    1.282272
  C     -5.441666    1.061424    0.524126
  C     -6.239089    1.710981   -0.583066
  H     -6.474474    2.754595   -0.329176
  H     -5.726116    1.705742   -1.548277
  H     -7.204563    1.200772   -0.710748
  C     -6.147052    1.036374    1.862685
  H     -5.536253    0.561835    2.638102
  H     -6.397157    2.053421    2.198206
  H     -7.100162    0.491437    1.796431

----------------------------
CARTESIAN COORDINATES (A.U.)
----------------------------
  NO LB      ZA    FRAG     MASS         X           Y           Z
   0 O     8.0000    0    15.999    8.134799   -3.202146    1.938067
   1 C     6.0000    0    12.011    6.285809   -1.816405    1.055253
   2 C     6.0000    0    12.011    6.172436    0.865530    1.415937
   3 O     8.0000    0    15.999    8.064341    2.070843    2.835370
   4 C     6.0000    0    12.011   10.486009    1.988815    1.669111
   5 C     6.0000    0    12.011    4.186390    2.354740    0.487558
   6 O     8.0000    0    15.999    4.230298    4.950948    1.035198
   7 C     6.0000    0    12.011    4.537670    6.503387   -1.138765
   8 C     6.0000    0    12.011    4.224262   -2.862336   -0.367777
   9 C     6.0000    0    12.011    4.353505   -5.694415   -0.758838
  10 C     6.0000    0    12.011    2.213432   -1.365474   -1.295016
  11 C     6.0000    0    12.011    0.010414   -2.522566   -2.752209
  12 C     6.0000    0    12.011   -1.871072   -3.879296   -1.070756
  13 C     6.0000    0    12.011   -4.401096   -3.625043   -0.967295
  14 C     6.0000    0    12.011   -5.929536   -5.218915    0.856983
  15 C     6.0000    0    12.011   -5.909001   -1.843068   -2.647292
  16 C     6.0000    0    12.011    2.103333    1.321017   -0.898669
  17 O     8.0000    0    15.999    0.274801    2.769260   -1.759826
  18 H     1.0000    0     1.008   11.818457    2.905222    2.965099
  19 H     1.0000    0     1.008   10.496469    3.021467   -0.139273
  20 H     1.0000    0     1.008   11.055472    0.023962    1.350522
  21 H     1.0000    0     1.008    4.467616    8.472259   -0.494563
  22 H     1.0000    0     1.008    3.008769    6.149142   -2.487447
  23 H     1.0000    0     1.008    6.374911    6.166823   -2.060728
  24 H     1.0000    0     1.008    6.207004   -6.246646   -1.517658
  25 H     1.0000    0     1.008    2.893844   -6.417584   -2.033140
  26 H     1.0000    0     1.008    4.178831   -6.731562    1.039054
  27 H     1.0000    0     1.008    0.717406   -3.874746   -4.172772
  28 H     1.0000    0     1.008   -0.918768   -0.985501   -3.769738
  29 H     1.0000    0     1.008   -1.018856   -5.244783    0.222203
  30 H     1.0000    0     1.008   -4.734407   -6.578464    1.862898
  31 H     1.0000    0     1.008   -7.412870   -6.278574   -0.140714
  32 H     1.0000    0     1.008   -6.907282   -4.062315    2.278027
  33 H     1.0000    0     1.008   -4.977349   -1.647474   -4.487057
  34 H     1.0000    0     1.008   -7.766144   -2.698684   -3.016779
  35 C     6.0000    0    12.011   -6.335872    0.875319   -1.600686
  36 H     1.0000    0     1.008   -7.153376    1.999968   -3.137805
  37 H     1.0000    0     1.008   -4.463534    1.686329   -1.201330
  38 C     6.0000    0    12.011   -7.959469    1.010885    0.729071
  39 H     1.0000    0     1.008   -7.114990    0.189618    2.423142
  40 C     6.0000    0    12.011  -10.283258    2.005801    0.990455
  41 C     6.0000    0    12.011  -11.790169    3.233285   -1.101835
  42 H     1.0000    0     1.008  -12.234983    5.205431   -0.622053
  43 H     1.0000    0     1.008  -10.820792    3.223386   -2.925820
  44 H     1.0000    0     1.008  -13.614651    2.269130   -1.343118
  45 C     6.0000    0    12.011  -11.616244    1.958464    3.519964
  46 H     1.0000    0     1.008  -10.462003    1.061715    4.985290
  47 H     1.0000    0     1.008  -12.088875    3.880403    4.154007
  48 H     1.0000    0     1.008  -13.417362    0.928682    3.394762

--------------------------------
INTERNAL COORDINATES (ANGSTROEM)
--------------------------------
 O      0   0   0     0.000000000000     0.00000000     0.00000000
 C      1   0   0     1.308941320270     0.00000000     0.00000000
 C      2   1   0     1.433251666837   122.58168669     0.00000000
 O      3   2   1     1.404751174025   119.40481090   357.95280057
 C      4   3   2     1.423020857335   113.33197348    66.41105643
 C      3   2   1     1.402470860690   122.76012745   180.43194927
 O      6   3   2     1.404278563312   117.71300553   177.74258132
 C      7   6   3     1.422951413456   113.57023198   114.46094734
 C      2   1   3     1.436495403320   122.61027218   179.46986568
 C      9   2   1     1.514436924687   114.74782018     0.19392396
 C      9   2   1     1.414379294867   122.50854109   179.25572000
 C     11   9   2     1.525973387365   121.69134027   181.40023851
 C     12  11   9     1.516071098320   113.27559157    76.51021594
 C     13  12  11     1.346687918104   129.00880949   129.09643208
 C     14  13  12     1.515753132030   120.05240918   179.16945329
 C     14  13  12     1.521934453580   124.01395325     0.81799063
 C      6   3   2     1.432628062311   122.77886947     0.00000000
 O     17   6   3     1.315782701759   121.38411341   180.43061456
 H      5   4   3     1.096662227023   107.11568379   182.33870871
 H      5   4   3     1.102001994057   111.46971312    63.55405661
 H      5   4   3     1.095592939576   110.08315356   301.69975021
 H      8   7   6     1.096860718805   107.05348756   177.77078235
 H      8   7   6     1.095022385973   110.09860008    58.35323610
 H      8   7   6     1.102257725161   111.43111980   296.51796843
 H     10   9   2     1.099393523197   110.68566199   308.72673594
 H     10   9   2     1.094441894031   113.47458387   186.91162458
 H     10   9   2     1.102239157967   111.77794647    65.31107164
 H     12  11   9     1.103207805332   110.21283521   314.88625870
 H     12  11   9     1.092377442091   107.10873888   198.30264967
 H     13  12  11     1.092538466237   114.18433030   309.08297780
 H     15  14  13     1.095865859413   111.51386620   355.93715543
 H     15  14  13     1.099690149870   111.02989690   235.34134022
 H     15  14  13     1.098992794640   112.15503120   116.89620076
 H     16  14  13     1.096172047789   109.96804124    31.41982368
 H     16  14  13     1.099565928888   108.50214831   147.46116993
 C     16  14  13     1.557906428891   116.13370431   269.65668798
 H     36  16  14     1.096799658523   107.13176015   170.61632662
 H     36  16  14     1.100239726430   107.33051104    56.43154640
 C     36  16  14     1.504410579806   114.71912405   294.17060397
 H     39  36  16     1.091888927533   114.84127940    67.86015108
 C     39  36  16     1.344794983538   128.69532063   247.68302360
 C     41  39  36     1.511185057137   125.13034637     0.15498452
 H     42  41  39     1.099544434381   110.59478323   239.49007958
 H     42  41  39     1.093069349132   113.40738694     0.97399747
 H     42  41  39     1.099434510598   110.42632427   122.21171919
 C     41  39  36     1.513253259687   120.71329863   180.04325611
 H     46  41  39     1.095232221715   111.92995593     0.31016590
 H     46  41  39     1.099777463004   111.13457233   121.35193273
 H     46  41  39     1.099893570841   111.02957815   239.36280611

---------------------------
INTERNAL COORDINATES (A.U.)
---------------------------
 O      0   0   0     0.000000000000     0.00000000     0.00000000
 C      1   0   0     2.473540620684     0.00000000     0.00000000
 C      2   1   0     2.708453131307   122.58168669     0.00000000
 O      3   2   1     2.654595005211   119.40481090   357.95280057
 C      4   3   2     2.689119703221   113.33197348    66.41105643
 C      3   2   1     2.650285837510   122.76012745   180.43194927
 O      6   3   2     2.653701900396   117.71300553   177.74258132
 C      7   6   3     2.688988473309   113.57023198   114.46094734
 C      2   1   3     2.714582904911   122.61027218   179.46986568
 C      9   2   1     2.861871034756   114.74782018     0.19392396
 C      9   2   1     2.672789516787   122.50854109   179.25572000
 C     11   9   2     2.883671789772   121.69134027   181.40023851
 C     12  11   9     2.864959175379   113.27559157    76.51021594
 C     13  12  11     2.544871353077   129.00880949   129.09643208
 C     14  13  12     2.864358306170   120.05240918   179.16945329
 C     14  13  12     2.876039311046   124.01395325     0.81799063
 C      6   3   2     2.707274689537   122.77886947     0.00000000
 O     17   6   3     2.486468958075   121.38411341   180.43061456
 H      5   4   3     2.072391270489   107.11568379   182.33870871
 H      5   4   3     2.082481967803   111.46971312    63.55405661
 H      5   4   3     2.070370610057   110.08315356   301.69975021
 H      8   7   6     2.072766365598   107.05348756   177.77078235
 H      8   7   6     2.069292420001   110.09860008    58.35323610
 H      8   7   6     2.082965229554   111.43111980   296.51796843
 H     10   9   2     2.077552672250   110.68566199   308.72673594
 H     10   9   2     2.068195449208   113.47458387   186.91162458
 H     10   9   2     2.082930142642   111.77794647    65.31107164
 H     12  11   9     2.084760620882   110.21283521   314.88625870
 H     12  11   9     2.064294200425   107.10873888   198.30264967
 H     13  12  11     2.064598491962   114.18433030   309.08297780
 H     15  14  13     2.070886353804   111.51386620   355.93715543
 H     15  14  13     2.078113215426   111.02989690   235.34134022
 H     15  14  13     2.076795405022   112.15503120   116.89620076
 H     16  14  13     2.071464965980   109.96804124    31.41982368
 H     16  14  13     2.077878471790   108.50214831   147.46116993
 C     16  14  13     2.944016492879   116.13370431   269.65668798
 H     36  16  14     2.072650978387   107.13176015   170.61632662
 H     36  16  14     2.079151764613   107.33051104    56.43154640
 C     36  16  14     2.842923988806   114.71912405   294.17060397
 H     39  36  16     2.063371041699   114.84127940    67.86015108
 C     39  36  16     2.541294225159   128.69532063   247.68302360
 C     41  39  36     2.855725895662   125.13034637     0.15498452
 H     42  41  39     2.077837853058   110.59478323   239.49007958
 H     42  41  39     2.065601715244   113.40738694     0.97399747
 H     42  41  39     2.077630127212   110.42632427   122.21171919
 C     41  39  36     2.859634232072   120.71329863   180.04325611
 H     46  41  39     2.069688952088   111.92995593     0.31016590
 H     46  41  39     2.078278213336   111.13457233   121.35193273
 H     46  41  39     2.078497625350   111.02957815   239.36280611


           ************************************************************
           *        Program running with 4 parallel MPI-processes     *
           *              working on a common directory               *
           ************************************************************
------------------------------------------------------------------------------
                   ___                                                        
                  /   \      - P O W E R E D   B Y -                         
                 /     \                                                     
                 |  |  |   _    _      __       _____    __    __             
                 |  |  |  | |  | |    /  \     |  _  \  |  |  /  |          
                  \  \/   | |  | |   /    \    | | | |  |  | /  /          
                 / \  \   | |__| |  /  /\  \   | |_| |  |  |/  /          
                |  |  |   |  __  | /  /__\  \  |    /   |      \           
                |  |  |   | |  | | |   __   |  |    \   |  |\   \          
                \     /   | |  | | |  |  |  |  | |\  \  |  | \   \       
                 \___/    |_|  |_| |__|  |__|  |_| \__\ |__|  \__/        
                                                                              
                      - O R C A' S   B I G   F R I E N D -                    
                                      &                                       
                       - I N T E G R A L  F E E D E R -                       
                                                                              
 v1 FN, 2020, v2 2021                                                         
------------------------------------------------------------------------------


Reading SHARK input file UQ2_2e_0H_B3LYP_631Gd_opt.SHARKINP.tmp ... ok
----------------------
SHARK INTEGRAL PACKAGE
----------------------

Number of atoms                             ...     49
Number of basis functions                   ...    374
Number of shells                            ...    190
Maximum angular momentum                    ...      2
Integral batch strategy                     ... SHARK/LIBINT Hybrid
RI-J (if used) integral strategy            ... SPLIT-RIJ (Revised 2003 algorithm where possible)
Printlevel                                  ...      1
Contraction scheme used                     ... SEGMENTED contraction
Coulomb Range Separation                    ... NOT USED
Exchange Range Separation                   ... NOT USED
Finite Nucleus Model                        ... NOT USED
Auxiliary Coulomb fitting basis             ... AVAILABLE
   # of basis functions in Aux-J            ...   1413
   # of shells in Aux-J                     ...    475
   Maximum angular momentum in Aux-J        ...      4
Auxiliary J/K fitting basis                 ... NOT available
Auxiliary Correlation fitting basis         ... NOT available
Auxiliary 'external' fitting basis          ... NOT available
Integral threshold                          ...     2.500000e-11
Primitive cut-off                           ...     2.500000e-12
Primitive pair pre-selection threshold      ...     2.500000e-12

Calculating pre-screening integrals         ... done (  0.1 sec) Dimension = 190
Organizing shell pair data                  ... done (  0.3 sec)
Shell pair information
Total number of shell pairs                 ...     18145
Shell pairs after pre-screening             ...     11717
Total number of primitive shell pairs       ...    101586
Primitive shell pairs kept                  ...     35634
          la=0 lb=0:   4470 shell pairs
          la=1 lb=0:   3929 shell pairs
          la=1 lb=1:    870 shell pairs
          la=2 lb=0:   1567 shell pairs
          la=2 lb=1:    730 shell pairs
          la=2 lb=2:    151 shell pairs

Calculating one electron integrals          ... done (  0.3 sec)
Calculating RI/J V-Matrix + Cholesky decomp.... done (  8.6 sec)
Calculating Nuclear repulsion               ... done (  0.0 sec) ENN=   1916.511714001684 Eh

SHARK setup successfully completed in  10.1 seconds

Maximum memory used throughout the entire GTOINT-calculation: 29.0 MB
[1717829556.864425] [eu-a2p-437:71722:0]          mpool.c:38   UCX  WARN  object 0x3c4d4c0 was not returned to mpool ucp_requests
[1717829556.864449] [eu-a2p-437:71722:0]          mpool.c:38   UCX  WARN  object 0x3c4d680 was not returned to mpool ucp_requests
[1717829556.864454] [eu-a2p-437:71722:0]          mpool.c:38   UCX  WARN  object 0x3c4d840 was not returned to mpool ucp_requests
[1717829556.864458] [eu-a2p-437:71722:0]          mpool.c:38   UCX  WARN  object 0x3c4da00 was not returned to mpool ucp_requests
[1717829556.864461] [eu-a2p-437:71722:0]          mpool.c:38   UCX  WARN  object 0x3c4dbc0 was not returned to mpool ucp_requests
[1717829556.864464] [eu-a2p-437:71722:0]          mpool.c:38   UCX  WARN  object 0x3c4dd80 was not returned to mpool ucp_requests
[1717829556.864467] [eu-a2p-437:71722:0]          mpool.c:38   UCX  WARN  object 0x3c4df40 was not returned to mpool ucp_requests
[1717829556.864470] [eu-a2p-437:71722:0]          mpool.c:38   UCX  WARN  object 0x3c4e100 was not returned to mpool ucp_requests
[1717829556.864474] [eu-a2p-437:71722:0]          mpool.c:38   UCX  WARN  object 0x3c4e2c0 was not returned to mpool ucp_requests
[1717829556.864477] [eu-a2p-437:71722:0]          mpool.c:38   UCX  WARN  object 0x3c4e480 was not returned to mpool ucp_requests
[1717829556.864480] [eu-a2p-437:71722:0]          mpool.c:38   UCX  WARN  object 0x3c4e640 was not returned to mpool ucp_requests
[1717829556.864483] [eu-a2p-437:71722:0]          mpool.c:38   UCX  WARN  object 0x3c4e800 was not returned to mpool ucp_requests
[1717829556.864486] [eu-a2p-437:71722:0]          mpool.c:38   UCX  WARN  object 0x3c4e9c0 was not returned to mpool ucp_requests
[1717829556.864489] [eu-a2p-437:71722:0]          mpool.c:38   UCX  WARN  object 0x3c4eb80 was not returned to mpool ucp_requests
[1717829556.864492] [eu-a2p-437:71722:0]          mpool.c:38   UCX  WARN  object 0x3c4ed40 was not returned to mpool ucp_requests
[1717829556.874282] [eu-a2p-437:71723:0]          mpool.c:38   UCX  WARN  object 0x3ccf4c0 was not returned to mpool ucp_requests
[1717829556.874317] [eu-a2p-437:71723:0]          mpool.c:38   UCX  WARN  object 0x3ccf680 was not returned to mpool ucp_requests
[1717829556.874323] [eu-a2p-437:71723:0]          mpool.c:38   UCX  WARN  object 0x3ccf840 was not returned to mpool ucp_requests
[1717829556.874327] [eu-a2p-437:71723:0]          mpool.c:38   UCX  WARN  object 0x3ccfa00 was not returned to mpool ucp_requests
[1717829556.874330] [eu-a2p-437:71723:0]          mpool.c:38   UCX  WARN  object 0x3ccfbc0 was not returned to mpool ucp_requests
[1717829556.874334] [eu-a2p-437:71723:0]          mpool.c:38   UCX  WARN  object 0x3ccfd80 was not returned to mpool ucp_requests
[1717829556.874337] [eu-a2p-437:71723:0]          mpool.c:38   UCX  WARN  object 0x3ccff40 was not returned to mpool ucp_requests
[1717829556.874340] [eu-a2p-437:71723:0]          mpool.c:38   UCX  WARN  object 0x3cd0100 was not returned to mpool ucp_requests
[1717829556.874344] [eu-a2p-437:71723:0]          mpool.c:38   UCX  WARN  object 0x3cd02c0 was not returned to mpool ucp_requests
[1717829556.874347] [eu-a2p-437:71723:0]          mpool.c:38   UCX  WARN  object 0x3cd0480 was not returned to mpool ucp_requests
[1717829556.874350] [eu-a2p-437:71723:0]          mpool.c:38   UCX  WARN  object 0x3cd0640 was not returned to mpool ucp_requests
[1717829556.874354] [eu-a2p-437:71723:0]          mpool.c:38   UCX  WARN  object 0x3cd0800 was not returned to mpool ucp_requests
[1717829556.874357] [eu-a2p-437:71723:0]          mpool.c:38   UCX  WARN  object 0x3cd09c0 was not returned to mpool ucp_requests
[1717829556.874360] [eu-a2p-437:71723:0]          mpool.c:38   UCX  WARN  object 0x3cd0b80 was not returned to mpool ucp_requests
[1717829556.874364] [eu-a2p-437:71723:0]          mpool.c:38   UCX  WARN  object 0x3cd0d40 was not returned to mpool ucp_requests
[1717829556.902932] [eu-a2p-437:71724:0]          mpool.c:38   UCX  WARN  object 0x4139300 was not returned to mpool ucp_requests
[1717829556.902973] [eu-a2p-437:71724:0]          mpool.c:38   UCX  WARN  object 0x41394c0 was not returned to mpool ucp_requests
[1717829556.902979] [eu-a2p-437:71724:0]          mpool.c:38   UCX  WARN  object 0x4139680 was not returned to mpool ucp_requests
[1717829556.902985] [eu-a2p-437:71724:0]          mpool.c:38   UCX  WARN  object 0x4139840 was not returned to mpool ucp_requests
[1717829556.902988] [eu-a2p-437:71724:0]          mpool.c:38   UCX  WARN  object 0x4139a00 was not returned to mpool ucp_requests
[1717829556.902992] [eu-a2p-437:71724:0]          mpool.c:38   UCX  WARN  object 0x4139bc0 was not returned to mpool ucp_requests
[1717829556.902995] [eu-a2p-437:71724:0]          mpool.c:38   UCX  WARN  object 0x4139d80 was not returned to mpool ucp_requests
[1717829556.902998] [eu-a2p-437:71724:0]          mpool.c:38   UCX  WARN  object 0x4139f40 was not returned to mpool ucp_requests
[1717829556.903001] [eu-a2p-437:71724:0]          mpool.c:38   UCX  WARN  object 0x413a100 was not returned to mpool ucp_requests
[1717829556.903005] [eu-a2p-437:71724:0]          mpool.c:38   UCX  WARN  object 0x413a480 was not returned to mpool ucp_requests
[1717829556.903012] [eu-a2p-437:71724:0]          mpool.c:38   UCX  WARN  object 0x413a640 was not returned to mpool ucp_requests
[1717829556.903019] [eu-a2p-437:71724:0]          mpool.c:38   UCX  WARN  object 0x413a800 was not returned to mpool ucp_requests
[1717829556.903023] [eu-a2p-437:71724:0]          mpool.c:38   UCX  WARN  object 0x413a9c0 was not returned to mpool ucp_requests
[1717829556.903028] [eu-a2p-437:71724:0]          mpool.c:38   UCX  WARN  object 0x413ab80 was not returned to mpool ucp_requests
[1717829556.903031] [eu-a2p-437:71724:0]          mpool.c:38   UCX  WARN  object 0x413ad40 was not returned to mpool ucp_requests


           ************************************************************
           *        Program running with 4 parallel MPI-processes     *
           *              working on a common directory               *
           ************************************************************

Diagonalization of the overlap matrix:
Smallest eigenvalue                        ... 4.057e-04
Time for diagonalization                   ...    0.040 sec
Threshold for overlap eigenvalues          ... 1.000e-08
Number of eigenvalues below threshold      ... 0
Time for construction of square roots      ...    0.180 sec
Total time needed                          ...    0.440 sec

-------------------
DFT GRID GENERATION
-------------------

General Integration Accuracy     IntAcc      ... 4.959
Radial Grid Type                 RadialGrid  ... OptM3 with GC (2021)
Angular Grid (max. ang.)         AngularGrid ... 6 (Lebedev-590)
Angular grid pruning method      GridPruning ... 4 (adaptive)
Weight generation scheme         WeightScheme... Becke
Basis function cutoff            BFCut       ... 1.0000e-11
Integration weight cutoff        WCut        ... 1.0000e-14
Angular grids for H and He will be reduced by one unit
Partially contracted basis set               ... off
Rotationally invariant grid construction     ... off

Total number of grid points                  ...   548116
Total number of batches                      ...     8587
Average number of points per batch           ...       63
Average number of grid points per atom       ...    11186
Time for grid setup =   31.356 sec

--------------------
COSX GRID GENERATION
--------------------

GRIDX 1
-------
General Integration Accuracy     IntAcc      ... 4.020
Radial Grid Type                 RadialGrid  ... OptM3 with GC (2021)
Angular Grid (max. ang.)         AngularGrid ... 2 (Lebedev-110)
Angular grid pruning method      GridPruning ... 4 (adaptive)
Weight generation scheme         WeightScheme... Becke
Basis function cutoff            BFCut       ... 1.0000e-11
Integration weight cutoff        WCut        ... 1.0000e-14
Angular grids for H and He will be reduced by one unit
Partially contracted basis set               ... on
Rotationally invariant grid construction     ... off

Total number of grid points                  ...    59443
Total number of batches                      ...      955
Average number of points per batch           ...       62
Average number of grid points per atom       ...     1213
UseSFitting                                  ... on

GRIDX 2
-------
General Integration Accuracy     IntAcc      ... 4.338
Radial Grid Type                 RadialGrid  ... OptM3 with GC (2021)
Angular Grid (max. ang.)         AngularGrid ... 3 (Lebedev-194)
Angular grid pruning method      GridPruning ... 4 (adaptive)
Weight generation scheme         WeightScheme... Becke
Basis function cutoff            BFCut       ... 1.0000e-11
Integration weight cutoff        WCut        ... 1.0000e-14
Angular grids for H and He will be reduced by one unit
Partially contracted basis set               ... on
Rotationally invariant grid construction     ... off

Total number of grid points                  ...   129542
Total number of batches                      ...     2051
Average number of points per batch           ...       63
Average number of grid points per atom       ...     2644
UseSFitting                                  ... on

GRIDX 3
-------
General Integration Accuracy     IntAcc      ... 4.871
Radial Grid Type                 RadialGrid  ... OptM3 with GC (2021)
Angular Grid (max. ang.)         AngularGrid ... 4 (Lebedev-302)
Angular grid pruning method      GridPruning ... 4 (adaptive)
Weight generation scheme         WeightScheme... Becke
Basis function cutoff            BFCut       ... 1.0000e-11
Integration weight cutoff        WCut        ... 1.0000e-14
Angular grids for H and He will be reduced by one unit
Partially contracted basis set               ... on
Rotationally invariant grid construction     ... off

Total number of grid points                  ...   247148
Total number of batches                      ...     3888
Average number of points per batch           ...       63
Average number of grid points per atom       ...     5044
UseSFitting                                  ... on

Time for X-Grid setup             =    8.082 sec


--------------------
CPCM SOLVATION MODEL
--------------------
CPCM parameters:
  Epsilon                                         ...      80.4000
  Refrac                                          ...       1.3300
  Rsolv                                           ...       1.3000
  Surface type                                    ... GAUSSIAN VDW
  Epsilon function type                           ...         CPCM
Radii:
 Radius for O  used is    3.4469 Bohr (=   1.8240 Ang.)
 Radius for C  used is    3.8550 Bohr (=   2.0400 Ang.)
 Radius for H  used is    2.4944 Bohr (=   1.3200 Ang.)
Calculating surface                               ...        done! (  0.0s)
GEPOL surface points                              ...         2598
GEPOL Volume                                      ...    2765.5983
GEPOL Surface-area                                ...    1432.8027
Calculating surface distance matrix               ...        done! (  0.0s)
Performing Cholesky decomposition & store         ...        done! (  0.3s)
Overall time for CPCM initialization              ...                 0.4s
--------------
SCF ITERATIONS
--------------
ITER       Energy         Delta-E        Max-DP      RMS-DP      [F,P]     Damp
               ***  Starting incremental Fock matrix formation  ***
  0  -1040.0271732291   0.000000000000 0.00557270  0.00015691  0.0343517 0.7000
                      *** Initiating the SOSCF procedure ***
                      *** Re-Reading the Fockian *** 
                      *** Removing any level shift *** 
ITER      Energy       Delta-E        Grad      Rot      Max-DP    RMS-DP
  1  -1040.03400161  -0.0068283840  0.002172  0.002172  0.017280  0.000504
               *** Restarting incremental Fock matrix formation ***
  2  -1040.05277289  -0.0187712765  0.001311  0.002774  0.004336  0.000152
  3  -1040.05332147  -0.0005485823  0.000313  0.002253  0.002277  0.000053
  4  -1040.05330559   0.0000158855  0.000644  0.001540  0.001743  0.000031
  5  -1040.05333921  -0.0000336222  0.000067  0.000291  0.000344  0.000008
  6  -1040.05333868   0.0000005260  0.000096  0.000151  0.000241  0.000005
  7  -1040.05333974  -0.0000010587  0.000017  0.000067  0.000057  0.000001
  8  -1040.05333971   0.0000000322  0.000025  0.000040  0.000036  0.000001
  9  -1040.05333975  -0.0000000392  0.000003  0.000008  0.000008  0.000000
 10  -1040.05333975  -0.0000000030  0.000004  0.000005  0.000005  0.000000
                  ***Gradient check signals convergence***
              ***Rediagonalizing the Fockian in SOSCF/NRSCF***

               *****************************************************
               *                     SUCCESS                       *
               *           SCF CONVERGED AFTER  11 CYCLES          *
               *****************************************************

Old exchange energy                            =    -28.252145552 Eh
New exchange energy                            =    -28.252154842 Eh
Exchange energy change after final integration =     -0.000009290 Eh
Total energy after final integration           =  -1040.053349033 Eh
Final COS-X integration done in                =    46.082 sec
Total Energy       :        -1040.05334903 Eh          -28301.29044 eV
  Last Energy change         ...    8.9576e-09  Tolerance :   1.0000e-08
  Last MAX-Density change    ...    5.3291e-15  Tolerance :   1.0000e-07
             **** THE GBW FILE WAS UPDATED (UQ2_2e_0H_B3LYP_631Gd_opt.gbw) ****
             **** DENSITY UQ2_2e_0H_B3LYP_631Gd_opt.scfp WAS UPDATED ****
             **** ENERGY FILE WAS UPDATED (UQ2_2e_0H_B3LYP_631Gd_opt.en.tmp) ****
             **** THE GBW FILE WAS UPDATED (UQ2_2e_0H_B3LYP_631Gd_opt.gbw) ****
             **** DENSITY UQ2_2e_0H_B3LYP_631Gd_opt.scfp WAS UPDATED ****
Total SCF time: 0 days 0 hours 5 min 28 sec 

Maximum memory used throughout the entire SCF-calculation: 193.6 MB

-------------------------   --------------------
FINAL SINGLE POINT ENERGY     -1040.053349032747
-------------------------   --------------------


           ************************************************************
           *        Program running with 4 parallel MPI-processes     *
           *              working on a common directory               *
           ************************************************************
------------------------------------------------------------------------------
                         ORCA SCF GRADIENT CALCULATION
------------------------------------------------------------------------------

 ... reading COSX grid (gridx3)
Gradient of the Kohn-Sham DFT energy:
Kohn-Sham wavefunction type      ... RKS
Hartree-Fock exchange scaling    ...    0.200
Number of operators              ...    1
Number of atoms                  ...   49
Basis set dimensions             ...  374
Integral neglect threshold       ... 2.5e-11
Integral primitive cutoff        ... 2.5e-12
SHARK Integral package           ... ON

Nuc. rep. gradient       (SHARK) ... done (  0.0 sec)
HCore & Overlap gradient (SHARK) ... done (  0.5 sec)
RI-J gradient            (SHARK) ... done (  2.0 sec)
COSX-gradient                    ... done ( 42.3 sec)
Exchange-correlation gradient    ... done

------------------
CARTESIAN GRADIENT
------------------

   1   O   :   -0.000523729    0.001050722   -0.000778567
   2   C   :    0.000216874   -0.000847486    0.000504117
   3   C   :   -0.000273717    0.001223829    0.000305327
   4   O   :    0.000372048   -0.000698724    0.000134918
   5   C   :   -0.000519159    0.000551079   -0.000460828
   6   C   :    0.000779843    0.001414587    0.000667476
   7   O   :    0.000189624    0.000227410   -0.000175588
   8   C   :    0.000238017    0.000046387   -0.000289461
   9   C   :   -0.001010176   -0.001401636   -0.001028223
  10   C   :    0.000322586    0.000461546    0.000215556
  11   C   :   -0.000013035   -0.000875499   -0.000149812
  12   C   :   -0.000010131    0.000192774   -0.000497434
  13   C   :    0.000485349    0.000066616    0.000945467
  14   C   :   -0.000273299   -0.000264169   -0.000545615
  15   C   :   -0.000000735   -0.000046463   -0.000499047
  16   C   :    0.000174918    0.001451637    0.000085512
  17   C   :    0.000288177   -0.000997015   -0.000207197
  18   O   :    0.000084362   -0.000057271   -0.000021932
  19   H   :    0.000022806   -0.000195810    0.000125660
  20   H   :    0.000017185   -0.000018529   -0.000012625
  21   H   :    0.000005801   -0.000232527    0.000428992
  22   H   :   -0.000168178    0.000115215    0.000220842
  23   H   :    0.000198410   -0.000160437    0.000473768
  24   H   :    0.000135112   -0.000095917   -0.000039188
  25   H   :   -0.000183659    0.000254338    0.000152114
  26   H   :   -0.000393025   -0.000099527   -0.000238932
  27   H   :    0.000032673    0.000277827    0.000054461
  28   H   :    0.000486493   -0.000069001   -0.000032686
  29   H   :    0.000261087   -0.000067367    0.000239911
  30   H   :    0.000178164    0.000059917    0.000149417
  31   H   :   -0.000008275    0.000042417   -0.000197994
  32   H   :   -0.000180737    0.000308783    0.000152553
  33   H   :    0.000161034   -0.000025519    0.000457424
  34   H   :   -0.000615590    0.000075969   -0.000067812
  35   H   :   -0.000085872   -0.000585565    0.000584633
  36   C   :   -0.000846464    0.000305333    0.001000569
  37   H   :    0.000304610   -0.000423859   -0.000724359
  38   H   :    0.000447182   -0.000075822    0.000098267
  39   C   :   -0.000309894   -0.000371800   -0.001448456
  40   H   :   -0.000341287   -0.000457321    0.000286346
  41   C   :    0.000718369    0.000094494   -0.000080044
  42   C   :   -0.000149407    0.000116651    0.000103429
  43   H   :    0.000014539   -0.000084298   -0.000029717
  44   H   :   -0.000030777   -0.000030844   -0.000093558
  45   H   :    0.000032151    0.000042842    0.000077973
  46   C   :   -0.000065745   -0.000035733    0.000203934
  47   H   :   -0.000085397    0.000015907   -0.000051320
  48   H   :   -0.000044766   -0.000108366    0.000012642
  49   H   :    0.000010375    0.000002215    0.000032555

Difference to translation invariance:
           :    0.0000447361    0.0000719905    0.0000434682

Difference to rotation invariance:
           :    0.0017693257   -0.0025939495   -0.0003761532

Norm of the cartesian gradient     ...    0.0054136182
RMS gradient                       ...    0.0004465077
MAX gradient                       ...    0.0014516374

-------
TIMINGS
-------

Total SCF gradient time            ...       64.280 sec

One electron gradient       ....       0.501 sec  (  0.8%)
RI-J Coulomb gradient       ....       2.021 sec  (  3.1%)
COSX gradient               ....      42.337 sec  ( 65.9%)
XC gradient                 ....      11.595 sec  ( 18.0%)
CPCM gradient               ....       1.108 sec  (  1.7%)
   A-Matrix (El+Nuc)        ....       0.264 sec  (  0.4%)
   Potential                ....       0.844 sec  (  1.3%)

Maximum memory used throughout the entire SCFGRAD-calculation: 119.6 MB
------------------------------------------------------------------------------
                         ORCA GEOMETRY RELAXATION STEP
------------------------------------------------------------------------------

Reading the OPT-File                    .... done
Getting information on internals        .... done
Copying old internal coords+grads       .... done
Making the new internal coordinates     .... (new redundants).... done
Validating the new internal coordinates .... (new redundants).... done
Calculating the B-matrix                .... done
Calculating the G,G- and P matrices     .... done
Transforming gradient to internals      .... done
Projecting the internal gradient        .... done
Number of atoms                         ....  49
Number of internal coordinates          .... 234
Current Energy                          .... -1040.053349033 Eh
Current gradient norm                   ....     0.005413618 Eh/bohr
Maximum allowed component of the step   ....  0.300
Current trust radius                    ....  0.300
Updating the Hessian (BFGS)             .... done
Forming the augmented Hessian           .... done
Diagonalizing the augmented Hessian     .... done
Last element of RFO vector              ....  0.840140788
Lowest eigenvalues of augmented Hessian:
 -0.000948957  0.001759437  0.006005745  0.010980678  0.011657011
Length of the computed step             ....  0.645568440
Warning: the length of the step is outside the trust region - taking restricted step instead
The input lambda is                     ....    -0.000949
   iter:   1  x=   -0.001709  g=  430.069406 f(x)=     0.326759
   iter:   2  x=   -0.002501  g=  158.555469 f(x)=     0.125639
   iter:   3  x=   -0.003043  g=   73.108713 f(x)=     0.039629
   iter:   4  x=   -0.003204  g=   47.422011 f(x)=     0.007632
   iter:   5  x=   -0.003214  g=   42.178080 f(x)=     0.000433
   iter:   6  x=   -0.003214  g=   41.870479 f(x)=     0.000002
   iter:   7  x=   -0.003214  g=   41.869353 f(x)=     0.000000
   iter:   8  x=   -0.003214  g=   41.869353 f(x)=    -0.000000
The output lambda is                    ....    -0.003214 (8 iterations)
The final length of the internal step   ....  0.300000000
Converting the step to cartesian space:
 Initial RMS(Int)=    0.0196116135
Transforming coordinates:
 Iter   0:  RMS(Cart)=    0.1432624098 RMS(Int)=    0.5774525306
 Iter   1:  RMS(Cart)=    0.0069237289 RMS(Int)=    0.0024430856
 Iter   2:  RMS(Cart)=    0.0005466211 RMS(Int)=    0.0001107283
 Iter   3:  RMS(Cart)=    0.0000611070 RMS(Int)=    0.0000247107
 Iter   4:  RMS(Cart)=    0.0000057569 RMS(Int)=    0.0000014068
 Iter   5:  RMS(Cart)=    0.0000006172 RMS(Int)=    0.0000002618
 Iter   6:  RMS(Cart)=    0.0000000654 RMS(Int)=    0.0000000180
done
Storing new coordinates                 .... done

                                .--------------------.
          ----------------------|Geometry convergence|-------------------------
          Item                value                   Tolerance       Converged
          ---------------------------------------------------------------------
          Energy change      -0.0006075987            0.0000002000      NO
          RMS gradient        0.0004820206            0.0000080000      NO
          MAX gradient        0.0022614683            0.0000300000      NO
          RMS step            0.0196116135            0.0001000000      NO
          MAX step            0.0795730497            0.0002000000      NO
          ........................................................
          Max(Bonds)      0.0015      Max(Angles)    0.27
          Max(Dihed)        4.56      Max(Improp)    0.00
          ---------------------------------------------------------------------

The optimization has not yet converged - more geometry cycles are needed


    ---------------------------------------------------------------------------
                         Redundant Internal Coordinates
                            (Angstroem and degrees)

        Definition                    Value    dE/dq     Step     New-Value
    ----------------------------------------------------------------------------
     1. B(C   1,O   0)                1.3089 -0.001260  0.0007    1.3097   
     2. B(C   2,C   1)                1.4333  0.000434 -0.0006    1.4326   
     3. B(O   3,C   2)                1.4048 -0.000259  0.0001    1.4049   
     4. B(C   4,O   3)                1.4230 -0.000436  0.0004    1.4234   
     5. B(C   5,C   2)                1.4025 -0.000628  0.0004    1.4028   
     6. B(O   6,C   5)                1.4043  0.000148 -0.0004    1.4039   
     7. B(C   7,O   6)                1.4230 -0.000253  0.0008    1.4237   
     8. B(C   8,C   1)                1.4365  0.000290 -0.0002    1.4363   
     9. B(C   9,C   8)                1.5144 -0.000915  0.0011    1.5155   
    10. B(C  10,C   8)                1.4144 -0.001233  0.0012    1.4156   
    11. B(C  11,C  10)                1.5260 -0.000336  0.0013    1.5272   
    12. B(C  12,C  11)                1.5161  0.000681 -0.0001    1.5159   
    13. B(C  13,C  12)                1.3467  0.001153 -0.0004    1.3463   
    14. B(C  14,C  13)                1.5158 -0.000164  0.0001    1.5158   
    15. B(C  15,C  13)                1.5219  0.000369  0.0000    1.5219   
    16. B(C  16,C  10)                1.4382  0.000751 -0.0009    1.4373   
    17. B(C  16,C   5)                1.4326  0.001621 -0.0015    1.4312   
    18. B(O  17,C  16)                1.3158 -0.000086  0.0006    1.3163   
    19. B(H  18,C   4)                1.0967 -0.000001 -0.0001    1.0965   
    20. B(H  19,C   4)                1.1020  0.000017 -0.0002    1.1018   
    21. B(H  20,C   4)                1.0956  0.000156 -0.0001    1.0955   
    22. B(H  21,C   7)                1.0969  0.000176 -0.0003    1.0965   
    23. B(H  22,C   7)                1.0950 -0.000414  0.0005    1.0955   
    24. B(H  23,C   7)                1.1023  0.000158 -0.0004    1.1019   
    25. B(H  24,C   9)                1.0994 -0.000289  0.0004    1.0998   
    26. B(H  25,C   9)                1.0944  0.000458 -0.0009    1.0935   
    27. B(H  26,C   9)                1.1022 -0.000090  0.0001    1.1023   
    28. B(H  27,C  11)                1.1032  0.000233 -0.0004    1.1028   
    29. B(H  28,C  11)                1.0924 -0.000290  0.0004    1.0928   
    30. B(H  29,C  12)                1.0925  0.000133 -0.0003    1.0922   
    31. B(H  30,C  14)                1.0959 -0.000122  0.0002    1.0960   
    32. B(H  31,C  14)                1.0997 -0.000108  0.0001    1.0998   
    33. B(H  32,C  14)                1.0990  0.000231 -0.0003    1.0987   
    34. B(H  33,C  15)                1.0962 -0.000217  0.0007    1.0969   
    35. B(H  34,C  15)                1.0996  0.000218 -0.0006    1.0989   
    36. B(C  35,C  15)                1.5579 -0.001096  0.0012    1.5591   
    37. B(H  36,C  35)                1.0968  0.000184 -0.0000    1.0968   
    38. B(H  37,C  35)                1.1002  0.000389 -0.0008    1.0995   
    39. B(C  38,C  35)                1.5044 -0.000670  0.0004    1.5048   
    40. B(H  39,C  38)                1.0919  0.000280 -0.0002    1.0917   
    41. B(C  40,C  38)                1.3448 -0.000339  0.0003    1.3451   
    42. B(C  41,C  40)                1.5112  0.000036 -0.0001    1.5111   
    43. B(H  42,C  41)                1.0995 -0.000093  0.0001    1.0996   
    44. B(H  43,C  41)                1.0931  0.000065 -0.0001    1.0930   
    45. B(H  44,C  41)                1.0994 -0.000054  0.0001    1.0995   
    46. B(C  45,C  40)                1.5133  0.000277 -0.0004    1.5129   
    47. B(H  46,C  45)                1.0952 -0.000088  0.0001    1.0953   
    48. B(H  47,C  45)                1.0998 -0.000081  0.0000    1.0998   
    49. B(H  48,C  45)                1.0999 -0.000016  0.0000    1.0999   
    50. A(O   0,C   1,C   8)          122.61 -0.000035    0.04    122.65   
    51. A(C   2,C   1,C   8)          114.81  0.000892   -0.12    114.69   
    52. A(O   0,C   1,C   2)          122.58 -0.000859    0.08    122.66   
    53. A(C   1,C   2,C   5)          122.76 -0.000034    0.01    122.77   
    54. A(C   1,C   2,O   3)          119.40 -0.000573    0.02    119.43   
    55. A(O   3,C   2,C   5)          117.79  0.000612   -0.04    117.75   
    56. A(C   2,O   3,C   4)          113.33 -0.000286    0.01    113.34   
    57. A(H  18,C   4,H  19)          108.70  0.000148   -0.04    108.65   
    58. A(H  18,C   4,H  20)          109.82 -0.000197    0.04    109.86   
    59. A(H  19,C   4,H  20)          109.61  0.000272   -0.07    109.53   
    60. A(O   3,C   4,H  19)          111.47  0.000262   -0.04    111.43   
    61. A(O   3,C   4,H  20)          110.08 -0.000432    0.10    110.18   
    62. A(O   3,C   4,H  18)          107.12 -0.000061    0.03    107.14   
    63. A(C   2,C   5,C  16)          122.78 -0.001063    0.11    122.89   
    64. A(C   2,C   5,O   6)          117.71 -0.000198    0.00    117.71   
    65. A(O   6,C   5,C  16)          119.47  0.001262   -0.12    119.35   
    66. A(C   5,O   6,C   7)          113.57  0.000086    0.05    113.62   
    67. A(H  22,C   7,H  23)          109.61  0.000167    0.01    109.62   
    68. A(H  21,C   7,H  23)          108.71  0.000244   -0.07    108.65   
    69. A(O   6,C   7,H  22)          110.10 -0.000497    0.06    110.16   
    70. A(O   6,C   7,H  23)          111.43  0.000083   -0.04    111.40   
    71. A(O   6,C   7,H  21)          107.05 -0.000156    0.01    107.06   
    72. A(H  21,C   7,H  22)          109.89  0.000164    0.02    109.91   
    73. A(C   9,C   8,C  10)          122.74  0.000219   -0.04    122.69   
    74. A(C   1,C   8,C   9)          114.75  0.000167   -0.03    114.72   
    75. A(C   1,C   8,C  10)          122.51 -0.000387    0.08    122.59   
    76. A(H  25,C   9,H  26)          107.37  0.000174   -0.01    107.36   
    77. A(C   8,C   9,H  26)          111.78 -0.000365    0.06    111.84   
    78. A(H  24,C   9,H  26)          104.94  0.000189   -0.02    104.92   
    79. A(H  24,C   9,H  25)          108.16  0.000180   -0.05    108.11   
    80. A(C   8,C   9,H  25)          113.47  0.000048   -0.01    113.47   
    81. A(C   8,C   9,H  24)          110.69 -0.000192    0.02    110.70   
    82. A(C   8,C  10,C  11)          121.69 -0.001563    0.06    121.75   
    83. A(C  11,C  10,C  16)          116.06  0.001761   -0.03    116.04   
    84. A(C   8,C  10,C  16)          122.24 -0.000197   -0.03    122.22   
    85. A(C  10,C  11,C  12)          113.28 -0.000531    0.27    113.54   
    86. A(H  27,C  11,H  28)          107.44  0.000053   -0.10    107.34   
    87. A(C  10,C  11,H  28)          107.11  0.000406    0.01    107.12   
    88. A(C  12,C  11,H  27)          108.39  0.000131   -0.14    108.24   
    89. A(C  10,C  11,H  27)          110.21 -0.000555   -0.00    110.21   
    90. A(C  12,C  11,H  28)          110.26  0.000524   -0.05    110.21   
    91. A(C  13,C  12,H  29)          116.81 -0.000851    0.02    116.83   
    92. A(C  11,C  12,H  29)          114.18 -0.001093    0.08    114.26   
    93. A(C  11,C  12,C  13)          129.01  0.001945   -0.10    128.91   
    94. A(C  14,C  13,C  15)          115.91 -0.001099   -0.08    115.83   
    95. A(C  12,C  13,C  15)          124.01  0.002261   -0.03    123.98   
    96. A(C  12,C  13,C  14)          120.05 -0.001165    0.11    120.16   
    97. A(H  31,C  14,H  32)          106.05 -0.000099   -0.04    106.01   
    98. A(C  13,C  14,H  32)          112.16  0.000186   -0.02    112.13   
    99. A(H  30,C  14,H  31)          108.08  0.000103   -0.03    108.05   
   100. A(C  13,C  14,H  31)          111.03  0.000163   -0.10    110.93   
   101. A(C  13,C  14,H  30)          111.51 -0.000225    0.08    111.59   
   102. A(H  30,C  14,H  32)          107.76 -0.000130    0.12    107.87   
   103. A(H  34,C  15,C  35)          108.29 -0.000347   -0.01    108.28   
   104. A(H  33,C  15,C  35)          107.08  0.000080   -0.06    107.03   
   105. A(C  13,C  15,C  35)          116.13  0.000757   -0.10    116.03   
   106. A(H  33,C  15,H  34)          106.44  0.000105    0.05    106.48   
   107. A(C  13,C  15,H  34)          108.50 -0.000569    0.07    108.57   
   108. A(C  13,C  15,H  33)          109.97 -0.000065    0.07    110.04   
   109. A(C  10,C  16,O  17)          123.71 -0.000428    0.12    123.84   
   110. A(C   5,C  16,O  17)          121.38 -0.000364   -0.05    121.33   
   111. A(C   5,C  16,C  10)          114.89  0.000791   -0.06    114.83   
   112. A(C  15,C  35,H  36)          107.13 -0.000074    0.02    107.15   
   113. A(H  37,C  35,C  38)          109.77  0.000775   -0.27    109.50   
   114. A(H  36,C  35,C  38)          110.89  0.000734    0.04    110.93   
   115. A(C  15,C  35,C  38)          114.72 -0.001461    0.15    114.87   
   116. A(H  36,C  35,H  37)          106.62 -0.000093    0.10    106.71   
   117. A(C  15,C  35,H  37)          107.33  0.000168   -0.03    107.30   
   118. A(H  39,C  38,C  40)          116.46 -0.000611    0.10    116.56   
   119. A(C  35,C  38,C  40)          128.70  0.000557   -0.02    128.68   
   120. A(C  35,C  38,H  39)          114.84  0.000054   -0.08    114.76   
   121. A(C  41,C  40,C  45)          114.16 -0.000197    0.03    114.19   
   122. A(C  38,C  40,C  45)          120.71 -0.000230    0.06    120.78   
   123. A(C  38,C  40,C  41)          125.13  0.000427   -0.10    125.03   
   124. A(H  43,C  41,H  44)          107.90  0.000001   -0.01    107.89   
   125. A(H  42,C  41,H  44)          106.22 -0.000009    0.01    106.22   
   126. A(C  40,C  41,H  44)          110.43 -0.000098    0.02    110.45   
   127. A(H  42,C  41,H  43)          107.99 -0.000007    0.02    108.01   
   128. A(C  40,C  41,H  43)          113.41  0.000094   -0.04    113.37   
   129. A(C  40,C  41,H  42)          110.59  0.000015    0.01    110.60   
   130. A(H  47,C  45,H  48)          106.23 -0.000063    0.01    106.24   
   131. A(H  46,C  45,H  48)          108.13 -0.000049    0.00    108.13   
   132. A(C  40,C  45,H  48)          111.03  0.000021   -0.00    111.03   
   133. A(H  46,C  45,H  47)          108.15 -0.000032    0.01    108.16   
   134. A(C  40,C  45,H  47)          111.13  0.000091   -0.01    111.13   
   135. A(C  40,C  45,H  46)          111.93  0.000023   -0.01    111.92   
   136. D(C   5,C   2,C   1,O   0)   -179.57 -0.000367    0.42   -179.15   
   137. D(C   5,C   2,C   1,C   8)      0.92 -0.000169    0.15      1.07   
   138. D(O   3,C   2,C   1,O   0)     -2.05 -0.000205    0.20     -1.84   
   139. D(O   3,C   2,C   1,C   8)    178.44 -0.000007   -0.07    178.38   
   140. D(C   4,O   3,C   2,C   5)   -115.95 -0.000117    0.13   -115.81   
   141. D(C   4,O   3,C   2,C   1)     66.41 -0.000257    0.34     66.75   
   142. D(H  20,C   4,O   3,C   2)    -58.30 -0.000366    0.26    -58.04   
   143. D(H  19,C   4,O   3,C   2)     63.55 -0.000143    0.20     63.76   
   144. D(H  18,C   4,O   3,C   2)   -177.66  0.000148    0.14   -177.52   
   145. D(C  16,C   5,C   2,C   1)      0.02  0.000171   -0.04     -0.02   
   146. D(C  16,C   5,C   2,O   3)   -177.54  0.000039    0.18   -177.36   
   147. D(O   6,C   5,C   2,O   3)      0.18  0.000106    0.05      0.23   
   148. D(O   6,C   5,C   2,C   1)    177.74  0.000238   -0.16    177.58   
   149. D(C   7,O   6,C   5,C   2)    114.46 -0.000319    0.82    115.29   
   150. D(C   7,O   6,C   5,C  16)    -67.74 -0.000308    0.71    -67.03   
   151. D(H  23,C   7,O   6,C   5)    -63.48  0.000027    0.01    -63.47   
   152. D(H  22,C   7,O   6,C   5)     58.35 -0.000047    0.05     58.40   
   153. D(H  21,C   7,O   6,C   5)    177.77 -0.000219    0.11    177.88   
   154. D(C  10,C   8,C   1,C   2)     -1.24  0.000030   -0.21     -1.45   
   155. D(C  10,C   8,C   1,O   0)    179.26  0.000232   -0.48    178.77   
   156. D(C   9,C   8,C   1,C   2)    179.70  0.000126   -0.42    179.28   
   157. D(C   9,C   8,C   1,O   0)      0.19  0.000329   -0.70     -0.50   
   158. D(H  26,C   9,C   8,C  10)   -113.75 -0.000005   -0.14   -113.89   
   159. D(H  25,C   9,C   8,C  10)      7.85 -0.000017   -0.11      7.75   
   160. D(H  25,C   9,C   8,C   1)   -173.09 -0.000120    0.11   -172.98   
   161. D(H  24,C   9,C   8,C  10)    129.67  0.000109   -0.17    129.50   
   162. D(H  26,C   9,C   8,C   1)     65.31 -0.000108    0.08     65.39   
   163. D(H  24,C   9,C   8,C   1)    -51.27  0.000006    0.05    -51.23   
   164. D(C  16,C  10,C   8,C   1)      0.63  0.000107    0.17      0.80   
   165. D(C  11,C  10,C   8,C   9)      0.39 -0.000058    0.20      0.59   
   166. D(C  11,C  10,C   8,C   1)   -178.60  0.000048   -0.02   -178.62   
   167. D(C  16,C  10,C   8,C   9)    179.61  0.000002    0.40    180.01   
   168. D(H  28,C  11,C  10,C   8)   -161.70 -0.000019   -0.55   -162.24   
   169. D(H  28,C  11,C  10,C  16)     19.03 -0.000062   -0.73     18.30   
   170. D(H  27,C  11,C  10,C  16)    135.61 -0.000063   -0.85    134.76   
   171. D(H  27,C  11,C  10,C   8)    -45.11 -0.000019   -0.66    -45.78   
   172. D(C  12,C  11,C  10,C  16)   -102.76 -0.000670   -0.85   -103.61   
   173. D(C  12,C  11,C  10,C   8)     76.51 -0.000626   -0.67     75.85   
   174. D(H  29,C  12,C  11,H  28)   -170.93  0.000124   -0.35   -171.28   
   175. D(H  29,C  12,C  11,H  27)     71.72 -0.000314   -0.12     71.60   
   176. D(H  29,C  12,C  11,C  10)    -50.92  0.000657   -0.19    -51.11   
   177. D(C  13,C  12,C  11,H  28)      9.09  0.000470    0.08      9.16   
   178. D(C  13,C  12,C  11,H  27)   -108.26  0.000033    0.31   -107.95   
   179. D(C  13,C  12,C  11,C  10)    129.10  0.001004    0.24    129.33   
   180. D(C  15,C  13,C  12,H  29)   -179.17  0.000153    0.05   -179.12   
   181. D(C  15,C  13,C  12,C  11)      0.82 -0.000201   -0.39      0.43   
   182. D(C  14,C  13,C  12,H  29)     -0.82 -0.000008   -0.19     -1.00   
   183. D(C  14,C  13,C  12,C  11)    179.17 -0.000362   -0.63    178.54   
   184. D(H  32,C  14,C  13,C  15)    -64.62 -0.000434    1.23    -63.40   
   185. D(H  32,C  14,C  13,C  12)    116.90 -0.000340    1.45    118.34   
   186. D(H  31,C  14,C  13,C  15)     53.82 -0.000327    1.10     54.92   
   187. D(H  31,C  14,C  13,C  12)   -124.66 -0.000233    1.32   -123.34   
   188. D(H  30,C  14,C  13,C  15)    174.42 -0.000238    1.04    175.46   
   189. D(H  30,C  14,C  13,C  12)     -4.06 -0.000144    1.26     -2.80   
   190. D(C  35,C  15,C  13,C  14)     91.24 -0.000655    3.39     94.63   
   191. D(C  35,C  15,C  13,C  12)    -90.34 -0.000814    3.16    -87.18   
   192. D(H  34,C  15,C  13,C  14)    -30.95 -0.000280    3.43    -27.52   
   193. D(H  34,C  15,C  13,C  12)    147.46 -0.000439    3.20    150.66   
   194. D(H  33,C  15,C  13,C  14)   -146.99 -0.000047    3.29   -143.70   
   195. D(H  33,C  15,C  13,C  12)     31.42 -0.000206    3.07     34.49   
   196. D(O  17,C  16,C   5,C   2)   -179.57 -0.000022    0.42   -179.15   
   197. D(C  10,C  16,C   5,O   6)   -178.36 -0.000055    0.11   -178.25   
   198. D(C  10,C  16,C   5,C   2)     -0.68 -0.000020   -0.02     -0.69   
   199. D(O  17,C  16,C  10,C  11)     -1.51 -0.000078   -0.30     -1.81   
   200. D(O  17,C  16,C  10,C   8)    179.22 -0.000112   -0.49    178.74   
   201. D(C   5,C  16,C  10,C  11)    179.63 -0.000082    0.14    179.77   
   202. D(C   5,C  16,C  10,C   8)      0.36 -0.000115   -0.05      0.31   
   203. D(O  17,C  16,C   5,O   6)      2.75 -0.000057    0.54      3.29   
   204. D(C  38,C  35,C  15,H  34)     56.48 -0.000559    4.54     61.01   
   205. D(C  38,C  35,C  15,H  33)    170.89 -0.000567    4.56    175.45   
   206. D(C  38,C  35,C  15,C  13)    -65.83 -0.000067    4.53    -61.30   
   207. D(H  37,C  35,C  15,H  34)    178.74 -0.000404    4.26    183.00   
   208. D(H  37,C  35,C  15,H  33)    -66.85 -0.000411    4.29    -62.56   
   209. D(H  37,C  35,C  15,C  13)     56.43  0.000089    4.26     60.69   
   210. D(H  36,C  35,C  15,H  34)    -67.08 -0.000466    4.37    -62.71   
   211. D(H  36,C  35,C  15,H  33)     47.34 -0.000473    4.39     51.73   
   212. D(H  36,C  35,C  15,C  13)    170.62  0.000027    4.36    174.98   
   213. D(C  40,C  38,C  35,H  37)    126.75  0.000193    2.45    129.20   
   214. D(C  40,C  38,C  35,H  36)      9.21 -0.000617    2.47     11.67   
   215. D(C  40,C  38,C  35,C  15)   -112.32 -0.000021    2.31   -110.01   
   216. D(H  39,C  38,C  35,H  37)    -53.07  0.000079    2.68    -50.39   
   217. D(H  39,C  38,C  35,H  36)   -170.62 -0.000730    2.70   -167.92   
   218. D(H  39,C  38,C  35,C  15)     67.86 -0.000135    2.54     70.40   
   219. D(C  45,C  40,C  38,H  39)     -0.14  0.000020   -0.09     -0.22   
   220. D(C  45,C  40,C  38,C  35)   -179.96 -0.000097    0.15   -179.80   
   221. D(C  41,C  40,C  38,H  39)    179.98  0.000081   -0.10    179.88   
   222. D(C  41,C  40,C  38,C  35)      0.15 -0.000035    0.14      0.30   
   223. D(H  44,C  41,C  40,C  45)    -57.68  0.000090   -0.53    -58.22   
   224. D(H  44,C  41,C  40,C  38)    122.21  0.000033   -0.52    121.69   
   225. D(H  43,C  41,C  40,C  45)   -178.92  0.000096   -0.50   -179.42   
   226. D(H  43,C  41,C  40,C  38)      0.97  0.000038   -0.49      0.48   
   227. D(H  42,C  41,C  40,C  45)     59.60  0.000028   -0.51     59.09   
   228. D(H  42,C  41,C  40,C  38)   -120.51 -0.000030   -0.49   -121.00   
   229. D(H  48,C  45,C  40,C  41)     59.26 -0.000011    0.11     59.37   
   230. D(H  48,C  45,C  40,C  38)   -120.64  0.000043    0.10   -120.54   
   231. D(H  47,C  45,C  40,C  41)    -58.75 -0.000004    0.10    -58.64   
   232. D(H  47,C  45,C  40,C  38)    121.35  0.000050    0.09    121.45   
   233. D(H  46,C  45,C  40,C  41)   -179.79 -0.000043    0.10   -179.69   
   234. D(H  46,C  45,C  40,C  38)      0.31  0.000012    0.09      0.40   
    ----------------------------------------------------------------------------

         *************************************************************
         *                GEOMETRY OPTIMIZATION CYCLE  12            *
         *************************************************************
---------------------------------
CARTESIAN COORDINATES (ANGSTROEM)
---------------------------------
  O      4.230126   -1.679536    1.114190
  C      3.266393   -0.948620    0.611930
  C      3.203586    0.472258    0.783985
  O      4.187010    1.118788    1.551175
  C      5.482010    1.073730    0.961992
  C      2.163223    1.255153    0.261800
  O      2.179850    2.631504    0.538157
  C      2.348926    3.443625   -0.618938
  C      2.191299   -1.507588   -0.159277
  C      2.266327   -3.008358   -0.356180
  C      1.136756   -0.719858   -0.680140
  C     -0.013305   -1.338871   -1.471723
  C     -1.023289   -2.064685   -0.605034
  C     -2.363473   -1.938844   -0.582426
  C     -3.193360   -2.796514    0.352137
  C     -3.144493   -0.994424   -1.484870
  C      1.075937    0.703188   -0.487451
  O      0.124022    1.469044   -0.977422
  H      6.171696    1.563675    1.659631
  H      5.506964    1.615516    0.002959
  H      5.789119    0.034151    0.803512
  H      2.307805    4.488130   -0.287720
  H      1.545770    3.248384   -1.337927
  H      3.325260    3.263806   -1.097087
  H      3.255963   -3.301710   -0.735899
  H      1.509821   -3.395593   -1.044290
  H      2.154783   -3.552941    0.595682
  H      0.377404   -2.051535   -2.217151
  H     -0.499533   -0.528144   -2.019842
  H     -0.584579   -2.789506    0.084225
  H     -2.569920   -3.504345    0.910324
  H     -3.945509   -3.372169   -0.206810
  H     -3.753014   -2.193263    1.080145
  H     -2.657735   -0.923121   -2.465268
  H     -4.140693   -1.423348   -1.661780
  C     -3.325576    0.461775   -0.958084
  H     -3.822204    1.033247   -1.751586
  H     -2.321498    0.893473   -0.838509
  C     -4.079329    0.576291    0.339255
  H     -3.540540    0.209368    1.215015
  C     -5.310710    1.072659    0.554942
  C     -6.220156    1.631847   -0.514427
  H     -6.476771    2.678480   -0.295657
  H     -5.785975    1.592698   -1.516704
  H     -7.171195    1.080568   -0.536659
  C     -5.899124    1.105108    1.948301
  H     -5.208069    0.696937    2.693665
  H     -6.156889    2.132027    2.245974
  H     -6.833883    0.527380    1.995499

----------------------------
CARTESIAN COORDINATES (A.U.)
----------------------------
  NO LB      ZA    FRAG     MASS         X           Y           Z
   0 O     8.0000    0    15.999    7.993780   -3.173862    2.105513
   1 C     6.0000    0    12.011    6.172589   -1.792632    1.156381
   2 C     6.0000    0    12.011    6.053900    0.892439    1.481517
   3 O     8.0000    0    15.999    7.912302    2.114204    2.931296
   4 C     6.0000    0    12.011   10.359498    2.029056    1.817902
   5 C     6.0000    0    12.011    4.087898    2.371896    0.494731
   6 O     8.0000    0    15.999    4.119320    4.972821    1.016969
   7 C     6.0000    0    12.011    4.438826    6.507508   -1.169623
   8 C     6.0000    0    12.011    4.140954   -2.848929   -0.300990
   9 C     6.0000    0    12.011    4.282738   -5.684973   -0.673083
  10 C     6.0000    0    12.011    2.148157   -1.360335   -1.285278
  11 C     6.0000    0    12.011   -0.025143   -2.530099   -2.781154
  12 C     6.0000    0    12.011   -1.933735   -3.901690   -1.143348
  13 C     6.0000    0    12.011   -4.466317   -3.663884   -1.100625
  14 C     6.0000    0    12.011   -6.034575   -5.284645    0.665442
  15 C     6.0000    0    12.011   -5.942231   -1.879189   -2.805998
  16 C     6.0000    0    12.011    2.033227    1.328834   -0.921149
  17 O     8.0000    0    15.999    0.234368    2.776092   -1.847061
  18 H     1.0000    0     1.008   11.662816    2.954918    3.136249
  19 H     1.0000    0     1.008   10.406654    3.052883    0.005592
  20 H     1.0000    0     1.008   10.939849    0.064536    1.518417
  21 H     1.0000    0     1.008    4.361120    8.481337   -0.543713
  22 H     1.0000    0     1.008    2.921082    6.138557   -2.528315
  23 H     1.0000    0     1.008    6.283831    6.167700   -2.073194
  24 H     1.0000    0     1.008    6.152879   -6.239327   -1.390647
  25 H     1.0000    0     1.008    2.853148   -6.416742   -1.973422
  26 H     1.0000    0     1.008    4.071949   -6.714086    1.125677
  27 H     1.0000    0     1.008    0.713190   -3.876839   -4.189808
  28 H     1.0000    0     1.008   -0.943980   -0.998047   -3.816949
  29 H     1.0000    0     1.008   -1.104694   -5.271402    0.159162
  30 H     1.0000    0     1.008   -4.856445   -6.622252    1.720264
  31 H     1.0000    0     1.008   -7.455932   -6.372476   -0.390814
  32 H     1.0000    0     1.008   -7.092168   -4.144667    2.041179
  33 H     1.0000    0     1.008   -5.022392   -1.744446   -4.658681
  34 H     1.0000    0     1.008   -7.824776   -2.689737   -3.140309
  35 C     6.0000    0    12.011   -6.284428    0.872629   -1.810516
  36 H     1.0000    0     1.008   -7.222919    1.952553   -3.310018
  37 H     1.0000    0     1.008   -4.386995    1.688419   -1.584552
  38 C     6.0000    0    12.011   -7.708815    1.089033    0.641099
  39 H     1.0000    0     1.008   -6.690652    0.395649    2.296045
  40 C     6.0000    0    12.011  -10.035787    2.027031    1.048688
  41 C     6.0000    0    12.011  -11.754391    3.083744   -0.972126
  42 H     1.0000    0     1.008  -12.239323    5.061593   -0.558712
  43 H     1.0000    0     1.008  -10.933909    3.009763   -2.866155
  44 H     1.0000    0     1.008  -13.551594    2.041978   -1.014138
  45 C     6.0000    0    12.011  -11.147728    2.088352    3.681755
  46 H     1.0000    0     1.008   -9.841825    1.317020    5.090290
  47 H     1.0000    0     1.008  -11.634833    4.028947    4.244276
  48 H     1.0000    0     1.008  -12.914166    0.996603    3.770946

--------------------------------
INTERNAL COORDINATES (ANGSTROEM)
--------------------------------
 O      0   0   0     0.000000000000     0.00000000     0.00000000
 C      1   0   0     1.309688086321     0.00000000     0.00000000
 C      2   1   0     1.432634857078   122.66372902     0.00000000
 O      3   2   1     1.404885785213   119.42732970   358.15473978
 C      4   3   2     1.423443877368   113.34322498    66.75026766
 C      3   2   1     1.402838593526   122.77271764   180.85173251
 O      6   3   2     1.403919658964   117.71433282   177.57551457
 C      7   6   3     1.423725951313   113.61839608   115.28658906
 C      2   1   3     1.436326866695   122.65018547   179.76347674
 C      9   2   1     1.515489726722   114.71406912   359.49793213
 C      9   2   1     1.415583917672   122.58860398   178.77170642
 C     11   9   2     1.527226381756   121.74529727   181.37295734
 C     12  11   9     1.515923330567   113.54336789    75.84575350
 C     13  12  11     1.346269433461   128.90893664   129.33370957
 C     14  13  12     1.515822272805   120.16376109   178.54367750
 C     14  13  12     1.521948382719   123.97962107     0.43246068
 C      6   3   2     1.431164560222   122.89188493     0.00000000
 O     17   6   3     1.316339761535   121.32380119   180.84173986
 H      5   4   3     1.096546353525   107.14114719   182.47986974
 H      5   4   3     1.101770928668   111.42785689    63.75553388
 H      5   4   3     1.095516767640   110.17890920   301.95856706
 H      8   7   6     1.096534284598   107.06226048   177.88013519
 H      8   7   6     1.095500954436   110.16189665    58.39901309
 H      8   7   6     1.101903273789   111.39533260   296.53116886
 H     10   9   2     1.099827818297   110.70398489   308.77357408
 H     10   9   2     1.093503121312   113.46526437   187.01984223
 H     10   9   2     1.102295448040   111.84151837    65.38614806
 H     12  11   9     1.102817711322   110.21115954   314.22312994
 H     12  11   9     1.092762607490   107.11797434   197.75533669
 H     13  12  11     1.092203571360   114.26301501   308.89037545
 H     15  14  13     1.096027066297   111.59135089   357.19593651
 H     15  14  13     1.099785873385   110.93089543   236.65837945
 H     15  14  13     1.098690147754   112.13187293   118.34370953
 H     16  14  13     1.096903118610   110.03464113    34.48501253
 H     16  14  13     1.098948255574   108.56916296   150.66046232
 C     16  14  13     1.559106238206   116.02944311   272.82036248
 H     36  16  14     1.096751753962   107.14579941   174.97932697
 H     36  16  14     1.099469771507   107.30174749    60.68828410
 C     36  16  14     1.504774485918   114.86976024   298.69963032
 H     39  36  16     1.091732980258   114.75945072    70.40303490
 C     39  36  16     1.345064848577   128.67513084   249.98981821
 C     41  39  36     1.511069974799   125.03448713     0.29527549
 H     42  41  39     1.099614296620   110.60291134   238.99634510
 H     42  41  39     1.092979676905   113.36715457     0.48366332
 H     42  41  39     1.099489641966   110.44802254   121.69110007
 C     41  39  36     1.512856194437   120.77530330   180.19558482
 H     46  41  39     1.095321052818   111.92330320     0.40332991
 H     46  41  39     1.099824571254   111.12846645   121.44534587
 H     46  41  39     1.099896223570   111.02668869   239.46212075

---------------------------
INTERNAL COORDINATES (A.U.)
---------------------------
 O      0   0   0     0.000000000000     0.00000000     0.00000000
 C      1   0   0     2.474951804006     0.00000000     0.00000000
 C      2   1   0     2.707287529787   122.66372902     0.00000000
 O      3   2   1     2.654849383491   119.42732970   358.15473978
 C      4   3   2     2.689919095233   113.34322498    66.75026766
 C      3   2   1     2.650980751859   122.77271764   180.85173251
 O      6   3   2     2.653023669471   117.71433282   177.57551457
 C      7   6   3     2.690452137738   113.61839608   115.28658906
 C      2   1   3     2.714264416847   122.65018547   179.76347674
 C      9   2   1     2.863860542276   114.71406912   359.49793213
 C      9   2   1     2.675065923983   122.58860398   178.77170642
 C     11   9   2     2.886039606018   121.74529727   181.37295734
 C     12  11   9     2.864679934793   113.54336789    75.84575350
 C     13  12  11     2.544080531711   128.90893664   129.33370957
 C     14  13  12     2.864488963300   120.16376109   178.54367750
 C     14  13  12     2.876065633304   123.97962107     0.43246068
 C      6   3   2     2.704509071393   122.89188493     0.00000000
 O     17   6   3     2.487521648493   121.32380119   180.84173986
 H      5   4   3     2.072172301312   107.14114719   182.47986974
 H      5   4   3     2.082045317499   111.42785689    63.75553388
 H      5   4   3     2.070226665958   110.17890920   301.95856706
 H      8   7   6     2.072149494345   107.06226048   177.88013519
 H      8   7   6     2.070196783333   110.16189665    58.39901309
 H      8   7   6     2.082295413532   111.39533260   296.53116886
 H     10   9   2     2.078373371049   110.70398489   308.77357408
 H     10   9   2     2.066421425868   113.46526437   187.01984223
 H     10   9   2     2.083036515464   111.84151837    65.38614806
 H     12  11   9     2.084023450037   110.21115954   314.22312994
 H     12  11   9     2.065022057545   107.11797434   197.75533669
 H     13  12  11     2.063965632362   114.26301501   308.89037545
 H     15  14  13     2.071190990666   111.59135089   357.19593651
 H     15  14  13     2.078294106653   110.93089543   236.65837945
 H     15  14  13     2.076223485293   112.13187293   118.34370953
 H     16  14  13     2.072846489616   110.03464113    34.48501253
 H     16  14  13     2.076711238385   108.56916296   150.66046232
 C     16  14  13     2.946283803898   116.02944311   272.82036248
 H     36  16  14     2.072560451886   107.14579941   174.97932697
 H     36  16  14     2.077696760674   107.30174749    60.68828410
 C     36  16  14     2.843611671697   114.86976024   298.69963032
 H     39  36  16     2.063076344057   114.75945072    70.40303490
 C     39  36  16     2.541804196175   128.67513084   249.98981821
 C     41  39  36     2.855508421560   125.03448713     0.29527549
 H     42  41  39     2.077969873556   110.60291134   238.99634510
 H     42  41  39     2.065432259292   113.36715457     0.48366332
 H     42  41  39     2.077734310398   110.44802254   121.69110007
 C     41  39  36     2.858883887493   120.77530330   180.19558482
 H     46  41  39     2.069856818543   111.92330320     0.40332991
 H     46  41  39     2.078367235028   111.12846645   121.44534587
 H     46  41  39     2.078502638281   111.02668869   239.46212075


           ************************************************************
           *        Program running with 4 parallel MPI-processes     *
           *              working on a common directory               *
           ************************************************************
------------------------------------------------------------------------------
                   ___                                                        
                  /   \      - P O W E R E D   B Y -                         
                 /     \                                                     
                 |  |  |   _    _      __       _____    __    __             
                 |  |  |  | |  | |    /  \     |  _  \  |  |  /  |          
                  \  \/   | |  | |   /    \    | | | |  |  | /  /          
                 / \  \   | |__| |  /  /\  \   | |_| |  |  |/  /          
                |  |  |   |  __  | /  /__\  \  |    /   |      \           
                |  |  |   | |  | | |   __   |  |    \   |  |\   \          
                \     /   | |  | | |  |  |  |  | |\  \  |  | \   \       
                 \___/    |_|  |_| |__|  |__|  |_| \__\ |__|  \__/        
                                                                              
                      - O R C A' S   B I G   F R I E N D -                    
                                      &                                       
                       - I N T E G R A L  F E E D E R -                       
                                                                              
 v1 FN, 2020, v2 2021                                                         
------------------------------------------------------------------------------


Reading SHARK input file UQ2_2e_0H_B3LYP_631Gd_opt.SHARKINP.tmp ... ok
----------------------
SHARK INTEGRAL PACKAGE
----------------------

Number of atoms                             ...     49
Number of basis functions                   ...    374
Number of shells                            ...    190
Maximum angular momentum                    ...      2
Integral batch strategy                     ... SHARK/LIBINT Hybrid
RI-J (if used) integral strategy            ... SPLIT-RIJ (Revised 2003 algorithm where possible)
Printlevel                                  ...      1
Contraction scheme used                     ... SEGMENTED contraction
Coulomb Range Separation                    ... NOT USED
Exchange Range Separation                   ... NOT USED
Finite Nucleus Model                        ... NOT USED
Auxiliary Coulomb fitting basis             ... AVAILABLE
   # of basis functions in Aux-J            ...   1413
   # of shells in Aux-J                     ...    475
   Maximum angular momentum in Aux-J        ...      4
Auxiliary J/K fitting basis                 ... NOT available
Auxiliary Correlation fitting basis         ... NOT available
Auxiliary 'external' fitting basis          ... NOT available
Integral threshold                          ...     2.500000e-11
Primitive cut-off                           ...     2.500000e-12
Primitive pair pre-selection threshold      ...     2.500000e-12

Calculating pre-screening integrals         ... done (  0.1 sec) Dimension = 190
Organizing shell pair data                  ... done (  0.3 sec)
Shell pair information
Total number of shell pairs                 ...     18145
Shell pairs after pre-screening             ...     11795
Total number of primitive shell pairs       ...    101586
Primitive shell pairs kept                  ...     35815
          la=0 lb=0:   4497 shell pairs
          la=1 lb=0:   3960 shell pairs
          la=1 lb=1:    876 shell pairs
          la=2 lb=0:   1578 shell pairs
          la=2 lb=1:    733 shell pairs
          la=2 lb=2:    151 shell pairs

Calculating one electron integrals          ... done (  0.3 sec)
Calculating RI/J V-Matrix + Cholesky decomp.... done (  7.0 sec)
Calculating Nuclear repulsion               ... done (  0.0 sec) ENN=   1921.971337203818 Eh

SHARK setup successfully completed in   8.4 seconds

Maximum memory used throughout the entire GTOINT-calculation: 29.1 MB
[1717829961.722864] [eu-a2p-437:72866:0]          mpool.c:38   UCX  WARN  object 0x3867ec0 was not returned to mpool ucp_requests
[1717829961.722887] [eu-a2p-437:72866:0]          mpool.c:38   UCX  WARN  object 0x3868080 was not returned to mpool ucp_requests
[1717829961.722891] [eu-a2p-437:72866:0]          mpool.c:38   UCX  WARN  object 0x3868240 was not returned to mpool ucp_requests
[1717829961.722893] [eu-a2p-437:72866:0]          mpool.c:38   UCX  WARN  object 0x3868400 was not returned to mpool ucp_requests
[1717829961.722896] [eu-a2p-437:72866:0]          mpool.c:38   UCX  WARN  object 0x38685c0 was not returned to mpool ucp_requests
[1717829961.722898] [eu-a2p-437:72866:0]          mpool.c:38   UCX  WARN  object 0x3868780 was not returned to mpool ucp_requests
[1717829961.722901] [eu-a2p-437:72866:0]          mpool.c:38   UCX  WARN  object 0x3868940 was not returned to mpool ucp_requests
[1717829961.722904] [eu-a2p-437:72866:0]          mpool.c:38   UCX  WARN  object 0x3868b00 was not returned to mpool ucp_requests
[1717829961.722906] [eu-a2p-437:72866:0]          mpool.c:38   UCX  WARN  object 0x3868cc0 was not returned to mpool ucp_requests
[1717829961.722909] [eu-a2p-437:72866:0]          mpool.c:38   UCX  WARN  object 0x3868e80 was not returned to mpool ucp_requests
[1717829961.722911] [eu-a2p-437:72866:0]          mpool.c:38   UCX  WARN  object 0x3869040 was not returned to mpool ucp_requests
[1717829961.722914] [eu-a2p-437:72866:0]          mpool.c:38   UCX  WARN  object 0x3869200 was not returned to mpool ucp_requests
[1717829961.722916] [eu-a2p-437:72866:0]          mpool.c:38   UCX  WARN  object 0x38693c0 was not returned to mpool ucp_requests
[1717829961.722919] [eu-a2p-437:72866:0]          mpool.c:38   UCX  WARN  object 0x3869580 was not returned to mpool ucp_requests
[1717829961.723143] [eu-a2p-437:72865:0]          mpool.c:38   UCX  WARN  object 0x3165680 was not returned to mpool ucp_requests
[1717829961.723183] [eu-a2p-437:72865:0]          mpool.c:38   UCX  WARN  object 0x3165840 was not returned to mpool ucp_requests
[1717829961.723189] [eu-a2p-437:72865:0]          mpool.c:38   UCX  WARN  object 0x3165a00 was not returned to mpool ucp_requests
[1717829961.723193] [eu-a2p-437:72865:0]          mpool.c:38   UCX  WARN  object 0x3165bc0 was not returned to mpool ucp_requests
[1717829961.723196] [eu-a2p-437:72865:0]          mpool.c:38   UCX  WARN  object 0x3165d80 was not returned to mpool ucp_requests
[1717829961.723199] [eu-a2p-437:72865:0]          mpool.c:38   UCX  WARN  object 0x3165f40 was not returned to mpool ucp_requests
[1717829961.723202] [eu-a2p-437:72865:0]          mpool.c:38   UCX  WARN  object 0x3166100 was not returned to mpool ucp_requests
[1717829961.723206] [eu-a2p-437:72865:0]          mpool.c:38   UCX  WARN  object 0x31662c0 was not returned to mpool ucp_requests
[1717829961.723209] [eu-a2p-437:72865:0]          mpool.c:38   UCX  WARN  object 0x3166480 was not returned to mpool ucp_requests
[1717829961.723212] [eu-a2p-437:72865:0]          mpool.c:38   UCX  WARN  object 0x3166640 was not returned to mpool ucp_requests
[1717829961.723216] [eu-a2p-437:72865:0]          mpool.c:38   UCX  WARN  object 0x3166800 was not returned to mpool ucp_requests
[1717829961.723219] [eu-a2p-437:72865:0]          mpool.c:38   UCX  WARN  object 0x3166b80 was not returned to mpool ucp_requests
[1717829961.723222] [eu-a2p-437:72865:0]          mpool.c:38   UCX  WARN  object 0x3166d40 was not returned to mpool ucp_requests
[1717829961.736406] [eu-a2p-437:72864:0]          mpool.c:38   UCX  WARN  object 0x3c1b140 was not returned to mpool ucp_requests
[1717829961.736427] [eu-a2p-437:72864:0]          mpool.c:38   UCX  WARN  object 0x3c1b300 was not returned to mpool ucp_requests
[1717829961.736431] [eu-a2p-437:72864:0]          mpool.c:38   UCX  WARN  object 0x3c1b4c0 was not returned to mpool ucp_requests
[1717829961.736435] [eu-a2p-437:72864:0]          mpool.c:38   UCX  WARN  object 0x3c1b680 was not returned to mpool ucp_requests
[1717829961.736438] [eu-a2p-437:72864:0]          mpool.c:38   UCX  WARN  object 0x3c1b840 was not returned to mpool ucp_requests
[1717829961.736441] [eu-a2p-437:72864:0]          mpool.c:38   UCX  WARN  object 0x3c1ba00 was not returned to mpool ucp_requests
[1717829961.736445] [eu-a2p-437:72864:0]          mpool.c:38   UCX  WARN  object 0x3c1bbc0 was not returned to mpool ucp_requests
[1717829961.736448] [eu-a2p-437:72864:0]          mpool.c:38   UCX  WARN  object 0x3c1bd80 was not returned to mpool ucp_requests
[1717829961.736451] [eu-a2p-437:72864:0]          mpool.c:38   UCX  WARN  object 0x3c1bf40 was not returned to mpool ucp_requests
[1717829961.736454] [eu-a2p-437:72864:0]          mpool.c:38   UCX  WARN  object 0x3c1c100 was not returned to mpool ucp_requests
[1717829961.736457] [eu-a2p-437:72864:0]          mpool.c:38   UCX  WARN  object 0x3c1c2c0 was not returned to mpool ucp_requests
[1717829961.736460] [eu-a2p-437:72864:0]          mpool.c:38   UCX  WARN  object 0x3c1c480 was not returned to mpool ucp_requests
[1717829961.736463] [eu-a2p-437:72864:0]          mpool.c:38   UCX  WARN  object 0x3c1c640 was not returned to mpool ucp_requests
[1717829961.736466] [eu-a2p-437:72864:0]          mpool.c:38   UCX  WARN  object 0x3c1c800 was not returned to mpool ucp_requests
[1717829961.736470] [eu-a2p-437:72864:0]          mpool.c:38   UCX  WARN  object 0x3c1c9c0 was not returned to mpool ucp_requests
[1717829961.736473] [eu-a2p-437:72864:0]          mpool.c:38   UCX  WARN  object 0x3c1cb80 was not returned to mpool ucp_requests
[1717829961.736476] [eu-a2p-437:72864:0]          mpool.c:38   UCX  WARN  object 0x3c1cd40 was not returned to mpool ucp_requests


           ************************************************************
           *        Program running with 4 parallel MPI-processes     *
           *              working on a common directory               *
           ************************************************************

Diagonalization of the overlap matrix:
Smallest eigenvalue                        ... 4.067e-04
Time for diagonalization                   ...    0.021 sec
Threshold for overlap eigenvalues          ... 1.000e-08
Number of eigenvalues below threshold      ... 0
Time for construction of square roots      ...    0.010 sec
Total time needed                          ...    0.032 sec

-------------------
DFT GRID GENERATION
-------------------

General Integration Accuracy     IntAcc      ... 4.959
Radial Grid Type                 RadialGrid  ... OptM3 with GC (2021)
Angular Grid (max. ang.)         AngularGrid ... 6 (Lebedev-590)
Angular grid pruning method      GridPruning ... 4 (adaptive)
Weight generation scheme         WeightScheme... Becke
Basis function cutoff            BFCut       ... 1.0000e-11
Integration weight cutoff        WCut        ... 1.0000e-14
Angular grids for H and He will be reduced by one unit
Partially contracted basis set               ... off
Rotationally invariant grid construction     ... off

Total number of grid points                  ...   547996
Total number of batches                      ...     8587
Average number of points per batch           ...       63
Average number of grid points per atom       ...    11184
Time for grid setup =   16.320 sec

--------------------
COSX GRID GENERATION
--------------------

GRIDX 1
-------
General Integration Accuracy     IntAcc      ... 4.020
Radial Grid Type                 RadialGrid  ... OptM3 with GC (2021)
Angular Grid (max. ang.)         AngularGrid ... 2 (Lebedev-110)
Angular grid pruning method      GridPruning ... 4 (adaptive)
Weight generation scheme         WeightScheme... Becke
Basis function cutoff            BFCut       ... 1.0000e-11
Integration weight cutoff        WCut        ... 1.0000e-14
Angular grids for H and He will be reduced by one unit
Partially contracted basis set               ... on
Rotationally invariant grid construction     ... off

Total number of grid points                  ...    59458
Total number of batches                      ...      953
Average number of points per batch           ...       62
Average number of grid points per atom       ...     1213
UseSFitting                                  ... on

GRIDX 2
-------
General Integration Accuracy     IntAcc      ... 4.338
Radial Grid Type                 RadialGrid  ... OptM3 with GC (2021)
Angular Grid (max. ang.)         AngularGrid ... 3 (Lebedev-194)
Angular grid pruning method      GridPruning ... 4 (adaptive)
Weight generation scheme         WeightScheme... Becke
Basis function cutoff            BFCut       ... 1.0000e-11
Integration weight cutoff        WCut        ... 1.0000e-14
Angular grids for H and He will be reduced by one unit
Partially contracted basis set               ... on
Rotationally invariant grid construction     ... off

Total number of grid points                  ...   129470
Total number of batches                      ...     2048
Average number of points per batch           ...       63
Average number of grid points per atom       ...     2642
UseSFitting                                  ... on

GRIDX 3
-------
General Integration Accuracy     IntAcc      ... 4.871
Radial Grid Type                 RadialGrid  ... OptM3 with GC (2021)
Angular Grid (max. ang.)         AngularGrid ... 4 (Lebedev-302)
Angular grid pruning method      GridPruning ... 4 (adaptive)
Weight generation scheme         WeightScheme... Becke
Basis function cutoff            BFCut       ... 1.0000e-11
Integration weight cutoff        WCut        ... 1.0000e-14
Angular grids for H and He will be reduced by one unit
Partially contracted basis set               ... on
Rotationally invariant grid construction     ... off

Total number of grid points                  ...   247048
Total number of batches                      ...     3888
Average number of points per batch           ...       63
Average number of grid points per atom       ...     5042
UseSFitting                                  ... on

Time for X-Grid setup             =   10.656 sec


--------------------
CPCM SOLVATION MODEL
--------------------
CPCM parameters:
  Epsilon                                         ...      80.4000
  Refrac                                          ...       1.3300
  Rsolv                                           ...       1.3000
  Surface type                                    ... GAUSSIAN VDW
  Epsilon function type                           ...         CPCM
Radii:
 Radius for O  used is    3.4469 Bohr (=   1.8240 Ang.)
 Radius for C  used is    3.8550 Bohr (=   2.0400 Ang.)
 Radius for H  used is    2.4944 Bohr (=   1.3200 Ang.)
Calculating surface                               ...        done! (  0.0s)
GEPOL surface points                              ...         2606
GEPOL Volume                                      ...    2775.1399
GEPOL Surface-area                                ...    1438.5778
Calculating surface distance matrix               ...        done! (  0.1s)
Performing Cholesky decomposition & store         ...        done! (  0.4s)
Overall time for CPCM initialization              ...                 0.4s
--------------
SCF ITERATIONS
--------------
ITER       Energy         Delta-E        Max-DP      RMS-DP      [F,P]     Damp
               ***  Starting incremental Fock matrix formation  ***
  0  -1040.0371812383   0.000000000000 0.00618603  0.00012115  0.0395452 0.7000
                      *** Initiating the SOSCF procedure ***
                      *** Re-Reading the Fockian *** 
                      *** Removing any level shift *** 
ITER      Energy       Delta-E        Grad      Rot      Max-DP    RMS-DP
  1  -1040.04147165  -0.0042904123  0.002205  0.002205  0.019202  0.000394
               *** Restarting incremental Fock matrix formation ***
  2  -1040.05327104  -0.0117993931  0.001254  0.003614  0.005517  0.000123
  3  -1040.05361901  -0.0003479649  0.000355  0.002021  0.002563  0.000045
  4  -1040.05360940   0.0000096128  0.000731  0.001426  0.001852  0.000027
  5  -1040.05363055  -0.0000211589  0.000068  0.000206  0.000395  0.000007
  6  -1040.05363029   0.0000002631  0.000082  0.000086  0.000214  0.000004
  7  -1040.05363097  -0.0000006794  0.000014  0.000051  0.000058  0.000001
  8  -1040.05363096   0.0000000134  0.000021  0.000034  0.000031  0.000001
                  ***Gradient check signals convergence***
              ***Rediagonalizing the Fockian in SOSCF/NRSCF***

               *****************************************************
               *                     SUCCESS                       *
               *           SCF CONVERGED AFTER   9 CYCLES          *
               *****************************************************

Old exchange energy                            =    -28.251868947 Eh
New exchange energy                            =    -28.251876887 Eh
Exchange energy change after final integration =     -0.000007939 Eh
Total energy after final integration           =  -1040.053638928 Eh
Final COS-X integration done in                =    41.881 sec
Total Energy       :        -1040.05363893 Eh          -28301.29833 eV
  Last Energy change         ...   -3.0927e-08  Tolerance :   1.0000e-08
  Last MAX-Density change    ...    3.9968e-15  Tolerance :   1.0000e-07
             **** THE GBW FILE WAS UPDATED (UQ2_2e_0H_B3LYP_631Gd_opt.gbw) ****
             **** DENSITY UQ2_2e_0H_B3LYP_631Gd_opt.scfp WAS UPDATED ****
             **** ENERGY FILE WAS UPDATED (UQ2_2e_0H_B3LYP_631Gd_opt.en.tmp) ****
             **** THE GBW FILE WAS UPDATED (UQ2_2e_0H_B3LYP_631Gd_opt.gbw) ****
             **** DENSITY UQ2_2e_0H_B3LYP_631Gd_opt.scfp WAS UPDATED ****
Total SCF time: 0 days 0 hours 5 min 36 sec 

Maximum memory used throughout the entire SCF-calculation: 193.7 MB

-------------------------   --------------------
FINAL SINGLE POINT ENERGY     -1040.053638927856
-------------------------   --------------------


           ************************************************************
           *        Program running with 4 parallel MPI-processes     *
           *              working on a common directory               *
           ************************************************************
------------------------------------------------------------------------------
                         ORCA SCF GRADIENT CALCULATION
------------------------------------------------------------------------------

 ... reading COSX grid (gridx3)
Gradient of the Kohn-Sham DFT energy:
Kohn-Sham wavefunction type      ... RKS
Hartree-Fock exchange scaling    ...    0.200
Number of operators              ...    1
Number of atoms                  ...   49
Basis set dimensions             ...  374
Integral neglect threshold       ... 2.5e-11
Integral primitive cutoff        ... 2.5e-12
SHARK Integral package           ... ON

Nuc. rep. gradient       (SHARK) ... done (  0.0 sec)
HCore & Overlap gradient (SHARK) ... done (  0.5 sec)
RI-J gradient            (SHARK) ... done (  2.0 sec)
COSX-gradient                    ... done ( 53.4 sec)
Exchange-correlation gradient    ... done

------------------
CARTESIAN GRADIENT
------------------

   1   O   :   -0.000156201    0.000322831   -0.000106395
   2   C   :    0.000250938   -0.000300872   -0.000044275
   3   C   :   -0.000112001    0.000573539    0.000019379
   4   O   :   -0.000064353   -0.000652211    0.000189243
   5   C   :   -0.000022841    0.000433442   -0.000364074
   6   C   :    0.000272294    0.000897066    0.000029006
   7   O   :   -0.000010897   -0.000175655    0.000264191
   8   C   :    0.000406869    0.000095299   -0.000173773
   9   C   :   -0.000486070   -0.000877925   -0.000351125
  10   C   :   -0.000016422    0.000046103   -0.000148513
  11   C   :    0.000039890    0.000213958    0.000068576
  12   C   :   -0.000072615   -0.000152346   -0.000555568
  13   C   :    0.000154847    0.000176706    0.000800150
  14   C   :   -0.000341354   -0.000042453   -0.000379328
  15   C   :   -0.000091397   -0.000157809   -0.000185388
  16   C   :    0.000315239    0.000243130   -0.000240077
  17   C   :    0.000243324   -0.000989769    0.000741644
  18   O   :    0.000446848    0.000336679   -0.000500229
  19   H   :    0.000001865   -0.000093124    0.000021444
  20   H   :    0.000002336   -0.000081744    0.000133243
  21   H   :    0.000033187   -0.000084536    0.000181738
  22   H   :   -0.000134095   -0.000055996    0.000006902
  23   H   :   -0.000176581   -0.000058230    0.000030303
  24   H   :   -0.000088876    0.000007207    0.000056330
  25   H   :   -0.000034576    0.000068767    0.000030919
  26   H   :    0.000101740    0.000047403    0.000159256
  27   H   :    0.000034072    0.000195830    0.000048412
  28   H   :    0.000176685    0.000218846    0.000153841
  29   H   :   -0.000155181    0.000252880    0.000166671
  30   H   :    0.000062717    0.000126099   -0.000048034
  31   H   :    0.000041075   -0.000091518   -0.000194233
  32   H   :   -0.000190547    0.000335732    0.000136856
  33   H   :    0.000225597   -0.000657567    0.000219766
  34   H   :   -0.000303876    0.000073075   -0.000159803
  35   H   :    0.000067119   -0.000320671    0.000457297
  36   C   :   -0.000625521    0.000814266    0.001424371
  37   H   :    0.000253609   -0.000395296   -0.000464774
  38   H   :    0.000102204   -0.000304130   -0.000649707
  39   C   :    0.000012052   -0.000328140   -0.000911788
  40   H   :   -0.000280190    0.000248865    0.000096847
  41   C   :    0.000294957    0.000186149   -0.000053443
  42   C   :   -0.000068006    0.000073173    0.000076236
  43   H   :    0.000026951   -0.000045772   -0.000004004
  44   H   :   -0.000015365   -0.000012888    0.000003878
  45   H   :    0.000029624    0.000024883    0.000044527
  46   C   :   -0.000066724   -0.000035880    0.000077892
  47   H   :   -0.000048140    0.000018113   -0.000034382
  48   H   :   -0.000033317   -0.000080861    0.000002055
  49   H   :    0.000021921   -0.000015397   -0.000007525

Difference to translation invariance:
           :    0.0000228165    0.0000192509    0.0000645386

Difference to rotation invariance:
           :    0.0017029062   -0.0027025441   -0.0001116075

Norm of the cartesian gradient     ...    0.0038089491
RMS gradient                       ...    0.0003141568
MAX gradient                       ...    0.0014243705

-------
TIMINGS
-------

Total SCF gradient time            ...       78.110 sec

One electron gradient       ....       0.498 sec  (  0.6%)
RI-J Coulomb gradient       ....       2.011 sec  (  2.6%)
COSX gradient               ....      53.394 sec  ( 68.4%)
XC gradient                 ....      11.625 sec  ( 14.9%)
CPCM gradient               ....       1.099 sec  (  1.4%)
   A-Matrix (El+Nuc)        ....       0.268 sec  (  0.3%)
   Potential                ....       0.830 sec  (  1.1%)

Maximum memory used throughout the entire SCFGRAD-calculation: 119.2 MB
------------------------------------------------------------------------------
                         ORCA GEOMETRY RELAXATION STEP
------------------------------------------------------------------------------

Reading the OPT-File                    .... done
Getting information on internals        .... done
Copying old internal coords+grads       .... done
Making the new internal coordinates     .... (new redundants).... done
Validating the new internal coordinates .... (new redundants).... done
Calculating the B-matrix                .... done
Calculating the G,G- and P matrices     .... done
Transforming gradient to internals      .... done
Projecting the internal gradient        .... done
Number of atoms                         ....  49
Number of internal coordinates          .... 234
Current Energy                          .... -1040.053638928 Eh
Current gradient norm                   ....     0.003808949 Eh/bohr
Maximum allowed component of the step   ....  0.300
Current trust radius                    ....  0.300
Updating the Hessian (BFGS)             .... done
Forming the augmented Hessian           .... done
Diagonalizing the augmented Hessian     .... done
Last element of RFO vector              ....  0.968479442
Lowest eigenvalues of augmented Hessian:
 -0.000435260  0.002862127  0.006761530  0.010248484  0.011666529
Length of the computed step             ....  0.257200603
The final length of the internal step   ....  0.257200603
Converting the step to cartesian space:
 Initial RMS(Int)=    0.0168137294
Transforming coordinates:
 Iter   0:  RMS(Cart)=    0.0785677312 RMS(Int)=    0.5799182417
 Iter   1:  RMS(Cart)=    0.0025735266 RMS(Int)=    0.0006649412
 Iter   2:  RMS(Cart)=    0.0001086577 RMS(Int)=    0.0000325295
 Iter   3:  RMS(Cart)=    0.0000068481 RMS(Int)=    0.0000030131
 Iter   4:  RMS(Cart)=    0.0000003684 RMS(Int)=    0.0000001648
 Iter   5:  RMS(Cart)=    0.0000000239 RMS(Int)=    0.0000000153
done
Storing new coordinates                 .... done

                                .--------------------.
          ----------------------|Geometry convergence|-------------------------
          Item                value                   Tolerance       Converged
          ---------------------------------------------------------------------
          Energy change      -0.0002898951            0.0000002000      NO
          RMS gradient        0.0003672958            0.0000080000      NO
          MAX gradient        0.0021836014            0.0000300000      NO
          RMS step            0.0168137294            0.0001000000      NO
          MAX step            0.0748679689            0.0002000000      NO
          ........................................................
          Max(Bonds)      0.0016      Max(Angles)    0.76
          Max(Dihed)        4.29      Max(Improp)    0.00
          ---------------------------------------------------------------------

The optimization has not yet converged - more geometry cycles are needed


    ---------------------------------------------------------------------------
                         Redundant Internal Coordinates
                            (Angstroem and degrees)

        Definition                    Value    dE/dq     Step     New-Value
    ----------------------------------------------------------------------------
     1. B(C   1,O   0)                1.3097 -0.000339 -0.0001    1.3095   
     2. B(C   2,C   1)                1.4326  0.000141  0.0011    1.4337   
     3. B(O   3,C   2)                1.4049 -0.000198  0.0013    1.4062   
     4. B(C   4,O   3)                1.4234  0.000051 -0.0002    1.4232   
     5. B(C   5,C   2)                1.4028 -0.000179 -0.0009    1.4020   
     6. B(O   6,C   5)                1.4039 -0.000174  0.0006    1.4045   
     7. B(C   7,O   6)                1.4237  0.000114 -0.0014    1.4223   
     8. B(C   8,C   1)                1.4363  0.000177  0.0002    1.4365   
     9. B(C   9,C   8)                1.5155 -0.000360  0.0005    1.5160   
    10. B(C  10,C   8)                1.4156 -0.000070 -0.0004    1.4152   
    11. B(C  11,C  10)                1.5272  0.000388  0.0000    1.5273   
    12. B(C  12,C  11)                1.5159  0.000477 -0.0000    1.5159   
    13. B(C  13,C  12)                1.3463  0.000621 -0.0002    1.3461   
    14. B(C  14,C  13)                1.5158  0.000344 -0.0003    1.5155   
    15. B(C  15,C  13)                1.5219  0.000413 -0.0002    1.5218   
    16. B(C  16,C  10)                1.4373  0.000038  0.0016    1.4389   
    17. B(C  16,C   5)                1.4312  0.000325  0.0003    1.4314   
    18. B(O  17,C  16)                1.3163  0.000062 -0.0015    1.3148   
    19. B(H  18,C   4)                1.0965 -0.000035  0.0004    1.0969   
    20. B(H  19,C   4)                1.1018 -0.000140  0.0006    1.1023   
    21. B(H  20,C   4)                1.0955  0.000063 -0.0003    1.0952   
    22. B(H  21,C   7)                1.0965 -0.000053  0.0004    1.0969   
    23. B(H  22,C   7)                1.0955  0.000134 -0.0001    1.0954   
    24. B(H  23,C   7)                1.1019 -0.000098  0.0004    1.1023   
    25. B(H  24,C   9)                1.0998 -0.000061  0.0001    1.0999   
    26. B(H  25,C   9)                1.0935 -0.000188  0.0009    1.0944   
    27. B(H  26,C   9)                1.1023 -0.000055  0.0003    1.1026   
    28. B(H  27,C  11)                1.1028 -0.000182  0.0009    1.1037   
    29. B(H  28,C  11)                1.0928  0.000170 -0.0005    1.0923   
    30. B(H  29,C  12)                1.0922 -0.000084  0.0004    1.0926   
    31. B(H  30,C  14)                1.0960 -0.000010  0.0001    1.0962   
    32. B(H  31,C  14)                1.0998 -0.000122  0.0006    1.1003   
    33. B(H  32,C  14)                1.0987 -0.000322  0.0001    1.0988   
    34. B(H  33,C  15)                1.0969  0.000005 -0.0006    1.0963   
    35. B(H  34,C  15)                1.0989 -0.000006  0.0001    1.0990   
    36. B(C  35,C  15)                1.5591  0.000072 -0.0001    1.5590   
    37. B(H  36,C  35)                1.0968  0.000013 -0.0001    1.0967   
    38. B(H  37,C  35)                1.0995 -0.000100 -0.0007    1.0988   
    39. B(C  38,C  35)                1.5048 -0.000512  0.0016    1.5064   
    40. B(H  39,C  38)                1.0917 -0.000142  0.0001    1.0919   
    41. B(C  40,C  38)                1.3451 -0.000068 -0.0001    1.3449   
    42. B(C  41,C  40)                1.5111 -0.000065  0.0002    1.5112   
    43. B(H  42,C  41)                1.0996 -0.000052  0.0002    1.0998   
    44. B(H  43,C  41)                1.0930 -0.000013  0.0001    1.0931   
    45. B(H  44,C  41)                1.0995 -0.000037  0.0002    1.0996   
    46. B(C  45,C  40)                1.5129  0.000095 -0.0000    1.5128   
    47. B(H  46,C  45)                1.0953 -0.000057  0.0002    1.0955   
    48. B(H  47,C  45)                1.0998 -0.000061  0.0003    1.1001   
    49. B(H  48,C  45)                1.0999 -0.000017  0.0000    1.0999   
    50. A(O   0,C   1,C   8)          122.65  0.000036   -0.04    122.61   
    51. A(C   2,C   1,C   8)          114.69  0.000324   -0.16    114.52   
    52. A(O   0,C   1,C   2)          122.66 -0.000360    0.21    122.87   
    53. A(C   1,C   2,C   5)          122.77 -0.000026   -0.05    122.72   
    54. A(C   1,C   2,O   3)          119.43 -0.000361    0.24    119.67   
    55. A(O   3,C   2,C   5)          117.75  0.000387   -0.20    117.54   
    56. A(C   2,O   3,C   4)          113.34  0.000076    0.10    113.45   
    57. A(H  18,C   4,H  19)          108.65  0.000040   -0.07    108.58   
    58. A(H  18,C   4,H  20)          109.86 -0.000107    0.04    109.90   
    59. A(H  19,C   4,H  20)          109.53  0.000096   -0.05    109.48   
    60. A(O   3,C   4,H  19)          111.43  0.000088    0.04    111.47   
    61. A(O   3,C   4,H  20)          110.18 -0.000124    0.02    110.20   
    62. A(O   3,C   4,H  18)          107.14  0.000003    0.02    107.16   
    63. A(C   2,C   5,C  16)          122.89 -0.000417    0.24    123.13   
    64. A(C   2,C   5,O   6)          117.71  0.000326    0.08    117.79   
    65. A(O   6,C   5,C  16)          119.35  0.000091   -0.30    119.05   
    66. A(C   5,O   6,C   7)          113.62 -0.000354   -0.04    113.57   
    67. A(H  22,C   7,H  23)          109.62  0.000085   -0.07    109.55   
    68. A(H  21,C   7,H  23)          108.65  0.000102   -0.06    108.59   
    69. A(O   6,C   7,H  22)          110.16 -0.000223    0.12    110.28   
    70. A(O   6,C   7,H  23)          111.40  0.000086    0.09    111.49   
    71. A(O   6,C   7,H  21)          107.06 -0.000012    0.08    107.14   
    72. A(H  21,C   7,H  22)          109.91 -0.000036   -0.16    109.74   
    73. A(C   9,C   8,C  10)          122.69  0.000397   -0.19    122.50   
    74. A(C   1,C   8,C   9)          114.71 -0.000237    0.02    114.74   
    75. A(C   1,C   8,C  10)          122.59 -0.000161    0.17    122.76   
    76. A(H  25,C   9,H  26)          107.36  0.000094   -0.02    107.34   
    77. A(C   8,C   9,H  26)          111.84 -0.000301    0.17    112.01   
    78. A(H  24,C   9,H  26)          104.92  0.000100   -0.05    104.87   
    79. A(H  24,C   9,H  25)          108.11  0.000043    0.02    108.13   
    80. A(C   8,C   9,H  25)          113.47  0.000110   -0.06    113.40   
    81. A(C   8,C   9,H  24)          110.70 -0.000036   -0.06    110.64   
    82. A(C   8,C  10,C  11)          121.75 -0.001065    0.11    121.86   
    83. A(C  11,C  10,C  16)          116.03  0.001332   -0.10    115.94   
    84. A(C   8,C  10,C  16)          122.22 -0.000266   -0.02    122.20   
    85. A(C  10,C  11,C  12)          113.54 -0.000347    0.55    114.09   
    86. A(H  27,C  11,H  28)          107.34  0.000080   -0.21    107.13   
    87. A(C  10,C  11,H  28)          107.12  0.000522   -0.38    106.74   
    88. A(C  12,C  11,H  27)          108.24  0.000102   -0.31    107.94   
    89. A(C  10,C  11,H  27)          110.21 -0.000552    0.42    110.63   
    90. A(C  12,C  11,H  28)          110.21  0.000215   -0.11    110.10   
    91. A(C  13,C  12,H  29)          116.83 -0.000690   -0.01    116.82   
    92. A(C  11,C  12,H  29)          114.26 -0.000889    0.10    114.36   
    93. A(C  11,C  12,C  13)          128.91  0.001578   -0.12    128.79   
    94. A(C  14,C  13,C  15)          115.83  0.000127   -0.16    115.67   
    95. A(C  12,C  13,C  15)          123.98  0.001157   -0.04    123.94   
    96. A(C  12,C  13,C  14)          120.16 -0.001296    0.21    120.38   
    97. A(H  31,C  14,H  32)          106.01 -0.000316    0.02    106.02   
    98. A(C  13,C  14,H  32)          112.13  0.000814   -0.07    112.06   
    99. A(H  30,C  14,H  31)          108.05  0.000082   -0.11    107.93   
   100. A(C  13,C  14,H  31)          110.93 -0.000006   -0.16    110.77   
   101. A(C  13,C  14,H  30)          111.59 -0.000302    0.10    111.69   
   102. A(H  30,C  14,H  32)          107.87 -0.000299    0.24    108.11   
   103. A(H  34,C  15,C  35)          108.28 -0.000256    0.10    108.38   
   104. A(H  33,C  15,C  35)          107.03 -0.000893   -0.01    107.01   
   105. A(C  13,C  15,C  35)          116.03  0.002184   -0.76    115.27   
   106. A(H  33,C  15,H  34)          106.48  0.000301    0.06    106.55   
   107. A(C  13,C  15,H  34)          108.57 -0.001049    0.58    109.15   
   108. A(C  13,C  15,H  33)          110.03 -0.000399    0.09    110.12   
   109. A(C  10,C  16,O  17)          123.83  0.000047    0.28    124.11   
   110. A(C   5,C  16,O  17)          121.32 -0.000602   -0.07    121.26   
   111. A(C   5,C  16,C  10)          114.83  0.000546   -0.22    114.61   
   112. A(C  15,C  35,H  36)          107.15 -0.000712    0.23    107.37   
   113. A(H  37,C  35,C  38)          109.50  0.000400   -0.62    108.88   
   114. A(H  36,C  35,C  38)          110.93  0.000067   -0.00    110.93   
   115. A(C  15,C  35,C  38)          114.87  0.000752    0.09    114.96   
   116. A(H  36,C  35,H  37)          106.72  0.000056    0.17    106.89   
   117. A(C  15,C  35,H  37)          107.30 -0.000643    0.16    107.46   
   118. A(H  39,C  38,C  40)          116.56 -0.000451    0.18    116.75   
   119. A(C  35,C  38,C  40)          128.68  0.000208   -0.03    128.64   
   120. A(C  35,C  38,H  39)          114.76  0.000242   -0.15    114.61   
   121. A(C  41,C  40,C  45)          114.19 -0.000176    0.06    114.25   
   122. A(C  38,C  40,C  45)          120.78 -0.000078    0.06    120.83   
   123. A(C  38,C  40,C  41)          125.03  0.000255   -0.12    124.92   
   124. A(H  43,C  41,H  44)          107.89  0.000021   -0.03    107.86   
   125. A(H  42,C  41,H  44)          106.22  0.000013    0.01    106.24   
   126. A(C  40,C  41,H  44)          110.45 -0.000053    0.04    110.49   
   127. A(H  42,C  41,H  43)          108.01  0.000010   -0.02    107.99   
   128. A(C  40,C  41,H  43)          113.37  0.000027   -0.01    113.36   
   129. A(C  40,C  41,H  42)          110.60 -0.000016    0.01    110.61   
   130. A(H  47,C  45,H  48)          106.24 -0.000022    0.01    106.25   
   131. A(H  46,C  45,H  48)          108.13 -0.000011    0.01    108.14   
   132. A(C  40,C  45,H  48)          111.03 -0.000025    0.02    111.05   
   133. A(H  46,C  45,H  47)          108.16 -0.000016   -0.03    108.13   
   134. A(C  40,C  45,H  47)          111.13  0.000059   -0.01    111.12   
   135. A(C  40,C  45,H  46)          111.92  0.000011    0.01    111.93   
   136. D(C   5,C   2,C   1,O   0)   -179.15 -0.000049    0.38   -178.77   
   137. D(C   5,C   2,C   1,C   8)      1.07 -0.000112    1.22      2.29   
   138. D(O   3,C   2,C   1,O   0)     -1.85 -0.000032    0.04     -1.80   
   139. D(O   3,C   2,C   1,C   8)    178.37 -0.000095    0.89    179.26   
   140. D(C   4,O   3,C   2,C   5)   -115.81  0.000105   -0.36   -116.17   
   141. D(C   4,O   3,C   2,C   1)     66.75  0.000098   -0.05     66.70   
   142. D(H  20,C   4,O   3,C   2)    -58.04 -0.000163    0.53    -57.51   
   143. D(H  19,C   4,O   3,C   2)     63.76 -0.000067    0.51     64.26   
   144. D(H  18,C   4,O   3,C   2)   -177.52  0.000034    0.46   -177.06   
   145. D(C  16,C   5,C   2,C   1)     -0.02  0.000077   -0.73     -0.75   
   146. D(C  16,C   5,C   2,O   3)   -177.36  0.000079   -0.41   -177.78   
   147. D(O   6,C   5,C   2,O   3)      0.23  0.000107   -0.17      0.06   
   148. D(O   6,C   5,C   2,C   1)    177.58  0.000105   -0.49    177.09   
   149. D(C   7,O   6,C   5,C   2)    115.29  0.000138   -0.42    114.87   
   150. D(C   7,O   6,C   5,C  16)    -67.03  0.000152   -0.17    -67.21   
   151. D(H  23,C   7,O   6,C   5)    -63.47  0.000010    0.63    -62.84   
   152. D(H  22,C   7,O   6,C   5)     58.40  0.000021    0.69     59.09   
   153. D(H  21,C   7,O   6,C   5)    177.88 -0.000155    0.60    178.48   
   154. D(C  10,C   8,C   1,C   2)     -1.45  0.000063   -0.91     -2.35   
   155. D(C  10,C   8,C   1,O   0)    178.77  0.000001   -0.06    178.71   
   156. D(C   9,C   8,C   1,C   2)    179.28  0.000090   -1.17    178.11   
   157. D(C   9,C   8,C   1,O   0)     -0.50  0.000028   -0.32     -0.83   
   158. D(H  26,C   9,C   8,C  10)   -113.89 -0.000035    0.08   -113.81   
   159. D(H  25,C   9,C   8,C  10)      7.75 -0.000058    0.14      7.88   
   160. D(H  25,C   9,C   8,C   1)   -172.98 -0.000090    0.40   -172.58   
   161. D(H  24,C   9,C   8,C  10)    129.50  0.000051    0.07    129.57   
   162. D(H  26,C   9,C   8,C   1)     65.39 -0.000067    0.35     65.73   
   163. D(H  24,C   9,C   8,C   1)    -51.23  0.000019    0.34    -50.89   
   164. D(C  16,C  10,C   8,C   1)      0.80  0.000021    0.08      0.88   
   165. D(C  11,C  10,C   8,C   9)      0.59 -0.000112    0.24      0.83   
   166. D(C  11,C  10,C   8,C   1)   -178.63 -0.000077   -0.04   -178.67   
   167. D(C  16,C  10,C   8,C   9)   -179.99 -0.000014    0.37   -179.62   
   168. D(H  28,C  11,C  10,C   8)   -162.24 -0.000072    0.97   -161.27   
   169. D(H  28,C  11,C  10,C  16)     18.30 -0.000156    0.85     19.15   
   170. D(H  27,C  11,C  10,C  16)    134.76 -0.000057    0.60    135.37   
   171. D(H  27,C  11,C  10,C   8)    -45.78  0.000028    0.72    -45.06   
   172. D(C  12,C  11,C  10,C  16)   -103.61 -0.000576    0.89   -102.72   
   173. D(C  12,C  11,C  10,C   8)     75.85 -0.000491    1.01     76.86   
   174. D(H  29,C  12,C  11,H  28)   -171.28  0.000226   -1.06   -172.34   
   175. D(H  29,C  12,C  11,H  27)     71.60 -0.000050   -0.56     71.05   
   176. D(H  29,C  12,C  11,C  10)    -51.11  0.000815   -1.24    -52.35   
   177. D(C  13,C  12,C  11,H  28)      9.16  0.000471   -1.04      8.12   
   178. D(C  13,C  12,C  11,H  27)   -107.95  0.000195   -0.54   -108.49   
   179. D(C  13,C  12,C  11,C  10)    129.33  0.001060   -1.22    128.11   
   180. D(C  15,C  13,C  12,H  29)   -179.11  0.000643   -0.90   -180.02   
   181. D(C  15,C  13,C  12,C  11)      0.43  0.000392   -0.92     -0.49   
   182. D(C  14,C  13,C  12,H  29)     -1.00  0.000200   -0.07     -1.07   
   183. D(C  14,C  13,C  12,C  11)    178.54 -0.000051   -0.09    178.46   
   184. D(H  32,C  14,C  13,C  15)    -63.40 -0.000546    4.29    -59.11   
   185. D(H  32,C  14,C  13,C  12)    118.34 -0.000159    3.51    121.86   
   186. D(H  31,C  14,C  13,C  15)     54.92 -0.000416    4.15     59.07   
   187. D(H  31,C  14,C  13,C  12)   -123.34 -0.000030    3.38   -119.97   
   188. D(H  30,C  14,C  13,C  15)    175.46 -0.000521    3.96    179.42   
   189. D(H  30,C  14,C  13,C  12)     -2.80 -0.000134    3.18      0.38   
   190. D(C  35,C  15,C  13,C  14)     94.63  0.000542   -1.46     93.18   
   191. D(C  35,C  15,C  13,C  12)    -87.18  0.000090   -0.64    -87.82   
   192. D(H  34,C  15,C  13,C  14)    -27.53  0.000169   -1.51    -29.03   
   193. D(H  34,C  15,C  13,C  12)    150.66 -0.000282   -0.69    149.97   
   194. D(H  33,C  15,C  13,C  14)   -143.70  0.000628   -1.95   -145.65   
   195. D(H  33,C  15,C  13,C  12)     34.49  0.000176   -1.14     33.35   
   196. D(O  17,C  16,C   5,C   2)   -179.16  0.000360    0.26   -178.90   
   197. D(C  10,C  16,C   5,O   6)   -178.25 -0.000020   -0.41   -178.66   
   198. D(C  10,C  16,C   5,C   2)     -0.69  0.000013   -0.15     -0.85   
   199. D(O  17,C  16,C  10,C  11)     -1.81 -0.000349    0.16     -1.65   
   200. D(O  17,C  16,C  10,C   8)    178.73 -0.000429    0.04    178.77   
   201. D(C   5,C  16,C  10,C  11)    179.77  0.000019    0.59    180.35   
   202. D(C   5,C  16,C  10,C   8)      0.31 -0.000061    0.47      0.78   
   203. D(O  17,C  16,C   5,O   6)      3.29  0.000327    0.00      3.29   
   204. D(C  38,C  35,C  15,H  34)     61.01 -0.000190    3.30     64.32   
   205. D(C  38,C  35,C  15,H  33)    175.45 -0.000413    3.42    178.87   
   206. D(C  38,C  35,C  15,C  13)    -61.30 -0.000137    3.00    -58.30   
   207. D(H  37,C  35,C  15,H  34)   -177.00  0.000341    2.68   -174.31   
   208. D(H  37,C  35,C  15,H  33)    -62.56  0.000118    2.80    -59.77   
   209. D(H  37,C  35,C  15,C  13)     60.69  0.000394    2.38     63.06   
   210. D(H  36,C  35,C  15,H  34)    -62.71 -0.000244    3.08    -59.63   
   211. D(H  36,C  35,C  15,H  33)     51.73 -0.000468    3.19     54.92   
   212. D(H  36,C  35,C  15,C  13)    174.98 -0.000191    2.77    177.75   
   213. D(C  40,C  38,C  35,H  37)    129.20  0.000056    1.62    130.82   
   214. D(C  40,C  38,C  35,H  36)     11.67 -0.000300    1.79     13.46   
   215. D(C  40,C  38,C  35,C  15)   -110.01  0.000038    1.43   -108.58   
   216. D(H  39,C  38,C  35,H  37)    -50.39  0.000136    1.61    -48.78   
   217. D(H  39,C  38,C  35,H  36)   -167.91 -0.000219    1.78   -166.13   
   218. D(H  39,C  38,C  35,C  15)     70.40  0.000119    1.42     71.82   
   219. D(C  45,C  40,C  38,H  39)     -0.22 -0.000129    0.42      0.20   
   220. D(C  45,C  40,C  38,C  35)   -179.80 -0.000050    0.42   -179.39   
   221. D(C  41,C  40,C  38,H  39)    179.88 -0.000085    0.06    179.93   
   222. D(C  41,C  40,C  38,C  35)      0.30 -0.000005    0.05      0.35   
   223. D(H  44,C  41,C  40,C  45)    -58.22  0.000055   -0.40    -58.61   
   224. D(H  44,C  41,C  40,C  38)    121.69  0.000013   -0.06    121.64   
   225. D(H  43,C  41,C  40,C  45)   -179.42  0.000047   -0.39   -179.81   
   226. D(H  43,C  41,C  40,C  38)      0.48  0.000005   -0.04      0.44   
   227. D(H  42,C  41,C  40,C  45)     59.09  0.000027   -0.35     58.74   
   228. D(H  42,C  41,C  40,C  38)   -121.00 -0.000014   -0.01   -121.01   
   229. D(H  48,C  45,C  40,C  41)     59.37  0.000005   -0.16     59.21   
   230. D(H  48,C  45,C  40,C  38)   -120.54  0.000045   -0.49   -121.03   
   231. D(H  47,C  45,C  40,C  41)    -58.64  0.000011   -0.18    -58.82   
   232. D(H  47,C  45,C  40,C  38)    121.45  0.000050   -0.50    120.94   
   233. D(H  46,C  45,C  40,C  41)   -179.69 -0.000018   -0.13   -179.82   
   234. D(H  46,C  45,C  40,C  38)      0.40  0.000021   -0.46     -0.06   
    ----------------------------------------------------------------------------

         *************************************************************
         *                GEOMETRY OPTIMIZATION CYCLE  13            *
         *************************************************************
---------------------------------
CARTESIAN COORDINATES (ANGSTROEM)
---------------------------------
  O      4.196096   -1.663459    1.185122
  C      3.238908   -0.940375    0.659924
  C      3.176739    0.485500    0.796331
  O      4.154469    1.155595    1.552958
  C      5.454446    1.098052    0.976486
  C      2.137198    1.254162    0.254115
  O      2.146223    2.636339    0.503261
  C      2.327428    3.424130   -0.666998
  C      2.177222   -1.511319   -0.121331
  C      2.263014   -3.013520   -0.306375
  C      1.126675   -0.736587   -0.668093
  C     -0.008138   -1.369351   -1.470784
  C     -1.048749   -2.073001   -0.622322
  C     -2.386248   -1.921702   -0.630442
  C     -3.257668   -2.757351    0.285609
  C     -3.126122   -0.952414   -1.540825
  C      1.055872    0.690117   -0.495273
  O      0.110872    1.448596   -1.005581
  H      6.138692    1.601698    1.670290
  H      5.489321    1.621252    0.006863
  H      5.761985    0.055757    0.840406
  H      2.290167    4.475857   -0.357648
  H      1.528126    3.222015   -1.388209
  H      3.305658    3.230396   -1.136691
  H      3.261447   -3.303647   -0.665169
  H      1.521267   -3.408184   -1.007637
  H      2.136074   -3.555074    0.645640
  H      0.389149   -2.099920   -2.196503
  H     -0.473352   -0.565470   -2.045603
  H     -0.639344   -2.802991    0.080009
  H     -2.660264   -3.437889    0.903296
  H     -3.967437   -3.363540   -0.297075
  H     -3.868073   -2.135425    0.954968
  H     -2.604049   -0.863561   -2.500784
  H     -4.123538   -1.356804   -1.763320
  C     -3.295436    0.491607   -0.978252
  H     -3.804048    1.085208   -1.747447
  H     -2.290217    0.918701   -0.858183
  C     -4.022860    0.579764    0.337939
  H     -3.454973    0.215824    1.196553
  C     -5.258895    1.048988    0.584659
  C     -6.201136    1.596757   -0.462238
  H     -6.474589    2.636599   -0.230942
  H     -5.786237    1.573665   -1.473294
  H     -7.141127    1.026176   -0.470354
  C     -5.814860    1.067144    1.991528
  H     -5.100826    0.665499    2.718810
  H     -6.079197    2.089435    2.300108
  H     -6.740433    0.476592    2.058131

----------------------------
CARTESIAN COORDINATES (A.U.)
----------------------------
  NO LB      ZA    FRAG     MASS         X           Y           Z
   0 O     8.0000    0    15.999    7.929472   -3.143481    2.239556
   1 C     6.0000    0    12.011    6.120648   -1.777052    1.247076
   2 C     6.0000    0    12.011    6.003166    0.917462    1.504848
   3 O     8.0000    0    15.999    7.850808    2.183758    2.934666
   4 C     6.0000    0    12.011   10.307409    2.075018    1.845292
   5 C     6.0000    0    12.011    4.038719    2.370022    0.480208
   6 O     8.0000    0    15.999    4.055773    4.981959    0.951026
   7 C     6.0000    0    12.011    4.398202    6.470667   -1.260444
   8 C     6.0000    0    12.011    4.114353   -2.855979   -0.229282
   9 C     6.0000    0    12.011    4.276476   -5.694728   -0.578965
  10 C     6.0000    0    12.011    2.129107   -1.391948   -1.262512
  11 C     6.0000    0    12.011   -0.015378   -2.587698   -2.779379
  12 C     6.0000    0    12.011   -1.981848   -3.917405   -1.176019
  13 C     6.0000    0    12.011   -4.509355   -3.631491   -1.191362
  14 C     6.0000    0    12.011   -6.156101   -5.210637    0.539722
  15 C     6.0000    0    12.011   -5.907514   -1.799801   -2.911738
  16 C     6.0000    0    12.011    1.995309    1.304132   -0.935930
  17 O     8.0000    0    15.999    0.209517    2.737450   -1.900273
  18 H     1.0000    0     1.008   11.600446    3.026771    3.156391
  19 H     1.0000    0     1.008   10.373313    3.063721    0.012969
  20 H     1.0000    0     1.008   10.888573    0.105366    1.588137
  21 H     1.0000    0     1.008    4.327788    8.458144   -0.675857
  22 H     1.0000    0     1.008    2.887740    6.088727   -2.623335
  23 H     1.0000    0     1.008    6.246788    6.104564   -2.148034
  24 H     1.0000    0     1.008    6.163242   -6.242987   -1.256987
  25 H     1.0000    0     1.008    2.874778   -6.440535   -1.904158
  26 H     1.0000    0     1.008    4.036594   -6.718117    1.220084
  27 H     1.0000    0     1.008    0.735385   -3.968274   -4.150789
  28 H     1.0000    0     1.008   -0.894507   -1.068583   -3.865629
  29 H     1.0000    0     1.008   -1.208185   -5.296884    0.151195
  30 H     1.0000    0     1.008   -5.027171   -6.496669    1.706982
  31 H     1.0000    0     1.008   -7.497369   -6.356169   -0.561391
  32 H     1.0000    0     1.008   -7.309598   -4.035368    1.804629
  33 H     1.0000    0     1.008   -4.920939   -1.631893   -4.725798
  34 H     1.0000    0     1.008   -7.792358   -2.563988   -3.332193
  35 C     6.0000    0    12.011   -6.227471    0.929002   -1.848628
  36 H     1.0000    0     1.008   -7.188608    2.050745   -3.302197
  37 H     1.0000    0     1.008   -4.327882    1.736094   -1.621731
  38 C     6.0000    0    12.011   -7.602103    1.095596    0.638612
  39 H     1.0000    0     1.008   -6.528952    0.407849    2.261158
  40 C     6.0000    0    12.011   -9.937872    1.982300    1.104846
  41 C     6.0000    0    12.011  -11.718449    3.017434   -0.873503
  42 H     1.0000    0     1.008  -12.235199    4.982449   -0.436418
  43 H     1.0000    0     1.008  -10.934404    2.973795   -2.784123
  44 H     1.0000    0     1.008  -13.494774    1.939191   -0.888840
  45 C     6.0000    0    12.011  -10.988493    2.016611    3.763442
  46 H     1.0000    0     1.008   -9.639164    1.257610    5.137807
  47 H     1.0000    0     1.008  -11.488018    3.948459    4.346574
  48 H     1.0000    0     1.008  -12.737572    0.900629    3.889304

--------------------------------
INTERNAL COORDINATES (ANGSTROEM)
--------------------------------
 O      0   0   0     0.000000000000     0.00000000     0.00000000
 C      1   0   0     1.309538959939     0.00000000     0.00000000
 C      2   1   0     1.433733722092   122.86608996     0.00000000
 O      3   2   1     1.406224650251   119.66654045   358.19611363
 C      4   3   2     1.423225981109   113.44527274    66.70327175
 C      3   2   1     1.401957063957   122.72641123   181.22898370
 O      6   3   2     1.404482442775   117.78775753   177.08402149
 C      7   6   3     1.422306785745   113.57484981   114.86759598
 C      2   1   3     1.436492837857   122.60729731   178.85317627
 C      9   2   1     1.515985156519   114.73375565   359.16925044
 C      9   2   1     1.415205651678   122.76402454   178.70649342
 C     11   9   2     1.527253547411   121.85875246   181.32950992
 C     12  11   9     1.515876850439   114.09327917    76.86182585
 C     13  12  11     1.346053930732   128.79677976   128.11401153
 C     14  13  12     1.515529550979   120.37891223   178.45924511
 C     14  13  12     1.521753023364   123.93914522   359.50692835
 C      6   3   2     1.431431028892   123.13180465   359.24828940
 O     17   6   3     1.314811859961   121.25327931   181.09745732
 H      5   4   3     1.096911670776   107.15847273   182.93932834
 H      5   4   3     1.102326498628   111.46867823    64.26428693
 H      5   4   3     1.095206250981   110.19966741   302.49003933
 H      8   7   6     1.096912420283   107.13932108   178.48039707
 H      8   7   6     1.095389842762   110.27740127    59.08706346
 H      8   7   6     1.102305297080   111.48800445   297.16386366
 H     10   9   2     1.099897999007   110.64431660   309.11123271
 H     10   9   2     1.094402203624   113.40326505   187.42237271
 H     10   9   2     1.102600739073   112.01119153    65.73176769
 H     12  11   9     1.103737175659   110.63141084   314.94268539
 H     12  11   9     1.092275380729   106.74652049   198.72215596
 H     13  12  11     1.092595745245   114.37443966   307.65093243
 H     15  14  13     1.096157685481   111.68842500     0.38161137
 H     15  14  13     1.100344056244   110.76773380   240.03498733
 H     15  14  13     1.098830145961   112.05710731   121.85677939
 H     16  14  13     1.096347024185   110.11593099    33.34305885
 H     16  14  13     1.099033645974   109.14675643   149.96753779
 C     16  14  13     1.558958515286   115.27176050   272.17673447
 H     36  16  14     1.096681463678   107.37517347   177.74953551
 H     36  16  14     1.098768261600   107.46471404    63.06707800
 C     36  16  14     1.506411235859   114.95768954   301.69814001
 H     39  36  16     1.091863614422   114.60861617    71.82089914
 C     39  36  16     1.344926223268   128.64456173   251.41557875
 C     41  39  36     1.511245318342   124.91665287     0.34605947
 H     42  41  39     1.099792901965   110.61207984   238.98563191
 H     42  41  39     1.093119279833   113.35509489     0.44212135
 H     42  41  39     1.099641414448   110.48759387   121.63526194
 C     41  39  36     1.512846623000   120.83207908   180.61078696
 H     46  41  39     1.095492934243   111.92843019   359.94263848
 H     46  41  39     1.100078707011   111.11954985   120.94097154
 H     46  41  39     1.099941767536   111.04522358   238.97169115

---------------------------
INTERNAL COORDINATES (A.U.)
---------------------------
 O      0   0   0     0.000000000000     0.00000000     0.00000000
 C      1   0   0     2.474669995985     0.00000000     0.00000000
 C      2   1   0     2.709364083722   122.86608996     0.00000000
 O      3   2   1     2.657379471743   119.66654045   358.19611363
 C      4   3   2     2.689507330977   113.44527274    66.70327175
 C      3   2   1     2.649314902395   122.72641123   181.22898370
 O      6   3   2     2.654087176746   117.78775753   177.08402149
 C      7   6   3     2.687770303475   113.57484981   114.86759598
 C      2   1   3     2.714578056889   122.60729731   178.85317627
 C      9   2   1     2.864796768910   114.73375565   359.16925044
 C      9   2   1     2.674351104849   122.76402454   178.70649342
 C     11   9   2     2.886090941667   121.85875246   181.32950992
 C     12  11   9     2.864592100081   114.09327917    76.86182585
 C     13  12  11     2.543673290571   128.79677976   128.11401153
 C     14  13  12     2.863935799215   120.37891223   178.45924511
 C     14  13  12     2.875696457624   123.93914522   359.50692835
 C      6   3   2     2.705012624204   123.13180465   359.24828940
 O     17   6   3     2.484634332958   121.25327931   181.09745732
 H      5   4   3     2.072862650868   107.15847273   182.93932834
 H      5   4   3     2.083095192572   111.46867823    64.26428693
 H      5   4   3     2.069639874512   110.19966741   302.49003933
 H      8   7   6     2.072864067232   107.13932108   178.48039707
 H      8   7   6     2.069986812699   110.27740127    59.08706346
 H      8   7   6     2.083055127452   111.48800445   297.16386366
 H     10   9   2     2.078505993372   110.64431660   309.11123271
 H     10   9   2     2.068120445210   113.40326505   187.42237271
 H     10   9   2     2.083613431907   112.01119153    65.73176769
 H     12  11   9     2.085760985823   110.63141084   314.94268539
 H     12  11   9     2.064101332403   106.74652049   198.72215596
 H     13  12  11     2.064706733600   114.37443966   307.65093243
 H     15  14  13     2.071437825152   111.68842500     0.38161137
 H     15  14  13     2.079348919390   110.76773380   240.03498733
 H     15  14  13     2.076488043563   112.05710731   121.85677939
 H     16  14  13     2.071795623449   110.11593099    33.34305885
 H     16  14  13     2.076872602856   109.14675643   149.96753779
 C     16  14  13     2.946004648035   115.27176050   272.17673447
 H     36  16  14     2.072427622499   107.37517347   177.74953551
 H     36  16  14     2.076371099070   107.46471404    63.06707800
 C     36  16  14     2.846704680835   114.95768954   301.69814001
 H     39  36  16     2.063323206852   114.60861617    71.82089914
 C     39  36  16     2.541542232305   128.64456173   251.41557875
 C     41  39  36     2.855839772836   124.91665287     0.34605947
 H     42  41  39     2.078307388745   110.61207984   238.98563191
 H     42  41  39     2.065696070593   113.35509489     0.44212135
 H     42  41  39     2.078021118825   110.48759387   121.63526194
 C     41  39  36     2.858865800097   120.83207908   180.61078696
 H     46  41  39     2.070181627364   111.92843019   359.94263848
 H     46  41  39     2.078847482008   111.11954985   120.94097154
 H     46  41  39     2.078588703905   111.04522358   238.97169115


           ************************************************************
           *        Program running with 4 parallel MPI-processes     *
           *              working on a common directory               *
           ************************************************************
------------------------------------------------------------------------------
                   ___                                                        
                  /   \      - P O W E R E D   B Y -                         
                 /     \                                                     
                 |  |  |   _    _      __       _____    __    __             
                 |  |  |  | |  | |    /  \     |  _  \  |  |  /  |          
                  \  \/   | |  | |   /    \    | | | |  |  | /  /          
                 / \  \   | |__| |  /  /\  \   | |_| |  |  |/  /          
                |  |  |   |  __  | /  /__\  \  |    /   |      \           
                |  |  |   | |  | | |   __   |  |    \   |  |\   \          
                \     /   | |  | | |  |  |  |  | |\  \  |  | \   \       
                 \___/    |_|  |_| |__|  |__|  |_| \__\ |__|  \__/        
                                                                              
                      - O R C A' S   B I G   F R I E N D -                    
                                      &                                       
                       - I N T E G R A L  F E E D E R -                       
                                                                              
 v1 FN, 2020, v2 2021                                                         
------------------------------------------------------------------------------


Reading SHARK input file UQ2_2e_0H_B3LYP_631Gd_opt.SHARKINP.tmp ... ok
----------------------
SHARK INTEGRAL PACKAGE
----------------------

Number of atoms                             ...     49
Number of basis functions                   ...    374
Number of shells                            ...    190
Maximum angular momentum                    ...      2
Integral batch strategy                     ... SHARK/LIBINT Hybrid
RI-J (if used) integral strategy            ... SPLIT-RIJ (Revised 2003 algorithm where possible)
Printlevel                                  ...      1
Contraction scheme used                     ... SEGMENTED contraction
Coulomb Range Separation                    ... NOT USED
Exchange Range Separation                   ... NOT USED
Finite Nucleus Model                        ... NOT USED
Auxiliary Coulomb fitting basis             ... AVAILABLE
   # of basis functions in Aux-J            ...   1413
   # of shells in Aux-J                     ...    475
   Maximum angular momentum in Aux-J        ...      4
Auxiliary J/K fitting basis                 ... NOT available
Auxiliary Correlation fitting basis         ... NOT available
Auxiliary 'external' fitting basis          ... NOT available
Integral threshold                          ...     2.500000e-11
Primitive cut-off                           ...     2.500000e-12
Primitive pair pre-selection threshold      ...     2.500000e-12

Calculating pre-screening integrals         ... done (  0.2 sec) Dimension = 190
Organizing shell pair data                  ... done (  0.3 sec)
Shell pair information
Total number of shell pairs                 ...     18145
Shell pairs after pre-screening             ...     11825
Total number of primitive shell pairs       ...    101586
Primitive shell pairs kept                  ...     35927
          la=0 lb=0:   4506 shell pairs
          la=1 lb=0:   3972 shell pairs
          la=1 lb=1:    874 shell pairs
          la=2 lb=0:   1584 shell pairs
          la=2 lb=1:    738 shell pairs
          la=2 lb=2:    151 shell pairs

Calculating one electron integrals          ... done (  0.3 sec)
Calculating RI/J V-Matrix + Cholesky decomp.... done (  8.7 sec)
Calculating Nuclear repulsion               ... done (  0.0 sec) ENN=   1925.529381074800 Eh

SHARK setup successfully completed in  10.3 seconds

Maximum memory used throughout the entire GTOINT-calculation: 29.1 MB
[1717830389.957284] [eu-a2p-437:73766:0]          mpool.c:38   UCX  WARN  object 0x3028680 was not returned to mpool ucp_requests
[1717830389.957326] [eu-a2p-437:73766:0]          mpool.c:38   UCX  WARN  object 0x3028840 was not returned to mpool ucp_requests
[1717830389.957331] [eu-a2p-437:73766:0]          mpool.c:38   UCX  WARN  object 0x3028a00 was not returned to mpool ucp_requests
[1717830389.957335] [eu-a2p-437:73766:0]          mpool.c:38   UCX  WARN  object 0x3028bc0 was not returned to mpool ucp_requests
[1717830389.957338] [eu-a2p-437:73766:0]          mpool.c:38   UCX  WARN  object 0x3028d80 was not returned to mpool ucp_requests
[1717830389.957342] [eu-a2p-437:73766:0]          mpool.c:38   UCX  WARN  object 0x3028f40 was not returned to mpool ucp_requests
[1717830389.957345] [eu-a2p-437:73766:0]          mpool.c:38   UCX  WARN  object 0x3029100 was not returned to mpool ucp_requests
[1717830389.957348] [eu-a2p-437:73766:0]          mpool.c:38   UCX  WARN  object 0x30292c0 was not returned to mpool ucp_requests
[1717830389.957351] [eu-a2p-437:73766:0]          mpool.c:38   UCX  WARN  object 0x3029480 was not returned to mpool ucp_requests
[1717830389.957355] [eu-a2p-437:73766:0]          mpool.c:38   UCX  WARN  object 0x3029640 was not returned to mpool ucp_requests
[1717830389.957358] [eu-a2p-437:73766:0]          mpool.c:38   UCX  WARN  object 0x3029800 was not returned to mpool ucp_requests
[1717830389.957361] [eu-a2p-437:73766:0]          mpool.c:38   UCX  WARN  object 0x30299c0 was not returned to mpool ucp_requests
[1717830389.957365] [eu-a2p-437:73766:0]          mpool.c:38   UCX  WARN  object 0x3029b80 was not returned to mpool ucp_requests
[1717830389.957368] [eu-a2p-437:73766:0]          mpool.c:38   UCX  WARN  object 0x3029d40 was not returned to mpool ucp_requests
[1717830389.988064] [eu-a2p-437:73765:0]          mpool.c:38   UCX  WARN  object 0x26884c0 was not returned to mpool ucp_requests
[1717830389.988090] [eu-a2p-437:73765:0]          mpool.c:38   UCX  WARN  object 0x2688680 was not returned to mpool ucp_requests
[1717830389.988095] [eu-a2p-437:73765:0]          mpool.c:38   UCX  WARN  object 0x2688840 was not returned to mpool ucp_requests
[1717830389.988099] [eu-a2p-437:73765:0]          mpool.c:38   UCX  WARN  object 0x2688a00 was not returned to mpool ucp_requests
[1717830389.988103] [eu-a2p-437:73765:0]          mpool.c:38   UCX  WARN  object 0x2688bc0 was not returned to mpool ucp_requests
[1717830389.988106] [eu-a2p-437:73765:0]          mpool.c:38   UCX  WARN  object 0x2688d80 was not returned to mpool ucp_requests
[1717830389.988109] [eu-a2p-437:73765:0]          mpool.c:38   UCX  WARN  object 0x2688f40 was not returned to mpool ucp_requests
[1717830389.988112] [eu-a2p-437:73765:0]          mpool.c:38   UCX  WARN  object 0x2689100 was not returned to mpool ucp_requests
[1717830389.988116] [eu-a2p-437:73765:0]          mpool.c:38   UCX  WARN  object 0x26892c0 was not returned to mpool ucp_requests
[1717830389.988119] [eu-a2p-437:73765:0]          mpool.c:38   UCX  WARN  object 0x2689480 was not returned to mpool ucp_requests
[1717830389.988123] [eu-a2p-437:73765:0]          mpool.c:38   UCX  WARN  object 0x2689640 was not returned to mpool ucp_requests
[1717830389.988126] [eu-a2p-437:73765:0]          mpool.c:38   UCX  WARN  object 0x2689800 was not returned to mpool ucp_requests
[1717830389.988129] [eu-a2p-437:73765:0]          mpool.c:38   UCX  WARN  object 0x26899c0 was not returned to mpool ucp_requests
[1717830389.988133] [eu-a2p-437:73765:0]          mpool.c:38   UCX  WARN  object 0x2689d40 was not returned to mpool ucp_requests
[1717830389.989362] [eu-a2p-437:73764:0]          mpool.c:38   UCX  WARN  object 0x3e73f80 was not returned to mpool ucp_requests
[1717830389.989400] [eu-a2p-437:73764:0]          mpool.c:38   UCX  WARN  object 0x3e74140 was not returned to mpool ucp_requests
[1717830389.989405] [eu-a2p-437:73764:0]          mpool.c:38   UCX  WARN  object 0x3e74300 was not returned to mpool ucp_requests
[1717830389.989408] [eu-a2p-437:73764:0]          mpool.c:38   UCX  WARN  object 0x3e744c0 was not returned to mpool ucp_requests
[1717830389.989411] [eu-a2p-437:73764:0]          mpool.c:38   UCX  WARN  object 0x3e74680 was not returned to mpool ucp_requests
[1717830389.989414] [eu-a2p-437:73764:0]          mpool.c:38   UCX  WARN  object 0x3e74840 was not returned to mpool ucp_requests
[1717830389.989425] [eu-a2p-437:73764:0]          mpool.c:38   UCX  WARN  object 0x3e74a00 was not returned to mpool ucp_requests
[1717830389.989428] [eu-a2p-437:73764:0]          mpool.c:38   UCX  WARN  object 0x3e74bc0 was not returned to mpool ucp_requests
[1717830389.989431] [eu-a2p-437:73764:0]          mpool.c:38   UCX  WARN  object 0x3e74d80 was not returned to mpool ucp_requests
[1717830389.989434] [eu-a2p-437:73764:0]          mpool.c:38   UCX  WARN  object 0x3e74f40 was not returned to mpool ucp_requests
[1717830389.989437] [eu-a2p-437:73764:0]          mpool.c:38   UCX  WARN  object 0x3e75100 was not returned to mpool ucp_requests
[1717830389.989443] [eu-a2p-437:73764:0]          mpool.c:38   UCX  WARN  object 0x3e752c0 was not returned to mpool ucp_requests
[1717830389.989453] [eu-a2p-437:73764:0]          mpool.c:38   UCX  WARN  object 0x3e75480 was not returned to mpool ucp_requests
[1717830389.989456] [eu-a2p-437:73764:0]          mpool.c:38   UCX  WARN  object 0x3e75640 was not returned to mpool ucp_requests
[1717830389.989459] [eu-a2p-437:73764:0]          mpool.c:38   UCX  WARN  object 0x3e75800 was not returned to mpool ucp_requests
[1717830389.989462] [eu-a2p-437:73764:0]          mpool.c:38   UCX  WARN  object 0x3e759c0 was not returned to mpool ucp_requests
[1717830389.989465] [eu-a2p-437:73764:0]          mpool.c:38   UCX  WARN  object 0x3e75b80 was not returned to mpool ucp_requests
[1717830389.989468] [eu-a2p-437:73764:0]          mpool.c:38   UCX  WARN  object 0x3e75d40 was not returned to mpool ucp_requests


           ************************************************************
           *        Program running with 4 parallel MPI-processes     *
           *              working on a common directory               *
           ************************************************************

Diagonalization of the overlap matrix:
Smallest eigenvalue                        ... 4.094e-04
Time for diagonalization                   ...    0.022 sec
Threshold for overlap eigenvalues          ... 1.000e-08
Number of eigenvalues below threshold      ... 0
Time for construction of square roots      ...    0.010 sec
Total time needed                          ...    0.033 sec

-------------------
DFT GRID GENERATION
-------------------

General Integration Accuracy     IntAcc      ... 4.959
Radial Grid Type                 RadialGrid  ... OptM3 with GC (2021)
Angular Grid (max. ang.)         AngularGrid ... 6 (Lebedev-590)
Angular grid pruning method      GridPruning ... 4 (adaptive)
Weight generation scheme         WeightScheme... Becke
Basis function cutoff            BFCut       ... 1.0000e-11
Integration weight cutoff        WCut        ... 1.0000e-14
Angular grids for H and He will be reduced by one unit
Partially contracted basis set               ... off
Rotationally invariant grid construction     ... off

Total number of grid points                  ...   547901
Total number of batches                      ...     8585
Average number of points per batch           ...       63
Average number of grid points per atom       ...    11182
Time for grid setup =   19.908 sec

--------------------
COSX GRID GENERATION
--------------------

GRIDX 1
-------
General Integration Accuracy     IntAcc      ... 4.020
Radial Grid Type                 RadialGrid  ... OptM3 with GC (2021)
Angular Grid (max. ang.)         AngularGrid ... 2 (Lebedev-110)
Angular grid pruning method      GridPruning ... 4 (adaptive)
Weight generation scheme         WeightScheme... Becke
Basis function cutoff            BFCut       ... 1.0000e-11
Integration weight cutoff        WCut        ... 1.0000e-14
Angular grids for H and He will be reduced by one unit
Partially contracted basis set               ... on
Rotationally invariant grid construction     ... off

Total number of grid points                  ...    59408
Total number of batches                      ...      952
Average number of points per batch           ...       62
Average number of grid points per atom       ...     1212
UseSFitting                                  ... on

GRIDX 2
-------
General Integration Accuracy     IntAcc      ... 4.338
Radial Grid Type                 RadialGrid  ... OptM3 with GC (2021)
Angular Grid (max. ang.)         AngularGrid ... 3 (Lebedev-194)
Angular grid pruning method      GridPruning ... 4 (adaptive)
Weight generation scheme         WeightScheme... Becke
Basis function cutoff            BFCut       ... 1.0000e-11
Integration weight cutoff        WCut        ... 1.0000e-14
Angular grids for H and He will be reduced by one unit
Partially contracted basis set               ... on
Rotationally invariant grid construction     ... off

Total number of grid points                  ...   129426
Total number of batches                      ...     2049
Average number of points per batch           ...       63
Average number of grid points per atom       ...     2641
UseSFitting                                  ... on

GRIDX 3
-------
General Integration Accuracy     IntAcc      ... 4.871
Radial Grid Type                 RadialGrid  ... OptM3 with GC (2021)
Angular Grid (max. ang.)         AngularGrid ... 4 (Lebedev-302)
Angular grid pruning method      GridPruning ... 4 (adaptive)
Weight generation scheme         WeightScheme... Becke
Basis function cutoff            BFCut       ... 1.0000e-11
Integration weight cutoff        WCut        ... 1.0000e-14
Angular grids for H and He will be reduced by one unit
Partially contracted basis set               ... on
Rotationally invariant grid construction     ... off

Total number of grid points                  ...   246951
Total number of batches                      ...     3886
Average number of points per batch           ...       63
Average number of grid points per atom       ...     5040
UseSFitting                                  ... on

Time for X-Grid setup             =    4.657 sec


--------------------
CPCM SOLVATION MODEL
--------------------
CPCM parameters:
  Epsilon                                         ...      80.4000
  Refrac                                          ...       1.3300
  Rsolv                                           ...       1.3000
  Surface type                                    ... GAUSSIAN VDW
  Epsilon function type                           ...         CPCM
Radii:
 Radius for O  used is    3.4469 Bohr (=   1.8240 Ang.)
 Radius for C  used is    3.8550 Bohr (=   2.0400 Ang.)
 Radius for H  used is    2.4944 Bohr (=   1.3200 Ang.)
Calculating surface                               ...        done! (  0.0s)
GEPOL surface points                              ...         2599
GEPOL Volume                                      ...    2775.6195
GEPOL Surface-area                                ...    1436.4345
Calculating surface distance matrix               ...        done! (  0.1s)
Performing Cholesky decomposition & store         ...        done! ( 18.0s)
Overall time for CPCM initialization              ...                18.1s
--------------
SCF ITERATIONS
--------------
ITER       Energy         Delta-E        Max-DP      RMS-DP      [F,P]     Damp
               ***  Starting incremental Fock matrix formation  ***
  0  -1040.0484489844   0.000000000000 0.00318765  0.00007838  0.0201447 0.7000
                      *** Initiating the SOSCF procedure ***
                      *** Re-Reading the Fockian *** 
                      *** Removing any level shift *** 
ITER      Energy       Delta-E        Grad      Rot      Max-DP    RMS-DP
  1  -1040.04986240  -0.0014134114  0.000809  0.000809  0.009704  0.000248
               *** Restarting incremental Fock matrix formation ***
  2  -1040.05370597  -0.0038435750  0.000488  0.001133  0.002961  0.000066
  3  -1040.05380074  -0.0000947677  0.000171  0.000598  0.001665  0.000028
  4  -1040.05379584   0.0000048968  0.000366  0.000454  0.001188  0.000017
  5  -1040.05380448  -0.0000086359  0.000031  0.000123  0.000263  0.000004
  6  -1040.05380434   0.0000001423  0.000052  0.000087  0.000175  0.000002
  7  -1040.05380459  -0.0000002543  0.000004  0.000021  0.000019  0.000000
  8  -1040.05380458   0.0000000047  0.000007  0.000016  0.000014  0.000000
                  ***Gradient check signals convergence***
              ***Rediagonalizing the Fockian in SOSCF/NRSCF***

               *****************************************************
               *                     SUCCESS                       *
               *           SCF CONVERGED AFTER   9 CYCLES          *
               *****************************************************

Old exchange energy                            =    -28.251429963 Eh
New exchange energy                            =    -28.251438246 Eh
Exchange energy change after final integration =     -0.000008282 Eh
Total energy after final integration           =  -1040.053812876 Eh
Final COS-X integration done in                =    47.822 sec
Total Energy       :        -1040.05381288 Eh          -28301.30306 eV
  Last Energy change         ...   -8.5638e-09  Tolerance :   1.0000e-08
  Last MAX-Density change    ...    3.9968e-15  Tolerance :   1.0000e-07
             **** THE GBW FILE WAS UPDATED (UQ2_2e_0H_B3LYP_631Gd_opt.gbw) ****
             **** DENSITY UQ2_2e_0H_B3LYP_631Gd_opt.scfp WAS UPDATED ****
             **** ENERGY FILE WAS UPDATED (UQ2_2e_0H_B3LYP_631Gd_opt.en.tmp) ****
             **** THE GBW FILE WAS UPDATED (UQ2_2e_0H_B3LYP_631Gd_opt.gbw) ****
             **** DENSITY UQ2_2e_0H_B3LYP_631Gd_opt.scfp WAS UPDATED ****
Total SCF time: 0 days 0 hours 4 min 52 sec 

Maximum memory used throughout the entire SCF-calculation: 194.1 MB

-------------------------   --------------------
FINAL SINGLE POINT ENERGY     -1040.053812875810
-------------------------   --------------------


           ************************************************************
           *        Program running with 4 parallel MPI-processes     *
           *              working on a common directory               *
           ************************************************************
------------------------------------------------------------------------------
                         ORCA SCF GRADIENT CALCULATION
------------------------------------------------------------------------------

 ... reading COSX grid (gridx3)
Gradient of the Kohn-Sham DFT energy:
Kohn-Sham wavefunction type      ... RKS
Hartree-Fock exchange scaling    ...    0.200
Number of operators              ...    1
Number of atoms                  ...   49
Basis set dimensions             ...  374
Integral neglect threshold       ... 2.5e-11
Integral primitive cutoff        ... 2.5e-12
SHARK Integral package           ... ON

Nuc. rep. gradient       (SHARK) ... done (  0.0 sec)
HCore & Overlap gradient (SHARK) ... done (  1.4 sec)
RI-J gradient            (SHARK) ... done (  4.2 sec)
COSX-gradient                    ... done ( 58.9 sec)
Exchange-correlation gradient    ... done

------------------
CARTESIAN GRADIENT
------------------

   1   O   :   -0.000246959   -0.000368740   -0.000264823
   2   C   :   -0.000300407   -0.001126867    0.001310243
   3   C   :   -0.000478323    0.000813894   -0.001143023
   4   O   :    0.000267719    0.000208290    0.000090770
   5   C   :    0.000152726    0.000257864   -0.000111311
   6   C   :    0.001401953   -0.000118607    0.000573031
   7   O   :   -0.000509211    0.000274692   -0.000126367
   8   C   :    0.000196194   -0.000913407    0.000475270
   9   C   :   -0.000325516   -0.000062238   -0.000534286
  10   C   :    0.000227417    0.000270923   -0.000240061
  11   C   :    0.000894144   -0.000219792   -0.000036302
  12   C   :    0.000107182   -0.000113251    0.000614301
  13   C   :   -0.000270184    0.000004513    0.000151995
  14   C   :    0.000221313   -0.000397054   -0.000542744
  15   C   :    0.000080944    0.000400956    0.000277322
  16   C   :   -0.000539829   -0.000409907   -0.000598429
  17   C   :   -0.001969593    0.000538032    0.000328963
  18   O   :    0.001331996    0.000478836    0.000006534
  19   H   :    0.000171767    0.000132984    0.000123406
  20   H   :    0.000090622    0.000097056   -0.000092190
  21   H   :   -0.000139199    0.000229366    0.000038048
  22   H   :   -0.000219977    0.000124620   -0.000135326
  23   H   :   -0.000172237    0.000211475    0.000018586
  24   H   :    0.000055577    0.000032753   -0.000153943
  25   H   :    0.000000998    0.000053582    0.000046551
  26   H   :   -0.000276794   -0.000123487   -0.000271529
  27   H   :    0.000097539   -0.000012973    0.000137444
  28   H   :   -0.000408117   -0.000380813   -0.000472502
  29   H   :    0.000401361   -0.000035737    0.000306716
  30   H   :    0.000006026    0.000131270    0.000120477
  31   H   :    0.000045590   -0.000141609   -0.000131454
  32   H   :   -0.000056158    0.000170163   -0.000043279
  33   H   :   -0.000313593   -0.000202929    0.000382306
  34   H   :   -0.000041908    0.000188476    0.000226092
  35   H   :   -0.000090653    0.000226951   -0.000215067
  36   C   :    0.000459360    0.000216171    0.000130453
  37   H   :    0.000190171   -0.000311022   -0.000217390
  38   H   :   -0.000509658    0.000138905    0.000089293
  39   C   :    0.000272547   -0.000093490   -0.000042300
  40   H   :    0.000014897   -0.000025137    0.000051669
  41   C   :    0.000171892   -0.000307402   -0.000168276
  42   C   :    0.000048498    0.000026694    0.000070796
  43   H   :    0.000041381    0.000058032   -0.000013834
  44   H   :   -0.000021451    0.000034212   -0.000090774
  45   H   :   -0.000041358   -0.000023662   -0.000012001
  46   C   :    0.000009706    0.000027979    0.000029751
  47   H   :    0.000003548    0.000011611    0.000062837
  48   H   :   -0.000037186    0.000045672    0.000073169
  49   H   :   -0.000007783   -0.000037040   -0.000040642

Difference to translation invariance:
           :   -0.0000130270   -0.0000191919    0.0000381725

Difference to rotation invariance:
           :    0.0010769560   -0.0023976626   -0.0004686386

Norm of the cartesian gradient     ...    0.0047160858
RMS gradient                       ...    0.0003889762
MAX gradient                       ...    0.0019695928

-------
TIMINGS
-------

Total SCF gradient time            ...       84.561 sec

One electron gradient       ....       1.380 sec  (  1.6%)
RI-J Coulomb gradient       ....       4.150 sec  (  4.9%)
COSX gradient               ....      58.881 sec  ( 69.6%)
XC gradient                 ....      12.146 sec  ( 14.4%)
CPCM gradient               ....       1.835 sec  (  2.2%)
   A-Matrix (El+Nuc)        ....       0.266 sec  (  0.3%)
   Potential                ....       1.569 sec  (  1.9%)

Maximum memory used throughout the entire SCFGRAD-calculation: 122.3 MB
------------------------------------------------------------------------------
                         ORCA GEOMETRY RELAXATION STEP
------------------------------------------------------------------------------

Reading the OPT-File                    .... done
Getting information on internals        .... done
Copying old internal coords+grads       .... done
Making the new internal coordinates     .... (new redundants).... done
Validating the new internal coordinates .... (new redundants).... done
Calculating the B-matrix                .... done
Calculating the G,G- and P matrices     .... done
Transforming gradient to internals      .... done
Projecting the internal gradient        .... done
Number of atoms                         ....  49
Number of internal coordinates          .... 234
Current Energy                          .... -1040.053812876 Eh
Current gradient norm                   ....     0.004716086 Eh/bohr
Maximum allowed component of the step   ....  0.300
Current trust radius                    ....  0.300
Updating the Hessian (BFGS)             .... done
Forming the augmented Hessian           .... done
Diagonalizing the augmented Hessian     .... done
Last element of RFO vector              ....  0.996696068
Lowest eigenvalues of augmented Hessian:
 -0.000181473  0.003051097  0.006938902  0.009484322  0.011575125
Length of the computed step             ....  0.081490844
The final length of the internal step   ....  0.081490844
Converting the step to cartesian space:
 Initial RMS(Int)=    0.0053272231
Transforming coordinates:
 Iter   0:  RMS(Cart)=    0.0366711290 RMS(Int)=    0.9176125070
 Iter   1:  RMS(Cart)=    0.0005001528 RMS(Int)=    0.0001833403
 Iter   2:  RMS(Cart)=    0.0000111956 RMS(Int)=    0.0000022206
 Iter   3:  RMS(Cart)=    0.0000004089 RMS(Int)=    0.0000001872
 Iter   4:  RMS(Cart)=    0.0000000130 RMS(Int)=    0.0000000029
done
Storing new coordinates                 .... done

                                .--------------------.
          ----------------------|Geometry convergence|-------------------------
          Item                value                   Tolerance       Converged
          ---------------------------------------------------------------------
          Energy change      -0.0001739480            0.0000002000      NO
          RMS gradient        0.0003503628            0.0000080000      NO
          MAX gradient        0.0015450078            0.0000300000      NO
          RMS step            0.0053272231            0.0001000000      NO
          MAX step            0.0253024008            0.0002000000      NO
          ........................................................
          Max(Bonds)      0.0015      Max(Angles)    0.20
          Max(Dihed)        1.45      Max(Improp)    0.00
          ---------------------------------------------------------------------

The optimization has not yet converged - more geometry cycles are needed


    ---------------------------------------------------------------------------
                         Redundant Internal Coordinates
                            (Angstroem and degrees)

        Definition                    Value    dE/dq     Step     New-Value
    ----------------------------------------------------------------------------
     1. B(C   1,O   0)                1.3095 -0.000086  0.0004    1.3099   
     2. B(C   2,C   1)                1.4337  0.001545 -0.0015    1.4323   
     3. B(O   3,C   2)                1.4062  0.000826 -0.0006    1.4056   
     4. B(C   4,O   3)                1.4232  0.000267 -0.0001    1.4232   
     5. B(C   5,C   2)                1.4020 -0.000759  0.0006    1.4025   
     6. B(O   6,C   5)                1.4045 -0.000266  0.0003    1.4048   
     7. B(C   7,O   6)                1.4223 -0.000446  0.0005    1.4228   
     8. B(C   8,C   1)                1.4365  0.000423 -0.0004    1.4360   
     9. B(C   9,C   8)                1.5160 -0.000147  0.0004    1.5164   
    10. B(C  10,C   8)                1.4152 -0.000397  0.0004    1.4156   
    11. B(C  11,C  10)                1.5273  0.000463 -0.0001    1.5271   
    12. B(C  12,C  11)                1.5159  0.000191 -0.0003    1.5156   
    13. B(C  13,C  12)                1.3461  0.000046  0.0000    1.3461   
    14. B(C  14,C  13)                1.5155  0.000325 -0.0006    1.5150   
    15. B(C  15,C  13)                1.5218  0.000233 -0.0006    1.5212   
    16. B(C  16,C  10)                1.4389  0.000813 -0.0006    1.4382   
    17. B(C  16,C   5)                1.4314 -0.000016 -0.0004    1.4310   
    18. B(O  17,C  16)                1.3148 -0.000681  0.0003    1.3151   
    19. B(H  18,C   4)                1.0969  0.000241 -0.0004    1.0965   
    20. B(H  19,C   4)                1.1023  0.000144 -0.0002    1.1022   
    21. B(H  20,C   4)                1.0952 -0.000264  0.0002    1.0954   
    22. B(H  21,C   7)                1.0969  0.000085 -0.0002    1.0967   
    23. B(H  22,C   7)                1.0954  0.000084 -0.0001    1.0952   
    24. B(H  23,C   7)                1.1023  0.000113 -0.0002    1.1021   
    25. B(H  24,C   9)                1.0999 -0.000028 -0.0000    1.0999   
    26. B(H  25,C   9)                1.0944  0.000405 -0.0006    1.0938   
    27. B(H  26,C   9)                1.1026  0.000114 -0.0002    1.1024   
    28. B(H  27,C  11)                1.1037  0.000416 -0.0007    1.1031   
    29. B(H  28,C  11)                1.0923 -0.000360  0.0004    1.0927   
    30. B(H  29,C  12)                1.0926 -0.000005  0.0000    1.0926   
    31. B(H  30,C  14)                1.0962  0.000044 -0.0001    1.0961   
    32. B(H  31,C  14)                1.1003 -0.000041  0.0000    1.1004   
    33. B(H  32,C  14)                1.0988  0.000297 -0.0003    1.0985   
    34. B(H  33,C  15)                1.0963 -0.000208  0.0001    1.0965   
    35. B(H  34,C  15)                1.0990  0.000044 -0.0002    1.0989   
    36. B(C  35,C  15)                1.5590 -0.000293  0.0007    1.5596   
    37. B(H  36,C  35)                1.0967 -0.000106  0.0000    1.0967   
    38. B(H  37,C  35)                1.0988 -0.000404  0.0003    1.0991   
    39. B(C  38,C  35)                1.5064 -0.000265  0.0005    1.5069   
    40. B(H  39,C  38)                1.0919  0.000060 -0.0001    1.0918   
    41. B(C  40,C  38)                1.3449 -0.000227  0.0002    1.3451   
    42. B(C  41,C  40)                1.5112  0.000035 -0.0001    1.5112   
    43. B(H  42,C  41)                1.0998  0.000041 -0.0001    1.0997   
    44. B(H  43,C  41)                1.0931  0.000070 -0.0001    1.0930   
    45. B(H  44,C  41)                1.0996  0.000049 -0.0001    1.0995   
    46. B(C  45,C  40)                1.5128  0.000144 -0.0003    1.5125   
    47. B(H  46,C  45)                1.0955  0.000044 -0.0001    1.0954   
    48. B(H  47,C  45)                1.1001  0.000076 -0.0001    1.0999   
    49. B(H  48,C  45)                1.0999  0.000020 -0.0001    1.0999   
    50. A(O   0,C   1,C   8)          122.61 -0.000503    0.06    122.66   
    51. A(C   2,C   1,C   8)          114.52 -0.000251   -0.02    114.49   
    52. A(O   0,C   1,C   2)          122.87  0.000747   -0.04    122.83   
    53. A(C   1,C   2,C   5)          122.73 -0.000300    0.04    122.77   
    54. A(C   1,C   2,O   3)          119.67  0.001354   -0.09    119.58   
    55. A(O   3,C   2,C   5)          117.54 -0.001059    0.06    117.60   
    56. A(C   2,O   3,C   4)          113.45  0.001076   -0.10    113.34   
    57. A(H  18,C   4,H  19)          108.58 -0.000092   -0.01    108.57   
    58. A(H  18,C   4,H  20)          109.90  0.000033    0.04    109.94   
    59. A(H  19,C   4,H  20)          109.48 -0.000001   -0.03    109.46   
    60. A(O   3,C   4,H  19)          111.47  0.000112   -0.05    111.42   
    61. A(O   3,C   4,H  20)          110.20 -0.000105    0.05    110.25   
    62. A(O   3,C   4,H  18)          107.16  0.000054   -0.00    107.15   
    63. A(C   2,C   5,C  16)          123.13  0.000529   -0.00    123.13   
    64. A(C   2,C   5,O   6)          117.79  0.000709   -0.14    117.65   
    65. A(O   6,C   5,C  16)          119.05 -0.001232    0.13    119.17   
    66. A(C   5,O   6,C   7)          113.57 -0.000969    0.11    113.69   
    67. A(H  22,C   7,H  23)          109.55 -0.000015   -0.01    109.53   
    68. A(H  21,C   7,H  23)          108.59  0.000011   -0.05    108.54   
    69. A(O   6,C   7,H  22)          110.28 -0.000046    0.04    110.32   
    70. A(O   6,C   7,H  23)          111.49  0.000269   -0.06    111.43   
    71. A(O   6,C   7,H  21)          107.14  0.000131   -0.01    107.13   
    72. A(H  21,C   7,H  22)          109.74 -0.000358    0.09    109.83   
    73. A(C   9,C   8,C  10)          122.50 -0.000220   -0.05    122.46   
    74. A(C   1,C   8,C   9)          114.73 -0.000006    0.02    114.75   
    75. A(C   1,C   8,C  10)          122.76  0.000227    0.02    122.79   
    76. A(H  25,C   9,H  26)          107.34  0.000079   -0.04    107.31   
    77. A(C   8,C   9,H  26)          112.01 -0.000057    0.04    112.05   
    78. A(H  24,C   9,H  26)          104.87 -0.000007    0.01    104.88   
    79. A(H  24,C   9,H  25)          108.13  0.000049   -0.03    108.09   
    80. A(C   8,C   9,H  25)          113.40  0.000025   -0.02    113.38   
    81. A(C   8,C   9,H  24)          110.64 -0.000085    0.03    110.68   
    82. A(C   8,C  10,C  11)          121.86 -0.000446    0.02    121.88   
    83. A(C  11,C  10,C  16)          115.94  0.000531   -0.03    115.90   
    84. A(C   8,C  10,C  16)          122.20 -0.000084    0.01    122.21   
    85. A(C  10,C  11,C  12)          114.09  0.001209   -0.20    113.90   
    86. A(H  27,C  11,H  28)          107.12  0.000075    0.05    107.17   
    87. A(C  10,C  11,H  28)          106.75 -0.000581    0.13    106.88   
    88. A(C  12,C  11,H  27)          107.93 -0.000588    0.03    107.96   
    89. A(C  10,C  11,H  27)          110.63  0.000070   -0.07    110.56   
    90. A(C  12,C  11,H  28)          110.11 -0.000237    0.07    110.18   
    91. A(C  13,C  12,H  29)          116.83  0.000205   -0.04    116.79   
    92. A(C  11,C  12,H  29)          114.37  0.000220   -0.05    114.32   
    93. A(C  11,C  12,C  13)          128.80 -0.000425    0.09    128.89   
    94. A(C  14,C  13,C  15)          115.67  0.000180   -0.04    115.63   
    95. A(C  12,C  13,C  15)          123.94 -0.000232    0.02    123.96   
    96. A(C  12,C  13,C  14)          120.38  0.000054    0.02    120.40   
    97. A(H  31,C  14,H  32)          106.03 -0.000228    0.05    106.07   
    98. A(C  13,C  14,H  32)          112.06  0.000721   -0.18    111.88   
    99. A(H  30,C  14,H  31)          107.93  0.000048    0.02    107.95   
   100. A(C  13,C  14,H  31)          110.77 -0.000242    0.07    110.84   
   101. A(C  13,C  14,H  30)          111.69 -0.000157    0.04    111.73   
   102. A(H  30,C  14,H  32)          108.11 -0.000164    0.00    108.12   
   103. A(H  34,C  15,C  35)          108.38  0.000145   -0.04    108.34   
   104. A(H  33,C  15,C  35)          107.01 -0.000012    0.10    107.11   
   105. A(C  13,C  15,C  35)          115.27 -0.000741    0.03    115.30   
   106. A(H  33,C  15,H  34)          106.54 -0.000084   -0.01    106.53   
   107. A(C  13,C  15,H  34)          109.15  0.000387   -0.04    109.11   
   108. A(C  13,C  15,H  33)          110.12  0.000338   -0.04    110.07   
   109. A(C  10,C  16,O  17)          124.11  0.001263   -0.10    124.01   
   110. A(C   5,C  16,O  17)          121.25 -0.001146    0.13    121.38   
   111. A(C   5,C  16,C  10)          114.61 -0.000137   -0.03    114.58   
   112. A(C  15,C  35,H  36)          107.38 -0.000261    0.14    107.51   
   113. A(H  37,C  35,C  38)          108.88 -0.000208    0.03    108.91   
   114. A(H  36,C  35,C  38)          110.93  0.000571   -0.15    110.78   
   115. A(C  15,C  35,C  38)          114.96 -0.000488    0.06    115.02   
   116. A(H  36,C  35,H  37)          106.89 -0.000096   -0.04    106.85   
   117. A(C  15,C  35,H  37)          107.46  0.000506   -0.05    107.41   
   118. A(H  39,C  38,C  40)          116.75 -0.000029    0.04    116.78   
   119. A(C  35,C  38,C  40)          128.64  0.000028   -0.04    128.61   
   120. A(C  35,C  38,H  39)          114.61  0.000001    0.00    114.61   
   121. A(C  41,C  40,C  45)          114.25 -0.000026    0.01    114.26   
   122. A(C  38,C  40,C  45)          120.83  0.000000    0.01    120.84   
   123. A(C  38,C  40,C  41)          124.92  0.000026   -0.02    124.90   
   124. A(H  43,C  41,H  44)          107.86 -0.000032    0.00    107.86   
   125. A(H  42,C  41,H  44)          106.24  0.000025   -0.00    106.23   
   126. A(C  40,C  41,H  44)          110.49  0.000000    0.01    110.50   
   127. A(H  42,C  41,H  43)          107.99 -0.000046    0.00    107.99   
   128. A(C  40,C  41,H  43)          113.36  0.000088   -0.02    113.34   
   129. A(C  40,C  41,H  42)          110.61 -0.000040    0.00    110.61   
   130. A(H  47,C  45,H  48)          106.25 -0.000004    0.00    106.25   
   131. A(H  46,C  45,H  48)          108.15 -0.000001    0.00    108.15   
   132. A(C  40,C  45,H  48)          111.05 -0.000084    0.01    111.06   
   133. A(H  46,C  45,H  47)          108.13 -0.000066    0.01    108.13   
   134. A(C  40,C  45,H  47)          111.12  0.000089   -0.02    111.10   
   135. A(C  40,C  45,H  46)          111.93  0.000061   -0.01    111.92   
   136. D(C   5,C   2,C   1,O   0)   -178.77  0.000039    0.14   -178.63   
   137. D(C   5,C   2,C   1,C   8)      2.29  0.000454   -0.62      1.67   
   138. D(O   3,C   2,C   1,O   0)     -1.80 -0.000116    0.40     -1.41   
   139. D(O   3,C   2,C   1,C   8)    179.26  0.000299   -0.37    178.89   
   140. D(C   4,O   3,C   2,C   5)   -116.17  0.000630   -1.21   -117.38   
   141. D(C   4,O   3,C   2,C   1)     66.70  0.000758   -1.45     65.25   
   142. D(H  20,C   4,O   3,C   2)    -57.51  0.000033    0.07    -57.44   
   143. D(H  19,C   4,O   3,C   2)     64.26  0.000035    0.04     64.30   
   144. D(H  18,C   4,O   3,C   2)   -177.06  0.000021   -0.00   -177.06   
   145. D(C  16,C   5,C   2,C   1)     -0.75 -0.000273    0.42     -0.33   
   146. D(C  16,C   5,C   2,O   3)   -177.78 -0.000190    0.17   -177.61   
   147. D(O   6,C   5,C   2,O   3)      0.06 -0.000061   -0.14     -0.08   
   148. D(O   6,C   5,C   2,C   1)    177.08 -0.000144    0.11    177.19   
   149. D(C   7,O   6,C   5,C   2)    114.87  0.000251   -0.08    114.79   
   150. D(C   7,O   6,C   5,C  16)    -67.21  0.000412   -0.38    -67.58   
   151. D(H  23,C   7,O   6,C   5)    -62.84  0.000072   -0.04    -62.87   
   152. D(H  22,C   7,O   6,C   5)     59.09  0.000205   -0.07     59.02   
   153. D(H  21,C   7,O   6,C   5)    178.48 -0.000174    0.06    178.54   
   154. D(C  10,C   8,C   1,C   2)     -2.35 -0.000312    0.45     -1.90   
   155. D(C  10,C   8,C   1,O   0)    178.71  0.000087   -0.32    178.39   
   156. D(C   9,C   8,C   1,C   2)    178.11 -0.000451    0.75    178.86   
   157. D(C   9,C   8,C   1,O   0)     -0.83 -0.000052   -0.02     -0.85   
   158. D(H  26,C   9,C   8,C  10)   -113.81 -0.000153    0.32   -113.49   
   159. D(H  25,C   9,C   8,C  10)      7.88 -0.000073    0.29      8.17   
   160. D(H  25,C   9,C   8,C   1)   -172.58  0.000067   -0.01   -172.59   
   161. D(H  24,C   9,C   8,C  10)    129.57 -0.000055    0.26    129.83   
   162. D(H  26,C   9,C   8,C   1)     65.73 -0.000013    0.02     65.76   
   163. D(H  24,C   9,C   8,C   1)    -50.89  0.000086   -0.04    -50.93   
   164. D(C  16,C  10,C   8,C   1)      0.88 -0.000025   -0.08      0.80   
   165. D(C  11,C  10,C   8,C   9)      0.83  0.000008   -0.05      0.78   
   166. D(C  11,C  10,C   8,C   1)   -178.67 -0.000143    0.27   -178.41   
   167. D(C  16,C  10,C   8,C   9)   -179.62  0.000126   -0.39   -180.01   
   168. D(H  28,C  11,C  10,C   8)   -161.28  0.000286   -0.77   -162.05   
   169. D(H  28,C  11,C  10,C  16)     19.14  0.000177   -0.44     18.70   
   170. D(H  27,C  11,C  10,C  16)    135.36 -0.000027   -0.35    135.01   
   171. D(H  27,C  11,C  10,C   8)    -45.06  0.000082   -0.67    -45.73   
   172. D(C  12,C  11,C  10,C  16)   -102.72  0.000127   -0.50   -103.21   
   173. D(C  12,C  11,C  10,C   8)     76.86  0.000236   -0.82     76.04   
   174. D(H  29,C  12,C  11,H  28)   -172.34  0.000125   -1.08   -173.42   
   175. D(H  29,C  12,C  11,H  27)     71.04  0.000501   -1.20     69.85   
   176. D(H  29,C  12,C  11,C  10)    -52.35  0.000026   -0.99    -53.34   
   177. D(C  13,C  12,C  11,H  28)      8.12  0.000152   -1.16      6.96   
   178. D(C  13,C  12,C  11,H  27)   -108.49  0.000528   -1.27   -109.77   
   179. D(C  13,C  12,C  11,C  10)    128.11  0.000053   -1.07    127.04   
   180. D(C  15,C  13,C  12,H  29)    179.98  0.000115    0.04    180.02   
   181. D(C  15,C  13,C  12,C  11)     -0.49  0.000088    0.12     -0.37   
   182. D(C  14,C  13,C  12,H  29)     -1.07  0.000190   -0.08     -1.15   
   183. D(C  14,C  13,C  12,C  11)    178.46  0.000163   -0.00    178.46   
   184. D(H  32,C  14,C  13,C  15)    -59.11 -0.000035    0.58    -58.53   
   185. D(H  32,C  14,C  13,C  12)    121.86 -0.000100    0.69    122.55   
   186. D(H  31,C  14,C  13,C  15)     59.07 -0.000015    0.57     59.64   
   187. D(H  31,C  14,C  13,C  12)   -119.97 -0.000080    0.68   -119.28   
   188. D(H  30,C  14,C  13,C  15)    179.42 -0.000224    0.67    180.09   
   189. D(H  30,C  14,C  13,C  12)      0.38 -0.000290    0.78      1.17   
   190. D(C  35,C  15,C  13,C  14)     93.18  0.000102   -0.11     93.07   
   191. D(C  35,C  15,C  13,C  12)    -87.82  0.000173   -0.23    -88.05   
   192. D(H  34,C  15,C  13,C  14)    -29.03  0.000135   -0.05    -29.08   
   193. D(H  34,C  15,C  13,C  12)    149.97  0.000207   -0.17    149.79   
   194. D(H  33,C  15,C  13,C  14)   -145.65 -0.000182    0.01   -145.65   
   195. D(H  33,C  15,C  13,C  12)     33.34 -0.000111   -0.12     33.23   
   196. D(O  17,C  16,C   5,C   2)   -178.90  0.000510   -0.84   -179.74   
   197. D(C  10,C  16,C   5,O   6)   -178.66 -0.000258    0.31   -178.35   
   198. D(C  10,C  16,C   5,C   2)     -0.85 -0.000087   -0.01     -0.86   
   199. D(O  17,C  16,C  10,C  11)     -1.65 -0.000329    0.36     -1.29   
   200. D(O  17,C  16,C  10,C   8)    178.77 -0.000437    0.68    179.46   
   201. D(C   5,C  16,C  10,C  11)   -179.65  0.000343   -0.48   -180.12   
   202. D(C   5,C  16,C  10,C   8)      0.78  0.000235   -0.15      0.62   
   203. D(O  17,C  16,C   5,O   6)      3.29  0.000340   -0.52      2.77   
   204. D(C  38,C  35,C  15,H  34)     64.32  0.000260   -0.29     64.03   
   205. D(C  38,C  35,C  15,H  33)    178.86  0.000227   -0.28    178.59   
   206. D(C  38,C  35,C  15,C  13)    -58.30  0.000159   -0.23    -58.54   
   207. D(H  37,C  35,C  15,H  34)   -174.31  0.000048   -0.24   -174.55   
   208. D(H  37,C  35,C  15,H  33)    -59.77  0.000015   -0.23    -59.99   
   209. D(H  37,C  35,C  15,C  13)     63.07 -0.000054   -0.18     62.88   
   210. D(H  36,C  35,C  15,H  34)    -59.63  0.000056   -0.25    -59.88   
   211. D(H  36,C  35,C  15,H  33)     54.92  0.000023   -0.24     54.68   
   212. D(H  36,C  35,C  15,C  13)    177.75 -0.000046   -0.19    177.56   
   213. D(C  40,C  38,C  35,H  37)    130.82 -0.000031   -0.03    130.79   
   214. D(C  40,C  38,C  35,H  36)     13.46 -0.000120    0.09     13.56   
   215. D(C  40,C  38,C  35,C  15)   -108.58  0.000140   -0.02   -108.60   
   216. D(H  39,C  38,C  35,H  37)    -48.78 -0.000045   -0.00    -48.78   
   217. D(H  39,C  38,C  35,H  36)   -166.13 -0.000134    0.12   -166.01   
   218. D(H  39,C  38,C  35,C  15)     71.82  0.000125    0.00     71.83   
   219. D(C  45,C  40,C  38,H  39)      0.20 -0.000001    0.03      0.23   
   220. D(C  45,C  40,C  38,C  35)   -179.39 -0.000015    0.06   -179.33   
   221. D(C  41,C  40,C  38,H  39)    179.93 -0.000040    0.09    180.02   
   222. D(C  41,C  40,C  38,C  35)      0.35 -0.000054    0.11      0.46   
   223. D(H  44,C  41,C  40,C  45)    -58.61  0.000001   -0.08    -58.69   
   224. D(H  44,C  41,C  40,C  38)    121.64  0.000038   -0.13    121.50   
   225. D(H  43,C  41,C  40,C  45)   -179.81 -0.000019   -0.08   -179.89   
   226. D(H  43,C  41,C  40,C  38)      0.44  0.000017   -0.13      0.31   
   227. D(H  42,C  41,C  40,C  45)     58.74  0.000008   -0.08     58.66   
   228. D(H  42,C  41,C  40,C  38)   -121.01  0.000044   -0.13   -121.14   
   229. D(H  48,C  45,C  40,C  41)     59.21  0.000037   -0.05     59.16   
   230. D(H  48,C  45,C  40,C  38)   -121.03  0.000002    0.00   -121.03   
   231. D(H  47,C  45,C  40,C  41)    -58.82  0.000038   -0.05    -58.87   
   232. D(H  47,C  45,C  40,C  38)    120.94  0.000003    0.00    120.94   
   233. D(H  46,C  45,C  40,C  41)   -179.82  0.000018   -0.04   -179.86   
   234. D(H  46,C  45,C  40,C  38)     -0.06 -0.000016    0.01     -0.05   
    ----------------------------------------------------------------------------

         *************************************************************
         *                GEOMETRY OPTIMIZATION CYCLE  14            *
         *************************************************************
---------------------------------
CARTESIAN COORDINATES (ANGSTROEM)
---------------------------------
  O      4.167076   -1.643584    1.211993
  C      3.219631   -0.925933    0.661386
  C      3.150634    0.498895    0.789766
  O      4.114567    1.173726    1.558648
  C      5.428282    1.087687    1.018139
  C      2.120047    1.263074    0.223158
  O      2.124984    2.646638    0.466455
  C      2.330114    3.431813   -0.702188
  C      2.167826   -1.504424   -0.126840
  C      2.250627   -3.009813   -0.289178
  C      1.124328   -0.735275   -0.695461
  C     -0.003866   -1.376524   -1.500484
  C     -1.041575   -2.081090   -0.649677
  C     -2.378467   -1.924342   -0.645011
  C     -3.245519   -2.762983    0.271527
  C     -3.122639   -0.947531   -1.542786
  C      1.050932    0.692405   -0.537895
  O      0.104278    1.442321   -1.058521
  H      6.100230    1.597855    1.718560
  H      5.494520    1.589824    0.039254
  H      5.726351    0.039068    0.911227
  H      2.288100    4.484012   -0.395939
  H      1.546557    3.227864   -1.439755
  H      3.317874    3.236344   -1.150289
  H      3.252698   -3.309199   -0.629756
  H      1.517877   -3.411220   -0.995144
  H      2.107375   -3.537798    0.667890
  H      0.400917   -2.108836   -2.219249
  H     -0.471921   -0.578591   -2.081971
  H     -0.629706   -2.817336    0.044636
  H     -2.645694   -3.441337    0.889120
  H     -3.955108   -3.371179   -0.309316
  H     -3.855094   -2.140746    0.940811
  H     -2.607324   -0.854223   -2.506120
  H     -4.122162   -1.348859   -1.760499
  C     -3.286651    0.493275   -0.968619
  H     -3.796277    1.095958   -1.730096
  H     -2.279334    0.916410   -0.849138
  C     -4.010430    0.575085    0.350566
  H     -3.441391    0.203748    1.205137
  C     -5.244416    1.047215    0.603047
  C     -6.187421    1.602878   -0.438869
  H     -6.458677    2.641695   -0.200913
  H     -5.774061    1.585108   -1.450502
  H     -7.128341    1.034099   -0.448968
  C     -5.796914    1.059455    2.011015
  H     -5.082445    0.651503    2.734229
  H     -6.056888    2.080920    2.325480
  H     -6.724275    0.471790    2.076774

----------------------------
CARTESIAN COORDINATES (A.U.)
----------------------------
  NO LB      ZA    FRAG     MASS         X           Y           Z
   0 O     8.0000    0    15.999    7.874633   -3.105924    2.290334
   1 C     6.0000    0    12.011    6.084221   -1.749759    1.249838
   2 C     6.0000    0    12.011    5.953835    0.942775    1.492442
   3 O     8.0000    0    15.999    7.775404    2.218021    2.945417
   4 C     6.0000    0    12.011   10.257967    2.055430    1.924004
   5 C     6.0000    0    12.011    4.006308    2.386863    0.421708
   6 O     8.0000    0    15.999    4.015638    5.001421    0.881472
   7 C     6.0000    0    12.011    4.403278    6.485187   -1.326943
   8 C     6.0000    0    12.011    4.096598   -2.842949   -0.239694
   9 C     6.0000    0    12.011    4.253069   -5.687723   -0.546466
  10 C     6.0000    0    12.011    2.124672   -1.389467   -1.314231
  11 C     6.0000    0    12.011   -0.007307   -2.601253   -2.835503
  12 C     6.0000    0    12.011   -1.968292   -3.932690   -1.227712
  13 C     6.0000    0    12.011   -4.494651   -3.636480   -1.218895
  14 C     6.0000    0    12.011   -6.133143   -5.221282    0.513112
  15 C     6.0000    0    12.011   -5.900933   -1.790573   -2.915444
  16 C     6.0000    0    12.011    1.985974    1.308456   -1.016475
  17 O     8.0000    0    15.999    0.197058    2.725592   -2.000314
  18 H     1.0000    0     1.008   11.527764    3.019508    3.247608
  19 H     1.0000    0     1.008   10.383139    3.004332    0.074179
  20 H     1.0000    0     1.008   10.821236    0.073827    1.721970
  21 H     1.0000    0     1.008    4.323883    8.473555   -0.748215
  22 H     1.0000    0     1.008    2.922570    6.099779   -2.720742
  23 H     1.0000    0     1.008    6.269872    6.115804   -2.173731
  24 H     1.0000    0     1.008    6.146708   -6.253479   -1.190067
  25 H     1.0000    0     1.008    2.868371   -6.446271   -1.880550
  26 H     1.0000    0     1.008    3.982362   -6.685470    1.262129
  27 H     1.0000    0     1.008    0.757623   -3.985122   -4.193773
  28 H     1.0000    0     1.008   -0.891801   -1.093379   -3.934354
  29 H     1.0000    0     1.008   -1.189972   -5.323993    0.084351
  30 H     1.0000    0     1.008   -4.999637   -6.503185    1.680193
  31 H     1.0000    0     1.008   -7.474072   -6.370605   -0.584523
  32 H     1.0000    0     1.008   -7.285071   -4.045423    1.777875
  33 H     1.0000    0     1.008   -4.927128   -1.614247   -4.735880
  34 H     1.0000    0     1.008   -7.789758   -2.548975   -3.326861
  35 C     6.0000    0    12.011   -6.210871    0.932154   -1.830424
  36 H     1.0000    0     1.008   -7.173924    2.071060   -3.269408
  37 H     1.0000    0     1.008   -4.307316    1.731764   -1.604639
  38 C     6.0000    0    12.011   -7.578615    1.086752    0.662474
  39 H     1.0000    0     1.008   -6.503286    0.385028    2.277379
  40 C     6.0000    0    12.011   -9.910509    1.978949    1.139594
  41 C     6.0000    0    12.011  -11.692531    3.029001   -0.829342
  42 H     1.0000    0     1.008  -12.205130    4.992079   -0.379671
  43 H     1.0000    0     1.008  -10.911395    2.995421   -2.741051
  44 H     1.0000    0     1.008  -13.470613    1.954164   -0.848426
  45 C     6.0000    0    12.011  -10.954580    2.002080    3.800267
  46 H     1.0000    0     1.008   -9.604430    1.231162    5.166944
  47 H     1.0000    0     1.008  -11.445860    3.932368    4.394521
  48 H     1.0000    0     1.008  -12.707038    0.891554    3.924534

--------------------------------
INTERNAL COORDINATES (ANGSTROEM)
--------------------------------
 O      0   0   0     0.000000000000     0.00000000     0.00000000
 C      1   0   0     1.309902329730     0.00000000     0.00000000
 C      2   1   0     1.432262552824   122.83278824     0.00000000
 O      3   2   1     1.405610901334   119.57751995   358.59878387
 C      4   3   2     1.423165971645   113.34455114    65.25392250
 C      3   2   1     1.402541864902   122.76611670   181.37616457
 O      6   3   2     1.404801873094   117.64986156   177.19633774
 C      7   6   3     1.422780144429   113.68883774   114.79036420
 C      2   1   3     1.436052581968   122.66870562   179.68053182
 C      9   2   1     1.516379552559   114.75141088   359.15090202
 C      9   2   1     1.415559248586   122.78719971   178.39370519
 C     11   9   2     1.527116692937   121.88335252   181.59800680
 C     12  11   9     1.515626820688   113.89744924    76.03618324
 C     13  12  11     1.346057414432   128.88969284   127.04211299
 C     14  13  12     1.514972416156   120.40170291   178.45549966
 C     14  13  12     1.521168443594   123.95982153   359.62906070
 C      6   3   2     1.431038758112   123.12949855   359.67182124
 O     17   6   3     1.315134413054   121.39310651   180.26709731
 H      5   4   3     1.096528330958   107.15409641   182.93581716
 H      5   4   3     1.102155066613   111.42286238    64.30245831
 H      5   4   3     1.095389117911   110.25071995   302.55642055
 H      8   7   6     1.096666597818   107.13267049   178.54182855
 H      8   7   6     1.095244929561   110.31795240    59.01923154
 H      8   7   6     1.102121221956   111.42579850   297.12824711
 H     10   9   2     1.099895838716   110.67819462   309.07219554
 H     10   9   2     1.093818759252   113.38034748   187.41481568
 H     10   9   2     1.102391765862   112.05121058    65.75744457
 H     12  11   9     1.103065850526   110.55865632   314.26983634
 H     12  11   9     1.092656785253   106.87927555   197.95405326
 H     13  12  11     1.092595794674   114.32298327   306.65589993
 H     15  14  13     1.096072811645   111.73308179     1.16573693
 H     15  14  13     1.100362680741   110.83578634   240.71677985
 H     15  14  13     1.098499510639   111.87769169   122.55043292
 H     16  14  13     1.096479380871   110.07502915    33.22934145
 H     16  14  13     1.098867607707   109.11039609   149.79292497
 C     16  14  13     1.559643617835   115.30206398   271.94487205
 H     36  16  14     1.096719408590   107.51276226   177.55535215
 H     36  16  14     1.099094260566   107.41508335    62.88122560
 C     36  16  14     1.506916491237   115.02029700   301.46268448
 H     39  36  16     1.091782172947   114.60858896    71.82494187
 C     39  36  16     1.345129583792   128.60808825   251.39539884
 C     41  39  36     1.511161437751   124.89763291     0.45854755
 H     42  41  39     1.099700876249   110.61468268   238.85593106
 H     42  41  39     1.092969668002   113.33995985     0.30828904
 H     42  41  39     1.099519519638   110.49550879   121.50229490
 C     41  39  36     1.512540282489   120.84116752   180.66795279
 H     46  41  39     1.095412688402   111.92009018   359.95429894
 H     46  41  39     1.099938416843   111.09883652   120.94403991
 H     46  41  39     1.099851257441   111.05861280   238.97507150

---------------------------
INTERNAL COORDINATES (A.U.)
---------------------------
 O      0   0   0     0.000000000000     0.00000000     0.00000000
 C      1   0   0     2.475356665376     0.00000000     0.00000000
 C      2   1   0     2.706583976708   122.83278824     0.00000000
 O      3   2   1     2.656219654376   119.57751995   358.59878387
 C      4   3   2     2.689393929524   113.34455114    65.25392250
 C      3   2   1     2.650420016024   122.76611670   181.37616457
 O      6   3   2     2.654690812568   117.64986156   177.19633774
 C      7   6   3     2.688664821752   113.68883774   114.79036420
 C      2   1   3     2.713746093829   122.66870562   179.68053182
 C      9   2   1     2.865542069414   114.75141088   359.15090202
 C      9   2   1     2.675019306167   122.78719971   178.39370519
 C     11   9   2     2.885832324190   121.88335252   181.59800680
 C     12  11   9     2.864119612326   113.89744924    76.03618324
 C     13  12  11     2.543679873810   128.88969284   127.04211299
 C     14  13  12     2.862882966979   120.40170291   178.45549966
 C     14  13  12     2.874591761956   123.95982153   359.62906070
 C      6   3   2     2.704271339859   123.12949855   359.67182124
 O     17   6   3     2.485243869967   121.39310651   180.26709731
 H      5   4   3     2.072138243597   107.15409641   182.93581716
 H      5   4   3     2.082771233012   111.42286238    64.30245831
 H      5   4   3     2.069985442929   110.25071995   302.55642055
 H      8   7   6     2.072399530095   107.13267049   178.54182855
 H      8   7   6     2.069712966437   110.31795240    59.01923154
 H      8   7   6     2.082707275879   111.42579850   297.12824711
 H     10   9   2     2.078501911013   110.67819462   309.07219554
 H     10   9   2     2.067017895133   113.38034748   187.41481568
 H     10   9   2     2.083218529770   112.05121058    65.75744457
 H     12  11   9     2.084492365176   110.55865632   314.26983634
 H     12  11   9     2.064822082498   106.87927555   197.95405326
 H     13  12  11     2.064706827007   114.32298327   306.65589993
 H     15  14  13     2.071277436847   111.73308179     1.16573693
 H     15  14  13     2.079384114588   110.83578634   240.71677985
 H     15  14  13     2.075863233355   111.87769169   122.55043292
 H     16  14  13     2.072045741338   110.07502915    33.22934145
 H     16  14  13     2.076558836003   109.11039609   149.79292497
 C     16  14  13     2.947299304225   115.30206398   271.94487205
 H     36  16  14     2.072499327992   107.51276226   177.55535215
 H     36  16  14     2.076987147835   107.41508335    62.88122560
 C     36  16  14     2.847659475128   115.02029700   301.46268448
 H     39  36  16     2.063169304766   114.60858896    71.82494187
 C     39  36  16     2.541926528002   128.60808825   251.39539884
 C     41  39  36     2.855681261492   124.89763291     0.45854755
 H     42  41  39     2.078133485344   110.61468268   238.85593106
 H     42  41  39     2.065413345207   113.33995985     0.30828904
 H     42  41  39     2.077790771016   110.49550879   121.50229490
 C     41  39  36     2.858286900427   120.84116752   180.66795279
 H     46  41  39     2.070029984702   111.92009018   359.95429894
 H     46  41  39     2.078582372012   111.09883652   120.94403991
 H     46  41  39     2.078417664612   111.05861280   238.97507150


           ************************************************************
           *        Program running with 4 parallel MPI-processes     *
           *              working on a common directory               *
           ************************************************************
------------------------------------------------------------------------------
                   ___                                                        
                  /   \      - P O W E R E D   B Y -                         
                 /     \                                                     
                 |  |  |   _    _      __       _____    __    __             
                 |  |  |  | |  | |    /  \     |  _  \  |  |  /  |          
                  \  \/   | |  | |   /    \    | | | |  |  | /  /          
                 / \  \   | |__| |  /  /\  \   | |_| |  |  |/  /          
                |  |  |   |  __  | /  /__\  \  |    /   |      \           
                |  |  |   | |  | | |   __   |  |    \   |  |\   \          
                \     /   | |  | | |  |  |  |  | |\  \  |  | \   \       
                 \___/    |_|  |_| |__|  |__|  |_| \__\ |__|  \__/        
                                                                              
                      - O R C A' S   B I G   F R I E N D -                    
                                      &                                       
                       - I N T E G R A L  F E E D E R -                       
                                                                              
 v1 FN, 2020, v2 2021                                                         
------------------------------------------------------------------------------


Reading SHARK input file UQ2_2e_0H_B3LYP_631Gd_opt.SHARKINP.tmp ... ok
----------------------
SHARK INTEGRAL PACKAGE
----------------------

Number of atoms                             ...     49
Number of basis functions                   ...    374
Number of shells                            ...    190
Maximum angular momentum                    ...      2
Integral batch strategy                     ... SHARK/LIBINT Hybrid
RI-J (if used) integral strategy            ... SPLIT-RIJ (Revised 2003 algorithm where possible)
Printlevel                                  ...      1
Contraction scheme used                     ... SEGMENTED contraction
Coulomb Range Separation                    ... NOT USED
Exchange Range Separation                   ... NOT USED
Finite Nucleus Model                        ... NOT USED
Auxiliary Coulomb fitting basis             ... AVAILABLE
   # of basis functions in Aux-J            ...   1413
   # of shells in Aux-J                     ...    475
   Maximum angular momentum in Aux-J        ...      4
Auxiliary J/K fitting basis                 ... NOT available
Auxiliary Correlation fitting basis         ... NOT available
Auxiliary 'external' fitting basis          ... NOT available
Integral threshold                          ...     2.500000e-11
Primitive cut-off                           ...     2.500000e-12
Primitive pair pre-selection threshold      ...     2.500000e-12

Calculating pre-screening integrals         ... done (  0.1 sec) Dimension = 190
Organizing shell pair data                  ... done (  0.2 sec)
Shell pair information
Total number of shell pairs                 ...     18145
Shell pairs after pre-screening             ...     11842
Total number of primitive shell pairs       ...    101586
Primitive shell pairs kept                  ...     35988
          la=0 lb=0:   4515 shell pairs
          la=1 lb=0:   3977 shell pairs
          la=1 lb=1:    875 shell pairs
          la=2 lb=0:   1585 shell pairs
          la=2 lb=1:    739 shell pairs
          la=2 lb=2:    151 shell pairs

Calculating one electron integrals          ... done (  0.2 sec)
Calculating RI/J V-Matrix + Cholesky decomp.... done (  4.2 sec)
Calculating Nuclear repulsion               ... done (  0.0 sec) ENN=   1926.801311721555 Eh

SHARK setup successfully completed in   5.3 seconds

Maximum memory used throughout the entire GTOINT-calculation: 29.2 MB
[1717830775.281033] [eu-a2p-437:75142:0]          mpool.c:38   UCX  WARN  object 0x267b840 was not returned to mpool ucp_requests
[1717830775.281055] [eu-a2p-437:75142:0]          mpool.c:38   UCX  WARN  object 0x267ba00 was not returned to mpool ucp_requests
[1717830775.281060] [eu-a2p-437:75142:0]          mpool.c:38   UCX  WARN  object 0x267bbc0 was not returned to mpool ucp_requests
[1717830775.281063] [eu-a2p-437:75142:0]          mpool.c:38   UCX  WARN  object 0x267bd80 was not returned to mpool ucp_requests
[1717830775.281067] [eu-a2p-437:75142:0]          mpool.c:38   UCX  WARN  object 0x267bf40 was not returned to mpool ucp_requests
[1717830775.281070] [eu-a2p-437:75142:0]          mpool.c:38   UCX  WARN  object 0x267c480 was not returned to mpool ucp_requests
[1717830775.281072] [eu-a2p-437:75142:0]          mpool.c:38   UCX  WARN  object 0x267c640 was not returned to mpool ucp_requests
[1717830775.281075] [eu-a2p-437:75142:0]          mpool.c:38   UCX  WARN  object 0x267c800 was not returned to mpool ucp_requests
[1717830775.281077] [eu-a2p-437:75142:0]          mpool.c:38   UCX  WARN  object 0x267c9c0 was not returned to mpool ucp_requests
[1717830775.281080] [eu-a2p-437:75142:0]          mpool.c:38   UCX  WARN  object 0x267cb80 was not returned to mpool ucp_requests
[1717830775.281082] [eu-a2p-437:75142:0]          mpool.c:38   UCX  WARN  object 0x267cd40 was not returned to mpool ucp_requests
[1717830775.281176] [eu-a2p-437:75143:0]          mpool.c:38   UCX  WARN  object 0x3a92d80 was not returned to mpool ucp_requests
[1717830775.281210] [eu-a2p-437:75143:0]          mpool.c:38   UCX  WARN  object 0x3a92f40 was not returned to mpool ucp_requests
[1717830775.281218] [eu-a2p-437:75143:0]          mpool.c:38   UCX  WARN  object 0x3a93100 was not returned to mpool ucp_requests
[1717830775.281224] [eu-a2p-437:75143:0]          mpool.c:38   UCX  WARN  object 0x3a93480 was not returned to mpool ucp_requests
[1717830775.281228] [eu-a2p-437:75143:0]          mpool.c:38   UCX  WARN  object 0x3a93640 was not returned to mpool ucp_requests
[1717830775.281233] [eu-a2p-437:75143:0]          mpool.c:38   UCX  WARN  object 0x3a93800 was not returned to mpool ucp_requests
[1717830775.281237] [eu-a2p-437:75143:0]          mpool.c:38   UCX  WARN  object 0x3a93b80 was not returned to mpool ucp_requests
[1717830775.281242] [eu-a2p-437:75143:0]          mpool.c:38   UCX  WARN  object 0x3a93d40 was not returned to mpool ucp_requests
[1717830775.295132] [eu-a2p-437:75141:0]          mpool.c:38   UCX  WARN  object 0x2ed5680 was not returned to mpool ucp_requests
[1717830775.295156] [eu-a2p-437:75141:0]          mpool.c:38   UCX  WARN  object 0x2ed5840 was not returned to mpool ucp_requests
[1717830775.295161] [eu-a2p-437:75141:0]          mpool.c:38   UCX  WARN  object 0x2ed5a00 was not returned to mpool ucp_requests
[1717830775.295165] [eu-a2p-437:75141:0]          mpool.c:38   UCX  WARN  object 0x2ed5bc0 was not returned to mpool ucp_requests
[1717830775.295168] [eu-a2p-437:75141:0]          mpool.c:38   UCX  WARN  object 0x2ed5d80 was not returned to mpool ucp_requests
[1717830775.295171] [eu-a2p-437:75141:0]          mpool.c:38   UCX  WARN  object 0x2ed5f40 was not returned to mpool ucp_requests
[1717830775.295174] [eu-a2p-437:75141:0]          mpool.c:38   UCX  WARN  object 0x2ed6100 was not returned to mpool ucp_requests
[1717830775.295178] [eu-a2p-437:75141:0]          mpool.c:38   UCX  WARN  object 0x2ed62c0 was not returned to mpool ucp_requests
[1717830775.295181] [eu-a2p-437:75141:0]          mpool.c:38   UCX  WARN  object 0x2ed6480 was not returned to mpool ucp_requests
[1717830775.295184] [eu-a2p-437:75141:0]          mpool.c:38   UCX  WARN  object 0x2ed6640 was not returned to mpool ucp_requests
[1717830775.295187] [eu-a2p-437:75141:0]          mpool.c:38   UCX  WARN  object 0x2ed6800 was not returned to mpool ucp_requests
[1717830775.295191] [eu-a2p-437:75141:0]          mpool.c:38   UCX  WARN  object 0x2ed69c0 was not returned to mpool ucp_requests
[1717830775.295194] [eu-a2p-437:75141:0]          mpool.c:38   UCX  WARN  object 0x2ed6b80 was not returned to mpool ucp_requests
[1717830775.295197] [eu-a2p-437:75141:0]          mpool.c:38   UCX  WARN  object 0x2ed6d40 was not returned to mpool ucp_requests


           ************************************************************
           *        Program running with 4 parallel MPI-processes     *
           *              working on a common directory               *
           ************************************************************

Diagonalization of the overlap matrix:
Smallest eigenvalue                        ... 4.074e-04
Time for diagonalization                   ...    0.021 sec
Threshold for overlap eigenvalues          ... 1.000e-08
Number of eigenvalues below threshold      ... 0
Time for construction of square roots      ...    0.010 sec
Total time needed                          ...    0.032 sec

-------------------
DFT GRID GENERATION
-------------------

General Integration Accuracy     IntAcc      ... 4.959
Radial Grid Type                 RadialGrid  ... OptM3 with GC (2021)
Angular Grid (max. ang.)         AngularGrid ... 6 (Lebedev-590)
Angular grid pruning method      GridPruning ... 4 (adaptive)
Weight generation scheme         WeightScheme... Becke
Basis function cutoff            BFCut       ... 1.0000e-11
Integration weight cutoff        WCut        ... 1.0000e-14
Angular grids for H and He will be reduced by one unit
Partially contracted basis set               ... off
Rotationally invariant grid construction     ... off

Total number of grid points                  ...   547869
Total number of batches                      ...     8586
Average number of points per batch           ...       63
Average number of grid points per atom       ...    11181
Time for grid setup =    7.491 sec

--------------------
COSX GRID GENERATION
--------------------

GRIDX 1
-------
General Integration Accuracy     IntAcc      ... 4.020
Radial Grid Type                 RadialGrid  ... OptM3 with GC (2021)
Angular Grid (max. ang.)         AngularGrid ... 2 (Lebedev-110)
Angular grid pruning method      GridPruning ... 4 (adaptive)
Weight generation scheme         WeightScheme... Becke
Basis function cutoff            BFCut       ... 1.0000e-11
Integration weight cutoff        WCut        ... 1.0000e-14
Angular grids for H and He will be reduced by one unit
Partially contracted basis set               ... on
Rotationally invariant grid construction     ... off

Total number of grid points                  ...    59403
Total number of batches                      ...      952
Average number of points per batch           ...       62
Average number of grid points per atom       ...     1212
UseSFitting                                  ... on

GRIDX 2
-------
General Integration Accuracy     IntAcc      ... 4.338
Radial Grid Type                 RadialGrid  ... OptM3 with GC (2021)
Angular Grid (max. ang.)         AngularGrid ... 3 (Lebedev-194)
Angular grid pruning method      GridPruning ... 4 (adaptive)
Weight generation scheme         WeightScheme... Becke
Basis function cutoff            BFCut       ... 1.0000e-11
Integration weight cutoff        WCut        ... 1.0000e-14
Angular grids for H and He will be reduced by one unit
Partially contracted basis set               ... on
Rotationally invariant grid construction     ... off

Total number of grid points                  ...   129410
Total number of batches                      ...     2049
Average number of points per batch           ...       63
Average number of grid points per atom       ...     2641
UseSFitting                                  ... on

GRIDX 3
-------
General Integration Accuracy     IntAcc      ... 4.871
Radial Grid Type                 RadialGrid  ... OptM3 with GC (2021)
Angular Grid (max. ang.)         AngularGrid ... 4 (Lebedev-302)
Angular grid pruning method      GridPruning ... 4 (adaptive)
Weight generation scheme         WeightScheme... Becke
Basis function cutoff            BFCut       ... 1.0000e-11
Integration weight cutoff        WCut        ... 1.0000e-14
Angular grids for H and He will be reduced by one unit
Partially contracted basis set               ... on
Rotationally invariant grid construction     ... off

Total number of grid points                  ...   246930
Total number of batches                      ...     3886
Average number of points per batch           ...       63
Average number of grid points per atom       ...     5039
UseSFitting                                  ... on

Time for X-Grid setup             =   13.350 sec


--------------------
CPCM SOLVATION MODEL
--------------------
CPCM parameters:
  Epsilon                                         ...      80.4000
  Refrac                                          ...       1.3300
  Rsolv                                           ...       1.3000
  Surface type                                    ... GAUSSIAN VDW
  Epsilon function type                           ...         CPCM
Radii:
 Radius for O  used is    3.4469 Bohr (=   1.8240 Ang.)
 Radius for C  used is    3.8550 Bohr (=   2.0400 Ang.)
 Radius for H  used is    2.4944 Bohr (=   1.3200 Ang.)
Calculating surface                               ...        done! (  0.0s)
GEPOL surface points                              ...         2595
GEPOL Volume                                      ...    2773.3233
GEPOL Surface-area                                ...    1434.7102
Calculating surface distance matrix               ...        done! (  0.1s)
Performing Cholesky decomposition & store         ...        done! ( 10.8s)
Overall time for CPCM initialization              ...                10.9s
--------------
SCF ITERATIONS
--------------
ITER       Energy         Delta-E        Max-DP      RMS-DP      [F,P]     Damp
               ***  Starting incremental Fock matrix formation  ***
                      *** Initiating the SOSCF procedure ***
                      *** Re-Reading the Fockian *** 
                      *** Removing any level shift *** 
ITER      Energy       Delta-E        Grad      Rot      Max-DP    RMS-DP
  0  -1040.05202891 -1040.0520289138  0.002462  0.002462  0.006263  0.000187
               *** Restarting incremental Fock matrix formation ***
  1  -1040.05371694  -0.0016880264  0.000724  0.001486  0.002832  0.000088
  2  -1040.05389594  -0.0001789986  0.000202  0.001134  0.001326  0.000028
  3  -1040.05389168   0.0000042554  0.000445  0.000853  0.001051  0.000017
  4  -1040.05390073  -0.0000090494  0.000034  0.000105  0.000211  0.000004
  5  -1040.05390062   0.0000001133  0.000037  0.000051  0.000120  0.000002
  6  -1040.05390087  -0.0000002457  0.000004  0.000015  0.000026  0.000001
  7  -1040.05390087  -0.0000000007  0.000006  0.000010  0.000015  0.000000
                  ***Gradient check signals convergence***
              ***Rediagonalizing the Fockian in SOSCF/NRSCF***

               *****************************************************
               *                     SUCCESS                       *
               *           SCF CONVERGED AFTER   8 CYCLES          *
               *****************************************************

Old exchange energy                            =    -28.251813360 Eh
New exchange energy                            =    -28.251822394 Eh
Exchange energy change after final integration =     -0.000009033 Eh
Total energy after final integration           =  -1040.053909901 Eh
Final COS-X integration done in                =    40.427 sec
Total Energy       :        -1040.05390990 Eh          -28301.30570 eV
  Last Energy change         ...   -1.7928e-09  Tolerance :   1.0000e-08
  Last MAX-Density change    ...    7.5495e-15  Tolerance :   1.0000e-07
             **** THE GBW FILE WAS UPDATED (UQ2_2e_0H_B3LYP_631Gd_opt.gbw) ****
             **** DENSITY UQ2_2e_0H_B3LYP_631Gd_opt.scfp WAS UPDATED ****
             **** ENERGY FILE WAS UPDATED (UQ2_2e_0H_B3LYP_631Gd_opt.en.tmp) ****
             **** THE GBW FILE WAS UPDATED (UQ2_2e_0H_B3LYP_631Gd_opt.gbw) ****
             **** DENSITY UQ2_2e_0H_B3LYP_631Gd_opt.scfp WAS UPDATED ****
Total SCF time: 0 days 0 hours 4 min 40 sec 

Maximum memory used throughout the entire SCF-calculation: 194.4 MB

-------------------------   --------------------
FINAL SINGLE POINT ENERGY     -1040.053909900814
-------------------------   --------------------


           ************************************************************
           *        Program running with 4 parallel MPI-processes     *
           *              working on a common directory               *
           ************************************************************
------------------------------------------------------------------------------
                         ORCA SCF GRADIENT CALCULATION
------------------------------------------------------------------------------

 ... reading COSX grid (gridx3)
Gradient of the Kohn-Sham DFT energy:
Kohn-Sham wavefunction type      ... RKS
Hartree-Fock exchange scaling    ...    0.200
Number of operators              ...    1
Number of atoms                  ...   49
Basis set dimensions             ...  374
Integral neglect threshold       ... 2.5e-11
Integral primitive cutoff        ... 2.5e-12
SHARK Integral package           ... ON

Nuc. rep. gradient       (SHARK) ... done (  0.0 sec)
HCore & Overlap gradient (SHARK) ... done (  0.5 sec)
RI-J gradient            (SHARK) ... done (  2.0 sec)
COSX-gradient                    ... done ( 53.0 sec)
Exchange-correlation gradient    ... done

------------------
CARTESIAN GRADIENT
------------------

   1   O   :   -0.000110561    0.000189233   -0.000058741
   2   C   :    0.000619465   -0.000398248    0.000278893
   3   C   :   -0.000636607    0.000166549   -0.000521249
   4   O   :    0.000155576    0.000149436    0.000241517
   5   C   :   -0.000377332    0.000045264    0.000114131
   6   C   :    0.000546638   -0.000376755    0.000324455
   7   O   :   -0.000111442    0.000016210    0.000059620
   8   C   :    0.000033010   -0.000099397   -0.000005516
   9   C   :   -0.000076178    0.000318699   -0.000120299
  10   C   :   -0.000200324   -0.000023272   -0.000049888
  11   C   :    0.000353796   -0.000013042    0.000027842
  12   C   :    0.000285539   -0.000140832    0.000287030
  13   C   :   -0.000108999    0.000147951    0.000141729
  14   C   :   -0.000063371   -0.000280619   -0.000249778
  15   C   :    0.000073599    0.000276292    0.000018944
  16   C   :   -0.000260562   -0.000742797   -0.000467880
  17   C   :   -0.000854131    0.000315020   -0.000628277
  18   O   :    0.000252807    0.000127173    0.000306328
  19   H   :    0.000043348   -0.000066556   -0.000064955
  20   H   :    0.000090287   -0.000069891    0.000032845
  21   H   :    0.000125689   -0.000122018    0.000064026
  22   H   :   -0.000003496    0.000028603   -0.000089564
  23   H   :    0.000125128    0.000131224    0.000117851
  24   H   :    0.000024688    0.000065934    0.000025837
  25   H   :   -0.000005017    0.000022013   -0.000004643
  26   H   :   -0.000053725   -0.000002213    0.000039947
  27   H   :    0.000091809   -0.000042632   -0.000016685
  28   H   :   -0.000424669   -0.000033794   -0.000152655
  29   H   :    0.000154313    0.000029624    0.000024879
  30   H   :    0.000070905    0.000074533    0.000123493
  31   H   :    0.000007001   -0.000058005   -0.000101496
  32   H   :   -0.000054390    0.000111230   -0.000010657
  33   H   :   -0.000070777   -0.000100351    0.000167762
  34   H   :    0.000010252   -0.000026860    0.000122309
  35   H   :    0.000037751    0.000275777   -0.000116991
  36   C   :    0.000261599    0.000126170   -0.000109570
  37   H   :    0.000107248   -0.000059026   -0.000010364
  38   H   :   -0.000370793    0.000122520    0.000217376
  39   C   :    0.000226223    0.000005111    0.000211490
  40   H   :    0.000036357   -0.000062605   -0.000056437
  41   C   :   -0.000064075   -0.000102645   -0.000026712
  42   C   :    0.000005554   -0.000041698    0.000018846
  43   H   :    0.000056056   -0.000003106   -0.000019775
  44   H   :   -0.000016195    0.000028234    0.000000430
  45   H   :    0.000018921    0.000029865   -0.000022246
  46   C   :   -0.000008769    0.000042047   -0.000020813
  47   H   :   -0.000017944    0.000022249    0.000009001
  48   H   :   -0.000007443   -0.000029317    0.000010771
  49   H   :    0.000041338   -0.000005649   -0.000038615

Difference to translation invariance:
           :   -0.0000419027   -0.0000343665    0.0000235469

Difference to rotation invariance:
           :    0.0018548074   -0.0031672062   -0.0010774547

Norm of the cartesian gradient     ...    0.0024944296
RMS gradient                       ...    0.0002057371
MAX gradient                       ...    0.0008541312

-------
TIMINGS
-------

Total SCF gradient time            ...       76.853 sec

One electron gradient       ....       0.497 sec  (  0.6%)
RI-J Coulomb gradient       ....       2.031 sec  (  2.6%)
COSX gradient               ....      53.009 sec  ( 69.0%)
XC gradient                 ....      11.742 sec  ( 15.3%)
CPCM gradient               ....       1.094 sec  (  1.4%)
   A-Matrix (El+Nuc)        ....       0.264 sec  (  0.3%)
   Potential                ....       0.830 sec  (  1.1%)

Maximum memory used throughout the entire SCFGRAD-calculation: 123.2 MB
------------------------------------------------------------------------------
                         ORCA GEOMETRY RELAXATION STEP
------------------------------------------------------------------------------

Reading the OPT-File                    .... done
Getting information on internals        .... done
Copying old internal coords+grads       .... done
Making the new internal coordinates     .... (new redundants).... done
Validating the new internal coordinates .... (new redundants).... done
Calculating the B-matrix                .... done
Calculating the G,G- and P matrices     .... done
Transforming gradient to internals      .... done
Projecting the internal gradient        .... done
Number of atoms                         ....  49
Number of internal coordinates          .... 234
Current Energy                          .... -1040.053909901 Eh
Current gradient norm                   ....     0.002494430 Eh/bohr
Maximum allowed component of the step   ....  0.300
Current trust radius                    ....  0.300
Updating the Hessian (BFGS)             .... done
Forming the augmented Hessian           .... done
Diagonalizing the augmented Hessian     .... done
Last element of RFO vector              ....  0.997563589
Lowest eigenvalues of augmented Hessian:
 -0.000059035  0.003072780  0.006227707  0.008481260  0.011525624
Length of the computed step             ....  0.069933456
The final length of the internal step   ....  0.069933456
Converting the step to cartesian space:
 Initial RMS(Int)=    0.0045716930
Transforming coordinates:
 Iter   0:  RMS(Cart)=    0.0222507612 RMS(Int)=    0.4105314741
 Iter   1:  RMS(Cart)=    0.0002058498 RMS(Int)=    0.0000629792
 Iter   2:  RMS(Cart)=    0.0000022821 RMS(Int)=    0.0000005388
 Iter   3:  RMS(Cart)=    0.0000000414 RMS(Int)=    0.0000000140
done
Storing new coordinates                 .... done

                                .--------------------.
          ----------------------|Geometry convergence|-------------------------
          Item                value                   Tolerance       Converged
          ---------------------------------------------------------------------
          Energy change      -0.0000970250            0.0000002000      NO
          RMS gradient        0.0001632717            0.0000080000      NO
          MAX gradient        0.0008469467            0.0000300000      NO
          RMS step            0.0045716930            0.0001000000      NO
          MAX step            0.0185636639            0.0002000000      NO
          ........................................................
          Max(Bonds)      0.0006      Max(Angles)    0.22
          Max(Dihed)        1.06      Max(Improp)    0.00
          ---------------------------------------------------------------------

The optimization has not yet converged - more geometry cycles are needed


    ---------------------------------------------------------------------------
                         Redundant Internal Coordinates
                            (Angstroem and degrees)

        Definition                    Value    dE/dq     Step     New-Value
    ----------------------------------------------------------------------------
     1. B(C   1,O   0)                1.3099 -0.000212  0.0003    1.3102   
     2. B(C   2,C   1)                1.4323 -0.000083 -0.0006    1.4317   
     3. B(O   3,C   2)                1.4056  0.000189 -0.0004    1.4052   
     4. B(C   4,O   3)                1.4232 -0.000117  0.0001    1.4233   
     5. B(C   5,C   2)                1.4025 -0.000322  0.0006    1.4031   
     6. B(O   6,C   5)                1.4048  0.000147 -0.0000    1.4048   
     7. B(C   7,O   6)                1.4228  0.000119  0.0001    1.4228   
     8. B(C   8,C   1)                1.4361  0.000029 -0.0003    1.4358   
     9. B(C   9,C   8)                1.5164  0.000031  0.0001    1.5165   
    10. B(C  10,C   8)                1.4156 -0.000094  0.0002    1.4158   
    11. B(C  11,C  10)                1.5271  0.000149 -0.0002    1.5270   
    12. B(C  12,C  11)                1.5156  0.000160 -0.0003    1.5153   
    13. B(C  13,C  12)                1.3461 -0.000032  0.0001    1.3461   
    14. B(C  14,C  13)                1.5150 -0.000029 -0.0001    1.5149   
    15. B(C  15,C  13)                1.5212 -0.000203  0.0002    1.5213   
    16. B(C  16,C  10)                1.4382  0.000450 -0.0006    1.4376   
    17. B(C  16,C   5)                1.4310  0.000425 -0.0006    1.4305   
    18. B(O  17,C  16)                1.3151 -0.000227  0.0003    1.3154   
    19. B(H  18,C   4)                1.0965 -0.000052 -0.0000    1.0965   
    20. B(H  19,C   4)                1.1022 -0.000036  0.0000    1.1022   
    21. B(H  20,C   4)                1.0954  0.000139 -0.0001    1.0953   
    22. B(H  21,C   7)                1.0967 -0.000002 -0.0001    1.0966   
    23. B(H  22,C   7)                1.0952 -0.000179  0.0002    1.0954   
    24. B(H  23,C   7)                1.1021  0.000005 -0.0001    1.1021   
    25. B(H  24,C   9)                1.0999 -0.000009  0.0000    1.0999   
    26. B(H  25,C   9)                1.0938  0.000006 -0.0001    1.0937   
    27. B(H  26,C   9)                1.1024 -0.000004 -0.0000    1.1024   
    28. B(H  27,C  11)                1.1031 -0.000034 -0.0002    1.1029   
    29. B(H  28,C  11)                1.0927 -0.000061  0.0002    1.0929   
    30. B(H  29,C  12)                1.0926  0.000061 -0.0000    1.0926   
    31. B(H  30,C  14)                1.0961 -0.000008  0.0000    1.0961   
    32. B(H  31,C  14)                1.1004 -0.000031  0.0001    1.1004   
    33. B(H  32,C  14)                1.0985  0.000092 -0.0002    1.0983   
    34. B(H  33,C  15)                1.0965 -0.000113  0.0001    1.0966   
    35. B(H  34,C  15)                1.0989 -0.000110  0.0002    1.0990   
    36. B(C  35,C  15)                1.5596  0.000116  0.0002    1.5598   
    37. B(H  36,C  35)                1.0967 -0.000079  0.0001    1.0968   
    38. B(H  37,C  35)                1.0991 -0.000272  0.0005    1.0996   
    39. B(C  38,C  35)                1.5069 -0.000030  0.0003    1.5072   
    40. B(H  39,C  38)                1.0918  0.000000 -0.0001    1.0917   
    41. B(C  40,C  38)                1.3451 -0.000049  0.0001    1.3453   
    42. B(C  41,C  40)                1.5112 -0.000039  0.0001    1.5112   
    43. B(H  42,C  41)                1.0997 -0.000023  0.0000    1.0997   
    44. B(H  43,C  41)                1.0930 -0.000013 -0.0000    1.0929   
    45. B(H  44,C  41)                1.0995 -0.000028  0.0000    1.0996   
    46. B(C  45,C  40)                1.5125 -0.000021 -0.0001    1.5125   
    47. B(H  46,C  45)                1.0954 -0.000008  0.0000    1.0954   
    48. B(H  47,C  45)                1.0999 -0.000017  0.0000    1.0999   
    49. B(H  48,C  45)                1.0999 -0.000040  0.0001    1.0999   
    50. A(O   0,C   1,C   8)          122.67  0.000295   -0.02    122.65   
    51. A(C   2,C   1,C   8)          114.50 -0.000351    0.05    114.55   
    52. A(O   0,C   1,C   2)          122.83  0.000056   -0.02    122.81   
    53. A(C   1,C   2,C   5)          122.77  0.000298   -0.03    122.74   
    54. A(C   1,C   2,O   3)          119.58 -0.000341    0.01    119.59   
    55. A(O   3,C   2,C   5)          117.60  0.000041    0.03    117.63   
    56. A(C   2,O   3,C   4)          113.34 -0.000223   -0.00    113.34   
    57. A(H  18,C   4,H  19)          108.57 -0.000079    0.01    108.58   
    58. A(H  18,C   4,H  20)          109.94 -0.000137    0.04    109.98   
    59. A(H  19,C   4,H  20)          109.46 -0.000060   -0.00    109.46   
    60. A(O   3,C   4,H  19)          111.42  0.000144   -0.05    111.37   
    61. A(O   3,C   4,H  20)          110.25  0.000033    0.02    110.27   
    62. A(O   3,C   4,H  18)          107.15  0.000097   -0.02    107.13   
    63. A(C   2,C   5,C  16)          123.13  0.000192   -0.03    123.10   
    64. A(C   2,C   5,O   6)          117.65 -0.000249   -0.02    117.63   
    65. A(O   6,C   5,C  16)          119.18  0.000054    0.06    119.23   
    66. A(C   5,O   6,C   7)          113.69  0.000165    0.03    113.72   
    67. A(H  22,C   7,H  23)          109.53 -0.000007   -0.01    109.52   
    68. A(H  21,C   7,H  23)          108.54 -0.000094    0.01    108.55   
    69. A(O   6,C   7,H  22)          110.32  0.000083    0.01    110.32   
    70. A(O   6,C   7,H  23)          111.43  0.000026   -0.03    111.39   
    71. A(O   6,C   7,H  21)          107.13  0.000122   -0.03    107.10   
    72. A(H  21,C   7,H  22)          109.83 -0.000133    0.07    109.90   
    73. A(C   9,C   8,C  10)          122.46 -0.000318    0.04    122.49   
    74. A(C   1,C   8,C   9)          114.75  0.000049   -0.00    114.75   
    75. A(C   1,C   8,C  10)          122.79  0.000268   -0.03    122.76   
    76. A(H  25,C   9,H  26)          107.31 -0.000015   -0.02    107.29   
    77. A(C   8,C   9,H  26)          112.05  0.000071   -0.00    112.05   
    78. A(H  24,C   9,H  26)          104.88 -0.000044    0.02    104.91   
    79. A(H  24,C   9,H  25)          108.09  0.000037   -0.02    108.07   
    80. A(C   8,C   9,H  25)          113.38 -0.000005   -0.01    113.37   
    81. A(C   8,C   9,H  24)          110.68 -0.000047    0.03    110.71   
    82. A(C   8,C  10,C  11)          121.88 -0.000671    0.09    121.97   
    83. A(C  11,C  10,C  16)          115.91  0.000583   -0.07    115.83   
    84. A(C   8,C  10,C  16)          122.21  0.000087   -0.02    122.19   
    85. A(C  10,C  11,C  12)          113.90  0.000203   -0.14    113.75   
    86. A(H  27,C  11,H  28)          107.17 -0.000062    0.07    107.24   
    87. A(C  10,C  11,H  28)          106.88 -0.000122    0.08    106.96   
    88. A(C  12,C  11,H  27)          107.96 -0.000383    0.12    108.08   
    89. A(C  10,C  11,H  27)          110.56  0.000227   -0.10    110.46   
    90. A(C  12,C  11,H  28)          110.18  0.000133   -0.01    110.16   
    91. A(C  13,C  12,H  29)          116.79  0.000010   -0.03    116.76   
    92. A(C  11,C  12,H  29)          114.32 -0.000072   -0.02    114.30   
    93. A(C  11,C  12,C  13)          128.89  0.000062    0.05    128.94   
    94. A(C  14,C  13,C  15)          115.63  0.000089   -0.00    115.63   
    95. A(C  12,C  13,C  15)          123.96 -0.000192    0.03    123.99   
    96. A(C  12,C  13,C  14)          120.40  0.000105   -0.03    120.37   
    97. A(H  31,C  14,H  32)          106.07 -0.000096    0.04    106.11   
    98. A(C  13,C  14,H  32)          111.88  0.000286   -0.12    111.76   
    99. A(H  30,C  14,H  31)          107.95  0.000027    0.02    107.97   
   100. A(C  13,C  14,H  31)          110.84 -0.000069    0.05    110.89   
   101. A(C  13,C  14,H  30)          111.73 -0.000083    0.02    111.76   
   102. A(H  30,C  14,H  32)          108.12 -0.000073   -0.01    108.11   
   103. A(H  34,C  15,C  35)          108.34  0.000082   -0.02    108.32   
   104. A(H  33,C  15,C  35)          107.11  0.000275   -0.01    107.11   
   105. A(C  13,C  15,C  35)          115.30 -0.000847    0.22    115.52   
   106. A(H  33,C  15,H  34)          106.53 -0.000112   -0.04    106.49   
   107. A(C  13,C  15,H  34)          109.11  0.000444   -0.12    108.99   
   108. A(C  13,C  15,H  33)          110.08  0.000198   -0.06    110.01   
   109. A(C  10,C  16,O  17)          124.01  0.000652   -0.13    123.88   
   110. A(C   5,C  16,O  17)          121.39 -0.000157    0.08    121.48   
   111. A(C   5,C  16,C  10)          114.58 -0.000494    0.06    114.64   
   112. A(C  15,C  35,H  36)          107.51 -0.000010    0.03    107.54   
   113. A(H  37,C  35,C  38)          108.91 -0.000255    0.15    109.07   
   114. A(H  36,C  35,C  38)          110.78  0.000249   -0.14    110.64   
   115. A(C  15,C  35,C  38)          115.02 -0.000281    0.09    115.11   
   116. A(H  36,C  35,H  37)          106.85 -0.000062   -0.06    106.79   
   117. A(C  15,C  35,H  37)          107.42  0.000378   -0.08    107.33   
   118. A(H  39,C  38,C  40)          116.78  0.000114   -0.01    116.77   
   119. A(C  35,C  38,C  40)          128.61 -0.000074   -0.01    128.60   
   120. A(C  35,C  38,H  39)          114.61 -0.000040    0.02    114.63   
   121. A(C  41,C  40,C  45)          114.26  0.000017   -0.00    114.26   
   122. A(C  38,C  40,C  45)          120.84  0.000064   -0.01    120.83   
   123. A(C  38,C  40,C  41)          124.90 -0.000082    0.02    124.91   
   124. A(H  43,C  41,H  44)          107.86 -0.000017    0.00    107.87   
   125. A(H  42,C  41,H  44)          106.23  0.000018   -0.01    106.23   
   126. A(C  40,C  41,H  44)          110.50  0.000036   -0.01    110.49   
   127. A(H  42,C  41,H  43)          107.99 -0.000023    0.01    108.00   
   128. A(C  40,C  41,H  43)          113.34  0.000026   -0.01    113.33   
   129. A(C  40,C  41,H  42)          110.61 -0.000041    0.01    110.62   
   130. A(H  47,C  45,H  48)          106.25  0.000011   -0.00    106.25   
   131. A(H  46,C  45,H  48)          108.15  0.000005    0.00    108.15   
   132. A(C  40,C  45,H  48)          111.06 -0.000055    0.01    111.07   
   133. A(H  46,C  45,H  47)          108.13 -0.000032    0.01    108.14   
   134. A(C  40,C  45,H  47)          111.10  0.000034   -0.01    111.08   
   135. A(C  40,C  45,H  46)          111.92  0.000035   -0.01    111.91   
   136. D(C   5,C   2,C   1,O   0)   -178.62 -0.000018   -0.05   -178.67   
   137. D(C   5,C   2,C   1,C   8)      1.67 -0.000076    0.03      1.70   
   138. D(O   3,C   2,C   1,O   0)     -1.40 -0.000052    0.15     -1.26   
   139. D(O   3,C   2,C   1,C   8)    178.89 -0.000109    0.22    179.12   
   140. D(C   4,O   3,C   2,C   5)   -117.38 -0.000321    0.37   -117.02   
   141. D(C   4,O   3,C   2,C   1)     65.25 -0.000297    0.18     65.43   
   142. D(H  20,C   4,O   3,C   2)    -57.44 -0.000114    0.23    -57.21   
   143. D(H  19,C   4,O   3,C   2)     64.30 -0.000070    0.21     64.51   
   144. D(H  18,C   4,O   3,C   2)   -177.06 -0.000025    0.18   -176.88   
   145. D(C  16,C   5,C   2,C   1)     -0.33  0.000080   -0.05     -0.37   
   146. D(C  16,C   5,C   2,O   3)   -177.60  0.000123   -0.24   -177.84   
   147. D(O   6,C   5,C   2,O   3)     -0.08  0.000057   -0.18     -0.26   
   148. D(O   6,C   5,C   2,C   1)    177.20  0.000014    0.01    177.21   
   149. D(C   7,O   6,C   5,C   2)    114.79 -0.000191    0.34    115.13   
   150. D(C   7,O   6,C   5,C  16)    -67.58 -0.000250    0.39    -67.20   
   151. D(H  23,C   7,O   6,C   5)    -62.87 -0.000042    0.02    -62.85   
   152. D(H  22,C   7,O   6,C   5)     59.02  0.000024   -0.01     59.01   
   153. D(H  21,C   7,O   6,C   5)    178.54 -0.000017    0.05    178.59   
   154. D(C  10,C   8,C   1,C   2)     -1.90  0.000005    0.09     -1.81   
   155. D(C  10,C   8,C   1,O   0)    178.39 -0.000052    0.17    178.57   
   156. D(C   9,C   8,C   1,C   2)    178.86  0.000071    0.01    178.87   
   157. D(C   9,C   8,C   1,O   0)     -0.85  0.000014    0.09     -0.76   
   158. D(H  26,C   9,C   8,C  10)   -113.49 -0.000046    0.30   -113.19   
   159. D(H  25,C   9,C   8,C  10)      8.17 -0.000016    0.27      8.44   
   160. D(H  25,C   9,C   8,C   1)   -172.59 -0.000077    0.35   -172.24   
   161. D(H  24,C   9,C   8,C  10)    129.83 -0.000006    0.25    130.08   
   162. D(H  26,C   9,C   8,C   1)     65.76 -0.000107    0.38     66.13   
   163. D(H  24,C   9,C   8,C   1)    -50.93 -0.000067    0.33    -50.59   
   164. D(C  16,C  10,C   8,C   1)      0.80  0.000068   -0.20      0.60   
   165. D(C  11,C  10,C   8,C   9)      0.78  0.000038   -0.15      0.63   
   166. D(C  11,C  10,C   8,C   1)   -178.40  0.000106   -0.24   -178.64   
   167. D(C  16,C  10,C   8,C   9)    179.99 -0.000000   -0.12    179.87   
   168. D(H  28,C  11,C  10,C   8)   -162.05  0.000001    0.09   -161.95   
   169. D(H  28,C  11,C  10,C  16)     18.70  0.000040    0.05     18.75   
   170. D(H  27,C  11,C  10,C  16)    135.02  0.000015    0.13    135.15   
   171. D(H  27,C  11,C  10,C   8)    -45.73 -0.000024    0.17    -45.56   
   172. D(C  12,C  11,C  10,C  16)   -103.22 -0.000170    0.11   -103.11   
   173. D(C  12,C  11,C  10,C   8)     76.04 -0.000209    0.14     76.18   
   174. D(H  29,C  12,C  11,H  28)   -173.42  0.000027   -0.78   -174.20   
   175. D(H  29,C  12,C  11,H  27)     69.85  0.000249   -0.93     68.92   
   176. D(H  29,C  12,C  11,C  10)    -53.34  0.000104   -0.79    -54.13   
   177. D(C  13,C  12,C  11,H  28)      6.96  0.000071   -0.92      6.05   
   178. D(C  13,C  12,C  11,H  27)   -109.77  0.000293   -1.06   -110.83   
   179. D(C  13,C  12,C  11,C  10)    127.04  0.000148   -0.92    126.12   
   180. D(C  15,C  13,C  12,H  29)   -179.98  0.000003    0.28   -179.69   
   181. D(C  15,C  13,C  12,C  11)     -0.37 -0.000043    0.42      0.05   
   182. D(C  14,C  13,C  12,H  29)     -1.15  0.000087   -0.13     -1.28   
   183. D(C  14,C  13,C  12,C  11)    178.46  0.000041    0.01    178.46   
   184. D(H  32,C  14,C  13,C  15)    -58.53 -0.000046    0.36    -58.17   
   185. D(H  32,C  14,C  13,C  12)    122.55 -0.000120    0.74    123.29   
   186. D(H  31,C  14,C  13,C  15)     59.64 -0.000027    0.37     60.01   
   187. D(H  31,C  14,C  13,C  12)   -119.28 -0.000101    0.75   -118.53   
   188. D(H  30,C  14,C  13,C  15)   -179.91 -0.000097    0.44   -179.47   
   189. D(H  30,C  14,C  13,C  12)      1.17 -0.000171    0.82      1.99   
   190. D(C  35,C  15,C  13,C  14)     93.07 -0.000046   -0.27     92.80   
   191. D(C  35,C  15,C  13,C  12)    -88.06  0.000035   -0.66    -88.72   
   192. D(H  34,C  15,C  13,C  14)    -29.08  0.000100   -0.31    -29.39   
   193. D(H  34,C  15,C  13,C  12)    149.79  0.000181   -0.70    149.09   
   194. D(H  33,C  15,C  13,C  14)   -145.65 -0.000136   -0.16   -145.81   
   195. D(H  33,C  15,C  13,C  12)     33.23 -0.000055   -0.56     32.67   
   196. D(O  17,C  16,C   5,C   2)   -179.73 -0.000120   -0.05   -179.78   
   197. D(C  10,C  16,C   5,O   6)   -178.35  0.000064   -0.10   -178.45   
   198. D(C  10,C  16,C   5,C   2)     -0.86 -0.000009   -0.05     -0.91   
   199. D(O  17,C  16,C  10,C  11)     -1.29 -0.000005    0.21     -1.07   
   200. D(O  17,C  16,C  10,C   8)    179.46  0.000041    0.17    179.64   
   201. D(C   5,C  16,C  10,C  11)    179.87 -0.000107    0.21    180.08   
   202. D(C   5,C  16,C  10,C   8)      0.62 -0.000062    0.17      0.79   
   203. D(O  17,C  16,C   5,O   6)      2.78 -0.000046   -0.10      2.68   
   204. D(C  38,C  35,C  15,H  34)     64.03  0.000159   -0.81     63.22   
   205. D(C  38,C  35,C  15,H  33)    178.59  0.000208   -0.86    177.72   
   206. D(C  38,C  35,C  15,C  13)    -58.54  0.000105   -0.79    -59.33   
   207. D(H  37,C  35,C  15,H  34)   -174.56 -0.000072   -0.61   -175.17   
   208. D(H  37,C  35,C  15,H  33)    -59.99 -0.000023   -0.67    -60.66   
   209. D(H  37,C  35,C  15,C  13)     62.88 -0.000126   -0.60     62.28   
   210. D(H  36,C  35,C  15,H  34)    -59.88  0.000037   -0.71    -60.59   
   211. D(H  36,C  35,C  15,H  33)     54.68  0.000086   -0.76     53.92   
   212. D(H  36,C  35,C  15,C  13)    177.56 -0.000017   -0.70    176.86   
   213. D(C  40,C  38,C  35,H  37)    130.79 -0.000064   -0.25    130.54   
   214. D(C  40,C  38,C  35,H  36)     13.56  0.000021   -0.19     13.37   
   215. D(C  40,C  38,C  35,C  15)   -108.60  0.000045   -0.18   -108.79   
   216. D(H  39,C  38,C  35,H  37)    -48.78 -0.000081   -0.22    -49.00   
   217. D(H  39,C  38,C  35,H  36)   -166.01  0.000004   -0.16   -166.17   
   218. D(H  39,C  38,C  35,C  15)     71.82  0.000028   -0.15     71.67   
   219. D(C  45,C  40,C  38,H  39)      0.23  0.000031   -0.05      0.18   
   220. D(C  45,C  40,C  38,C  35)   -179.33  0.000014   -0.02   -179.35   
   221. D(C  41,C  40,C  38,H  39)   -179.98  0.000007    0.04   -179.93   
   222. D(C  41,C  40,C  38,C  35)      0.46 -0.000010    0.07      0.53   
   223. D(H  44,C  41,C  40,C  45)    -58.69  0.000002    0.01    -58.69   
   224. D(H  44,C  41,C  40,C  38)    121.50  0.000025   -0.08    121.42   
   225. D(H  43,C  41,C  40,C  45)   -179.89 -0.000021    0.01   -179.88   
   226. D(H  43,C  41,C  40,C  38)      0.31  0.000002   -0.07      0.23   
   227. D(H  42,C  41,C  40,C  45)     58.66  0.000021   -0.00     58.66   
   228. D(H  42,C  41,C  40,C  38)   -121.14  0.000044   -0.09   -121.23   
   229. D(H  48,C  45,C  40,C  41)     59.16  0.000028   -0.13     59.03   
   230. D(H  48,C  45,C  40,C  38)   -121.02  0.000006   -0.05   -121.08   
   231. D(H  47,C  45,C  40,C  41)    -58.87  0.000028   -0.13    -59.00   
   232. D(H  47,C  45,C  40,C  38)    120.94  0.000006   -0.05    120.89   
   233. D(H  46,C  45,C  40,C  41)   -179.86  0.000021   -0.13   -179.98   
   234. D(H  46,C  45,C  40,C  38)     -0.05 -0.000001   -0.04     -0.09   
    ----------------------------------------------------------------------------

         *************************************************************
         *                GEOMETRY OPTIMIZATION CYCLE  15            *
         *************************************************************
---------------------------------
CARTESIAN COORDINATES (ANGSTROEM)
---------------------------------
  O      4.175095   -1.644013    1.209427
  C      3.224268   -0.928987    0.660540
  C      3.151944    0.495087    0.789306
  O      4.117129    1.172478    1.553603
  C      5.428030    1.093578    1.004890
  C      2.118109    1.256594    0.223543
  O      2.119835    2.640110    0.466946
  C      2.313995    3.426746   -0.702660
  C      2.174032   -1.510851   -0.126816
  C      2.261384   -3.016173   -0.288542
  C      1.128983   -0.744090   -0.696422
  C      0.004049   -1.385511   -1.505570
  C     -1.033647   -2.090734   -0.655794
  C     -2.369342   -1.924199   -0.640040
  C     -3.235431   -2.766482    0.273904
  C     -3.114019   -0.938942   -1.528414
  C      1.051060    0.682464   -0.536762
  O      0.099835    1.427630   -1.056656
  H      6.102082    1.602456    1.704183
  H      5.486053    1.601575    0.028495
  H      5.728827    0.046708    0.889929
  H      2.271177    4.478397   -0.394829
  H      1.526128    3.220260   -1.435156
  H      3.299225    3.234396   -1.157473
  H      3.265846   -3.313666   -0.623775
  H      1.533560   -3.419209   -0.998463
  H      2.113578   -3.544364    0.667676
  H      0.413487   -2.116608   -2.222672
  H     -0.464508   -0.588121   -2.087787
  H     -0.622671   -2.835855    0.029459
  H     -2.635192   -3.445511    0.890364
  H     -3.944976   -3.373900   -0.307923
  H     -3.844331   -2.145190    0.944285
  H     -2.599569   -0.839130   -2.491702
  H     -4.113230   -1.340238   -1.748492
  C     -3.280259    0.498482   -0.945924
  H     -3.779261    1.108643   -1.708634
  H     -2.272110    0.917105   -0.813987
  C     -4.020869    0.575882    0.364494
  H     -3.466014    0.194665    1.223948
  C     -5.254755    1.055273    0.604118
  C     -6.180680    1.624099   -0.446055
  H     -6.448977    2.662828   -0.204264
  H     -5.754156    1.610837   -1.452243
  H     -7.124787    1.061088   -0.472429
  C     -5.825673    1.060783    2.004704
  H     -5.123979    0.641274    2.733796
  H     -6.081419    2.081901    2.323758
  H     -6.758628    0.480277    2.053755

----------------------------
CARTESIAN COORDINATES (A.U.)
----------------------------
  NO LB      ZA    FRAG     MASS         X           Y           Z
   0 O     8.0000    0    15.999    7.889786   -3.106735    2.285486
   1 C     6.0000    0    12.011    6.092983   -1.755532    1.248239
   2 C     6.0000    0    12.011    5.956310    0.935578    1.491572
   3 O     8.0000    0    15.999    7.780246    2.215662    2.935884
   4 C     6.0000    0    12.011   10.257490    2.066564    1.898968
   5 C     6.0000    0    12.011    4.002646    2.374618    0.422435
   6 O     8.0000    0    15.999    4.005908    4.989085    0.882400
   7 C     6.0000    0    12.011    4.372817    6.475611   -1.327835
   8 C     6.0000    0    12.011    4.108326   -2.855094   -0.239647
   9 C     6.0000    0    12.011    4.273396   -5.699740   -0.545266
  10 C     6.0000    0    12.011    2.133468   -1.406126   -1.316047
  11 C     6.0000    0    12.011    0.007651   -2.618237   -2.845116
  12 C     6.0000    0    12.011   -1.953309   -3.950915   -1.239272
  13 C     6.0000    0    12.011   -4.477407   -3.636209   -1.209501
  14 C     6.0000    0    12.011   -6.114079   -5.227894    0.517603
  15 C     6.0000    0    12.011   -5.884643   -1.774343   -2.888285
  16 C     6.0000    0    12.011    1.986216    1.289670   -1.014334
  17 O     8.0000    0    15.999    0.188660    2.697830   -1.996790
  18 H     1.0000    0     1.008   11.531264    3.028204    3.220440
  19 H     1.0000    0     1.008   10.367138    3.026539    0.053848
  20 H     1.0000    0     1.008   10.825914    0.088266    1.681721
  21 H     1.0000    0     1.008    4.291902    8.462944   -0.746119
  22 H     1.0000    0     1.008    2.883963    6.085409   -2.712052
  23 H     1.0000    0     1.008    6.234633    6.112122   -2.187306
  24 H     1.0000    0     1.008    6.171555   -6.261922   -1.178765
  25 H     1.0000    0     1.008    2.898008   -6.461369   -1.886822
  26 H     1.0000    0     1.008    3.994083   -6.697877    1.261724
  27 H     1.0000    0     1.008    0.781378   -3.999809   -4.200241
  28 H     1.0000    0     1.008   -0.877792   -1.111387   -3.945346
  29 H     1.0000    0     1.008   -1.176677   -5.358990    0.055669
  30 H     1.0000    0     1.008   -4.979791   -6.511072    1.682545
  31 H     1.0000    0     1.008   -7.454924   -6.375747   -0.581889
  32 H     1.0000    0     1.008   -7.264733   -4.053822    1.784440
  33 H     1.0000    0     1.008   -4.912473   -1.585725   -4.708634
  34 H     1.0000    0     1.008   -7.772878   -2.532684   -3.304172
  35 C     6.0000    0    12.011   -6.198791    0.941995   -1.787537
  36 H     1.0000    0     1.008   -7.141768    2.095032   -3.228850
  37 H     1.0000    0     1.008   -4.293665    1.733077   -1.538213
  38 C     6.0000    0    12.011   -7.598341    1.088259    0.688793
  39 H     1.0000    0     1.008   -6.549816    0.367863    2.312927
  40 C     6.0000    0    12.011   -9.930048    1.994177    1.141618
  41 C     6.0000    0    12.011  -11.679793    3.069103   -0.842921
  42 H     1.0000    0     1.008  -12.186800    5.032015   -0.386004
  43 H     1.0000    0     1.008  -10.873778    3.044040   -2.744342
  44 H     1.0000    0     1.008  -13.463896    2.005165   -0.892762
  45 C     6.0000    0    12.011  -11.008927    2.004589    3.788342
  46 H     1.0000    0     1.008   -9.682918    1.211832    5.166126
  47 H     1.0000    0     1.008  -11.492217    3.934223    4.391266
  48 H     1.0000    0     1.008  -12.771956    0.907593    3.881034

--------------------------------
INTERNAL COORDINATES (ANGSTROEM)
--------------------------------
 O      0   0   0     0.000000000000     0.00000000     0.00000000
 C      1   0   0     1.310195522050     0.00000000     0.00000000
 C      2   1   0     1.431711812563   122.80693866     0.00000000
 O      3   2   1     1.405201246167   119.58463881   358.74392119
 C      4   3   2     1.423296273351   113.34178435    65.43377162
 C      3   2   1     1.403137551995   122.73659191   181.32447052
 O      6   3   2     1.404765170149   117.62857922   177.20378344
 C      7   6   3     1.422839509078   113.71808509   115.12633482
 C      2   1   3     1.435788175236   122.64335132   179.59597600
 C      9   2   1     1.516502632637   114.74735384   359.24316905
 C      9   2   1     1.415804519074   122.75636363   178.56568919
 C     11   9   2     1.526964362231   121.97086576   181.35667847
 C     12  11   9     1.515344862680   113.75494264    76.17934984
 C     13  12  11     1.346129370169   128.93743790   126.12002049
 C     14  13  12     1.514874765653   120.36896663   178.46356640
 C     14  13  12     1.521342766481   123.98520855     0.05138897
 C      6   3   2     1.430483164096   123.09947709   359.62571131
 O     17   6   3     1.315443511359   121.47371541   180.21820238
 H      5   4   3     1.096500929388   107.13311528   183.12073117
 H      5   4   3     1.102168360769   111.37472724    64.51394036
 H      5   4   3     1.095277010624   110.26686174   302.79003612
 H      8   7   6     1.096614648793   107.10460248   178.59474791
 H      8   7   6     1.095409804361   110.32346430    59.00604904
 H      8   7   6     1.102058183257   111.39172142   297.15161694
 H     10   9   2     1.099921962224   110.70635182   309.40477663
 H     10   9   2     1.093688207182   113.37118119   187.76156617
 H     10   9   2     1.102354672948   112.04813755    66.13407995
 H     12  11   9     1.102894692261   110.45689235   314.43940165
 H     12  11   9     1.092864356739   106.95805631   198.04639548
 H     13  12  11     1.092556241180   114.30067329   305.86862057
 H     15  14  13     1.096079958890   111.75749557     1.98753722
 H     15  14  13     1.100422893938   110.88920484   241.46559038
 H     15  14  13     1.098259700195   111.75900018   123.29138003
 H     16  14  13     1.096605743286   110.01477795    32.67176403
 H     16  14  13     1.099042579775   108.99507120   149.08760376
 C     16  14  13     1.559846107524   115.52486267   271.28211201
 H     36  16  14     1.096824947942   107.54467378   176.85972309
 H     36  16  14     1.099553077831   107.33352617    62.28059590
 C     36  16  14     1.507212355948   115.11021349   300.66754620
 H     39  36  16     1.091720279909   114.63200016    71.67127508
 C     39  36  16     1.345254888700   128.59900740   251.21239863
 C     41  39  36     1.511212504818   124.91293161     0.53297695
 H     42  41  39     1.099728522335   110.62294468   238.76804896
 H     42  41  39     1.092938401987   113.33362450     0.23436668
 H     42  41  39     1.099552121114   110.48857403   121.42308087
 C     41  39  36     1.512487625639   120.82817685   180.65075968
 H     46  41  39     1.095416383001   111.90996833   359.91007281
 H     46  41  39     1.099947243132   111.08476095   120.89403610
 H     46  41  39     1.099907932773   111.07240879   238.92395312

---------------------------
INTERNAL COORDINATES (A.U.)
---------------------------
 O      0   0   0     0.000000000000     0.00000000     0.00000000
 C      1   0   0     2.475910718564     0.00000000     0.00000000
 C      2   1   0     2.705543228445   122.80693866     0.00000000
 O      3   2   1     2.655445518300   119.58463881   358.74392119
 C      4   3   2     2.689640164064   113.34178435    65.43377162
 C      3   2   1     2.651545701491   122.73659191   181.32447052
 O      6   3   2     2.654621454054   117.62857922   177.20378344
 C      7   6   3     2.688777004680   113.71808509   115.12633482
 C      2   1   3     2.713246437519   122.64335132   179.59597600
 C      9   2   1     2.865774657054   114.74735384   359.24316905
 C      9   2   1     2.675482800217   122.75636363   178.56568919
 C     11   9   2     2.885544460875   121.97086576   181.35667847
 C     12  11   9     2.863586788910   113.75494264    76.17934984
 C     13  12  11     2.543815850447   128.93743790   126.12002049
 C     14  13  12     2.862698434273   120.36896663   178.46356640
 C     14  13  12     2.874921184471   123.98520855     0.05138897
 C      6   3   2     2.703221419327   123.09947709   359.62571131
 O     17   6   3     2.485827981112   121.47371541   180.21820238
 H      5   4   3     2.072086462133   107.13311528   183.12073117
 H      5   4   3     2.082796355326   111.37472724    64.51394036
 H      5   4   3     2.069773590859   110.26686174   302.79003612
 H      8   7   6     2.072301360665   107.10460248   178.59474791
 H      8   7   6     2.070024534654   110.32346430    59.00604904
 H      8   7   6     2.082588150002   111.39172142   297.15161694
 H     10   9   2     2.078551277288   110.70635182   309.40477663
 H     10   9   2     2.066771187474   113.37118119   187.76156617
 H     10   9   2     2.083148434320   112.04813755    66.13407995
 H     12  11   9     2.084168922928   110.45689235   314.43940165
 H     12  11   9     2.065214335761   106.95805631   198.04639548
 H     13  12  11     2.064632081736   114.30067329   305.86862057
 H     15  14  13     2.071290943182   111.75749557     1.98753722
 H     15  14  13     2.079497901041   110.88920484   241.46559038
 H     15  14  13     2.075410057292   111.75900018   123.29138003
 H     16  14  13     2.072284531696   110.01477795    32.67176403
 H     16  14  13     2.076889485293   108.99507120   149.08760376
 C     16  14  13     2.947681954284   115.52486267   271.28211201
 H     36  16  14     2.072698768462   107.54467378   176.85972309
 H     36  16  14     2.077854186810   107.33352617    62.28059590
 C     36  16  14     2.848218578404   115.11021349   300.66754620
 H     39  36  16     2.063052343876   114.63200016    71.67127508
 C     39  36  16     2.542163319961   128.59900740   251.21239863
 C     41  39  36     2.855777764263   124.91293161     0.53297695
 H     42  41  39     2.078185728875   110.62294468   238.76804896
 H     42  41  39     2.065354261001   113.33362450     0.23436668
 H     42  41  39     2.077852378877   110.48857403   121.42308087
 C     41  39  36     2.858187393402   120.82817685   180.65075968
 H     46  41  39     2.070036966483   111.90996833   359.91007281
 H     46  41  39     2.078599051282   111.08476095   120.89403610
 H     46  41  39     2.078524765468   111.07240879   238.92395312


           ************************************************************
           *        Program running with 4 parallel MPI-processes     *
           *              working on a common directory               *
           ************************************************************
------------------------------------------------------------------------------
                   ___                                                        
                  /   \      - P O W E R E D   B Y -                         
                 /     \                                                     
                 |  |  |   _    _      __       _____    __    __             
                 |  |  |  | |  | |    /  \     |  _  \  |  |  /  |          
                  \  \/   | |  | |   /    \    | | | |  |  | /  /          
                 / \  \   | |__| |  /  /\  \   | |_| |  |  |/  /          
                |  |  |   |  __  | /  /__\  \  |    /   |      \           
                |  |  |   | |  | | |   __   |  |    \   |  |\   \          
                \     /   | |  | | |  |  |  |  | |\  \  |  | \   \       
                 \___/    |_|  |_| |__|  |__|  |_| \__\ |__|  \__/        
                                                                              
                      - O R C A' S   B I G   F R I E N D -                    
                                      &                                       
                       - I N T E G R A L  F E E D E R -                       
                                                                              
 v1 FN, 2020, v2 2021                                                         
------------------------------------------------------------------------------


Reading SHARK input file UQ2_2e_0H_B3LYP_631Gd_opt.SHARKINP.tmp ... ok
----------------------
SHARK INTEGRAL PACKAGE
----------------------

Number of atoms                             ...     49
Number of basis functions                   ...    374
Number of shells                            ...    190
Maximum angular momentum                    ...      2
Integral batch strategy                     ... SHARK/LIBINT Hybrid
RI-J (if used) integral strategy            ... SPLIT-RIJ (Revised 2003 algorithm where possible)
Printlevel                                  ...      1
Contraction scheme used                     ... SEGMENTED contraction
Coulomb Range Separation                    ... NOT USED
Exchange Range Separation                   ... NOT USED
Finite Nucleus Model                        ... NOT USED
Auxiliary Coulomb fitting basis             ... AVAILABLE
   # of basis functions in Aux-J            ...   1413
   # of shells in Aux-J                     ...    475
   Maximum angular momentum in Aux-J        ...      4
Auxiliary J/K fitting basis                 ... NOT available
Auxiliary Correlation fitting basis         ... NOT available
Auxiliary 'external' fitting basis          ... NOT available
Integral threshold                          ...     2.500000e-11
Primitive cut-off                           ...     2.500000e-12
Primitive pair pre-selection threshold      ...     2.500000e-12

Calculating pre-screening integrals         ... done (  0.1 sec) Dimension = 190
Organizing shell pair data                  ... done (  0.1 sec)
Shell pair information
Total number of shell pairs                 ...     18145
Shell pairs after pre-screening             ...     11842
Total number of primitive shell pairs       ...    101586
Primitive shell pairs kept                  ...     35989
          la=0 lb=0:   4515 shell pairs
          la=1 lb=0:   3974 shell pairs
          la=1 lb=1:    878 shell pairs
          la=2 lb=0:   1585 shell pairs
          la=2 lb=1:    739 shell pairs
          la=2 lb=2:    151 shell pairs

Calculating one electron integrals          ... done (  0.0 sec)
Calculating RI/J V-Matrix + Cholesky decomp.... done (  0.1 sec)
Calculating Nuclear repulsion               ... done (  0.0 sec) ENN=   1926.618166900958 Eh

SHARK setup successfully completed in   0.5 seconds

Maximum memory used throughout the entire GTOINT-calculation: 29.2 MB
[1717831136.470237] [eu-a2p-437:76219:0]          mpool.c:38   UCX  WARN  object 0x29ea880 was not returned to mpool ucp_requests
[1717831136.470265] [eu-a2p-437:76219:0]          mpool.c:38   UCX  WARN  object 0x29eaa40 was not returned to mpool ucp_requests
[1717831136.470270] [eu-a2p-437:76219:0]          mpool.c:38   UCX  WARN  object 0x29eac00 was not returned to mpool ucp_requests
[1717831136.470273] [eu-a2p-437:76219:0]          mpool.c:38   UCX  WARN  object 0x29eadc0 was not returned to mpool ucp_requests
[1717831136.470275] [eu-a2p-437:76219:0]          mpool.c:38   UCX  WARN  object 0x29eaf80 was not returned to mpool ucp_requests
[1717831136.470278] [eu-a2p-437:76219:0]          mpool.c:38   UCX  WARN  object 0x29eb140 was not returned to mpool ucp_requests
[1717831136.470280] [eu-a2p-437:76219:0]          mpool.c:38   UCX  WARN  object 0x29eb300 was not returned to mpool ucp_requests
[1717831136.470283] [eu-a2p-437:76219:0]          mpool.c:38   UCX  WARN  object 0x29eb4c0 was not returned to mpool ucp_requests
[1717831136.470286] [eu-a2p-437:76219:0]          mpool.c:38   UCX  WARN  object 0x29eb680 was not returned to mpool ucp_requests
[1717831136.470288] [eu-a2p-437:76219:0]          mpool.c:38   UCX  WARN  object 0x29eb840 was not returned to mpool ucp_requests
[1717831136.470290] [eu-a2p-437:76219:0]          mpool.c:38   UCX  WARN  object 0x29eba00 was not returned to mpool ucp_requests
[1717831136.470293] [eu-a2p-437:76219:0]          mpool.c:38   UCX  WARN  object 0x29ebbc0 was not returned to mpool ucp_requests
[1717831136.470296] [eu-a2p-437:76219:0]          mpool.c:38   UCX  WARN  object 0x29ebd80 was not returned to mpool ucp_requests
[1717831136.470298] [eu-a2p-437:76219:0]          mpool.c:38   UCX  WARN  object 0x29ebf40 was not returned to mpool ucp_requests
[1717831136.470300] [eu-a2p-437:76219:0]          mpool.c:38   UCX  WARN  object 0x29ec100 was not returned to mpool ucp_requests
[1717831136.470303] [eu-a2p-437:76219:0]          mpool.c:38   UCX  WARN  object 0x29ec2c0 was not returned to mpool ucp_requests
[1717831136.470305] [eu-a2p-437:76219:0]          mpool.c:38   UCX  WARN  object 0x29ec480 was not returned to mpool ucp_requests
[1717831136.470308] [eu-a2p-437:76219:0]          mpool.c:38   UCX  WARN  object 0x29ec640 was not returned to mpool ucp_requests
[1717831136.470310] [eu-a2p-437:76219:0]          mpool.c:38   UCX  WARN  object 0x29ec800 was not returned to mpool ucp_requests
[1717831136.470313] [eu-a2p-437:76219:0]          mpool.c:38   UCX  WARN  object 0x29ec9c0 was not returned to mpool ucp_requests
[1717831136.470315] [eu-a2p-437:76219:0]          mpool.c:38   UCX  WARN  object 0x29ecb80 was not returned to mpool ucp_requests
[1717831136.470318] [eu-a2p-437:76219:0]          mpool.c:38   UCX  WARN  object 0x29ecd40 was not returned to mpool ucp_requests
[1717831136.475779] [eu-a2p-437:76220:0]          mpool.c:38   UCX  WARN  object 0x3089880 was not returned to mpool ucp_requests
[1717831136.475808] [eu-a2p-437:76220:0]          mpool.c:38   UCX  WARN  object 0x3089a40 was not returned to mpool ucp_requests
[1717831136.475814] [eu-a2p-437:76220:0]          mpool.c:38   UCX  WARN  object 0x3089c00 was not returned to mpool ucp_requests
[1717831136.475818] [eu-a2p-437:76220:0]          mpool.c:38   UCX  WARN  object 0x3089dc0 was not returned to mpool ucp_requests
[1717831136.475821] [eu-a2p-437:76220:0]          mpool.c:38   UCX  WARN  object 0x3089f80 was not returned to mpool ucp_requests
[1717831136.475824] [eu-a2p-437:76220:0]          mpool.c:38   UCX  WARN  object 0x308a140 was not returned to mpool ucp_requests
[1717831136.475827] [eu-a2p-437:76220:0]          mpool.c:38   UCX  WARN  object 0x308a300 was not returned to mpool ucp_requests
[1717831136.475831] [eu-a2p-437:76220:0]          mpool.c:38   UCX  WARN  object 0x308a4c0 was not returned to mpool ucp_requests
[1717831136.475834] [eu-a2p-437:76220:0]          mpool.c:38   UCX  WARN  object 0x308a680 was not returned to mpool ucp_requests
[1717831136.475838] [eu-a2p-437:76220:0]          mpool.c:38   UCX  WARN  object 0x308a840 was not returned to mpool ucp_requests
[1717831136.475842] [eu-a2p-437:76220:0]          mpool.c:38   UCX  WARN  object 0x308aa00 was not returned to mpool ucp_requests
[1717831136.475845] [eu-a2p-437:76220:0]          mpool.c:38   UCX  WARN  object 0x308abc0 was not returned to mpool ucp_requests
[1717831136.475849] [eu-a2p-437:76220:0]          mpool.c:38   UCX  WARN  object 0x308ad80 was not returned to mpool ucp_requests
[1717831136.475852] [eu-a2p-437:76220:0]          mpool.c:38   UCX  WARN  object 0x308af40 was not returned to mpool ucp_requests
[1717831136.475856] [eu-a2p-437:76220:0]          mpool.c:38   UCX  WARN  object 0x308b100 was not returned to mpool ucp_requests
[1717831136.475859] [eu-a2p-437:76220:0]          mpool.c:38   UCX  WARN  object 0x308b2c0 was not returned to mpool ucp_requests
[1717831136.475862] [eu-a2p-437:76220:0]          mpool.c:38   UCX  WARN  object 0x308b480 was not returned to mpool ucp_requests
[1717831136.475865] [eu-a2p-437:76220:0]          mpool.c:38   UCX  WARN  object 0x308b640 was not returned to mpool ucp_requests
[1717831136.475869] [eu-a2p-437:76220:0]          mpool.c:38   UCX  WARN  object 0x308b800 was not returned to mpool ucp_requests
[1717831136.475872] [eu-a2p-437:76220:0]          mpool.c:38   UCX  WARN  object 0x308b9c0 was not returned to mpool ucp_requests
[1717831136.475875] [eu-a2p-437:76220:0]          mpool.c:38   UCX  WARN  object 0x308bb80 was not returned to mpool ucp_requests
[1717831136.475878] [eu-a2p-437:76220:0]          mpool.c:38   UCX  WARN  object 0x308bd40 was not returned to mpool ucp_requests
[1717831136.477763] [eu-a2p-437:76218:0]          mpool.c:38   UCX  WARN  object 0x2867140 was not returned to mpool ucp_requests
[1717831136.477789] [eu-a2p-437:76218:0]          mpool.c:38   UCX  WARN  object 0x2867300 was not returned to mpool ucp_requests
[1717831136.477794] [eu-a2p-437:76218:0]          mpool.c:38   UCX  WARN  object 0x28674c0 was not returned to mpool ucp_requests
[1717831136.477797] [eu-a2p-437:76218:0]          mpool.c:38   UCX  WARN  object 0x2867680 was not returned to mpool ucp_requests
[1717831136.477800] [eu-a2p-437:76218:0]          mpool.c:38   UCX  WARN  object 0x2867840 was not returned to mpool ucp_requests
[1717831136.477803] [eu-a2p-437:76218:0]          mpool.c:38   UCX  WARN  object 0x2867a00 was not returned to mpool ucp_requests
[1717831136.477807] [eu-a2p-437:76218:0]          mpool.c:38   UCX  WARN  object 0x2867bc0 was not returned to mpool ucp_requests
[1717831136.477810] [eu-a2p-437:76218:0]          mpool.c:38   UCX  WARN  object 0x2867d80 was not returned to mpool ucp_requests
[1717831136.477813] [eu-a2p-437:76218:0]          mpool.c:38   UCX  WARN  object 0x2867f40 was not returned to mpool ucp_requests
[1717831136.477816] [eu-a2p-437:76218:0]          mpool.c:38   UCX  WARN  object 0x2868100 was not returned to mpool ucp_requests
[1717831136.477819] [eu-a2p-437:76218:0]          mpool.c:38   UCX  WARN  object 0x28682c0 was not returned to mpool ucp_requests
[1717831136.477822] [eu-a2p-437:76218:0]          mpool.c:38   UCX  WARN  object 0x2868480 was not returned to mpool ucp_requests
[1717831136.477825] [eu-a2p-437:76218:0]          mpool.c:38   UCX  WARN  object 0x2868640 was not returned to mpool ucp_requests
[1717831136.477833] [eu-a2p-437:76218:0]          mpool.c:38   UCX  WARN  object 0x2868800 was not returned to mpool ucp_requests
[1717831136.477836] [eu-a2p-437:76218:0]          mpool.c:38   UCX  WARN  object 0x28689c0 was not returned to mpool ucp_requests
[1717831136.477839] [eu-a2p-437:76218:0]          mpool.c:38   UCX  WARN  object 0x2868b80 was not returned to mpool ucp_requests
[1717831136.477843] [eu-a2p-437:76218:0]          mpool.c:38   UCX  WARN  object 0x2868d40 was not returned to mpool ucp_requests


           ************************************************************
           *        Program running with 4 parallel MPI-processes     *
           *              working on a common directory               *
           ************************************************************

Diagonalization of the overlap matrix:
Smallest eigenvalue                        ... 4.061e-04
Time for diagonalization                   ...    0.050 sec
Threshold for overlap eigenvalues          ... 1.000e-08
Number of eigenvalues below threshold      ... 0
Time for construction of square roots      ...    0.210 sec
Total time needed                          ...    0.421 sec

-------------------
DFT GRID GENERATION
-------------------

General Integration Accuracy     IntAcc      ... 4.959
Radial Grid Type                 RadialGrid  ... OptM3 with GC (2021)
Angular Grid (max. ang.)         AngularGrid ... 6 (Lebedev-590)
Angular grid pruning method      GridPruning ... 4 (adaptive)
Weight generation scheme         WeightScheme... Becke
Basis function cutoff            BFCut       ... 1.0000e-11
Integration weight cutoff        WCut        ... 1.0000e-14
Angular grids for H and He will be reduced by one unit
Partially contracted basis set               ... off
Rotationally invariant grid construction     ... off

Total number of grid points                  ...   547908
Total number of batches                      ...     8583
Average number of points per batch           ...       63
Average number of grid points per atom       ...    11182
Time for grid setup =   30.341 sec

--------------------
COSX GRID GENERATION
--------------------

GRIDX 1
-------
General Integration Accuracy     IntAcc      ... 4.020
Radial Grid Type                 RadialGrid  ... OptM3 with GC (2021)
Angular Grid (max. ang.)         AngularGrid ... 2 (Lebedev-110)
Angular grid pruning method      GridPruning ... 4 (adaptive)
Weight generation scheme         WeightScheme... Becke
Basis function cutoff            BFCut       ... 1.0000e-11
Integration weight cutoff        WCut        ... 1.0000e-14
Angular grids for H and He will be reduced by one unit
Partially contracted basis set               ... on
Rotationally invariant grid construction     ... off

Total number of grid points                  ...    59404
Total number of batches                      ...      954
Average number of points per batch           ...       62
Average number of grid points per atom       ...     1212
UseSFitting                                  ... on

GRIDX 2
-------
General Integration Accuracy     IntAcc      ... 4.338
Radial Grid Type                 RadialGrid  ... OptM3 with GC (2021)
Angular Grid (max. ang.)         AngularGrid ... 3 (Lebedev-194)
Angular grid pruning method      GridPruning ... 4 (adaptive)
Weight generation scheme         WeightScheme... Becke
Basis function cutoff            BFCut       ... 1.0000e-11
Integration weight cutoff        WCut        ... 1.0000e-14
Angular grids for H and He will be reduced by one unit
Partially contracted basis set               ... on
Rotationally invariant grid construction     ... off

Total number of grid points                  ...   129419
Total number of batches                      ...     2046
Average number of points per batch           ...       63
Average number of grid points per atom       ...     2641
UseSFitting                                  ... on

GRIDX 3
-------
General Integration Accuracy     IntAcc      ... 4.871
Radial Grid Type                 RadialGrid  ... OptM3 with GC (2021)
Angular Grid (max. ang.)         AngularGrid ... 4 (Lebedev-302)
Angular grid pruning method      GridPruning ... 4 (adaptive)
Weight generation scheme         WeightScheme... Becke
Basis function cutoff            BFCut       ... 1.0000e-11
Integration weight cutoff        WCut        ... 1.0000e-14
Angular grids for H and He will be reduced by one unit
Partially contracted basis set               ... on
Rotationally invariant grid construction     ... off

Total number of grid points                  ...   246962
Total number of batches                      ...     3888
Average number of points per batch           ...       63
Average number of grid points per atom       ...     5040
UseSFitting                                  ... on

Time for X-Grid setup             =    3.976 sec


--------------------
CPCM SOLVATION MODEL
--------------------
CPCM parameters:
  Epsilon                                         ...      80.4000
  Refrac                                          ...       1.3300
  Rsolv                                           ...       1.3000
  Surface type                                    ... GAUSSIAN VDW
  Epsilon function type                           ...         CPCM
Radii:
 Radius for O  used is    3.4469 Bohr (=   1.8240 Ang.)
 Radius for C  used is    3.8550 Bohr (=   2.0400 Ang.)
 Radius for H  used is    2.4944 Bohr (=   1.3200 Ang.)
Calculating surface                               ...        done! (  0.0s)
GEPOL surface points                              ...         2595
GEPOL Volume                                      ...    2773.1180
GEPOL Surface-area                                ...    1434.2929
Calculating surface distance matrix               ...        done! (  0.1s)
Performing Cholesky decomposition & store         ...        done! (  8.4s)
Overall time for CPCM initialization              ...                 8.5s
--------------
SCF ITERATIONS
--------------
ITER       Energy         Delta-E        Max-DP      RMS-DP      [F,P]     Damp
               ***  Starting incremental Fock matrix formation  ***
                      *** Initiating the SOSCF procedure ***
                      *** Re-Reading the Fockian *** 
                      *** Removing any level shift *** 
ITER      Energy       Delta-E        Grad      Rot      Max-DP    RMS-DP
  0  -1040.05339230 -1040.0533923042  0.001182  0.001182  0.003472  0.000083
               *** Restarting incremental Fock matrix formation ***
  1  -1040.05387853  -0.0004862299  0.000412  0.001187  0.001630  0.000047
  2  -1040.05393248  -0.0000539453  0.000109  0.000631  0.000635  0.000014
  3  -1040.05393188   0.0000005973  0.000241  0.000466  0.000479  0.000008
  4  -1040.05393374  -0.0000018593  0.000021  0.000049  0.000070  0.000002
  5  -1040.05393373   0.0000000074  0.000019  0.000029  0.000043  0.000001
  6  -1040.05393377  -0.0000000367  0.000006  0.000020  0.000017  0.000000
  7  -1040.05393377  -0.0000000042  0.000007  0.000011  0.000009  0.000000
                  ***Gradient check signals convergence***
              ***Rediagonalizing the Fockian in SOSCF/NRSCF***

               *****************************************************
               *                     SUCCESS                       *
               *           SCF CONVERGED AFTER   8 CYCLES          *
               *****************************************************

Old exchange energy                            =    -28.251800983 Eh
New exchange energy                            =    -28.251811098 Eh
Exchange energy change after final integration =     -0.000010116 Eh
Total energy after final integration           =  -1040.053943899 Eh
Final COS-X integration done in                =    48.202 sec
Total Energy       :        -1040.05394390 Eh          -28301.30662 eV
  Last Energy change         ...   -8.6741e-09  Tolerance :   1.0000e-08
  Last MAX-Density change    ...    3.7240e-15  Tolerance :   1.0000e-07
             **** THE GBW FILE WAS UPDATED (UQ2_2e_0H_B3LYP_631Gd_opt.gbw) ****
             **** DENSITY UQ2_2e_0H_B3LYP_631Gd_opt.scfp WAS UPDATED ****
             **** ENERGY FILE WAS UPDATED (UQ2_2e_0H_B3LYP_631Gd_opt.en.tmp) ****
             **** THE GBW FILE WAS UPDATED (UQ2_2e_0H_B3LYP_631Gd_opt.gbw) ****
             **** DENSITY UQ2_2e_0H_B3LYP_631Gd_opt.scfp WAS UPDATED ****
Total SCF time: 0 days 0 hours 5 min 17 sec 

Maximum memory used throughout the entire SCF-calculation: 194.0 MB

-------------------------   --------------------
FINAL SINGLE POINT ENERGY     -1040.053943899177
-------------------------   --------------------


           ************************************************************
           *        Program running with 4 parallel MPI-processes     *
           *              working on a common directory               *
           ************************************************************
------------------------------------------------------------------------------
                         ORCA SCF GRADIENT CALCULATION
------------------------------------------------------------------------------

 ... reading COSX grid (gridx3)
Gradient of the Kohn-Sham DFT energy:
Kohn-Sham wavefunction type      ... RKS
Hartree-Fock exchange scaling    ...    0.200
Number of operators              ...    1
Number of atoms                  ...   49
Basis set dimensions             ...  374
Integral neglect threshold       ... 2.5e-11
Integral primitive cutoff        ... 2.5e-12
SHARK Integral package           ... ON

Nuc. rep. gradient       (SHARK) ... done (  0.0 sec)
HCore & Overlap gradient (SHARK) ... done (  0.9 sec)
RI-J gradient            (SHARK) ... done (  3.3 sec)
COSX-gradient                    ... done ( 58.2 sec)
Exchange-correlation gradient    ... done

------------------
CARTESIAN GRADIENT
------------------

   1   O   :    0.000049065   -0.000034745    0.000075202
   2   C   :    0.000181471    0.000022803    0.000051657
   3   C   :   -0.000210047   -0.000260841   -0.000046035
   4   O   :    0.000082669    0.000119687   -0.000030520
   5   C   :   -0.000121918   -0.000094937    0.000181305
   6   C   :    0.000059730   -0.000353250    0.000078587
   7   O   :    0.000002458    0.000051760    0.000038209
   8   C   :   -0.000007441   -0.000006289    0.000040322
   9   C   :    0.000190690    0.000342168    0.000208025
  10   C   :   -0.000238152   -0.000110848    0.000021614
  11   C   :   -0.000035981    0.000200256   -0.000102679
  12   C   :    0.000276306   -0.000007087    0.000079932
  13   C   :   -0.000014362    0.000149613    0.000188960
  14   C   :   -0.000125424   -0.000143024    0.000110853
  15   C   :    0.000043468    0.000035448   -0.000151935
  16   C   :    0.000061685   -0.000551691   -0.000301907
  17   C   :   -0.000383593    0.000106020   -0.000417045
  18   O   :    0.000026626   -0.000110023    0.000197102
  19   H   :   -0.000017085   -0.000001651   -0.000040962
  20   H   :    0.000018990   -0.000050260    0.000030751
  21   H   :    0.000076395   -0.000005988   -0.000078907
  22   H   :    0.000028921   -0.000002389   -0.000034496
  23   H   :    0.000029669    0.000069003   -0.000007048
  24   H   :   -0.000020169    0.000033609    0.000067876
  25   H   :    0.000030926   -0.000069765   -0.000079994
  26   H   :    0.000091791    0.000023760    0.000115646
  27   H   :    0.000074294   -0.000013578   -0.000043016
  28   H   :   -0.000232351    0.000114425   -0.000114763
  29   H   :   -0.000041705    0.000085045   -0.000134980
  30   H   :    0.000054129    0.000058984    0.000057961
  31   H   :    0.000001913   -0.000025460   -0.000033897
  32   H   :   -0.000064621    0.000034925   -0.000001716
  33   H   :    0.000127202   -0.000022411    0.000004195
  34   H   :    0.000014731   -0.000098126   -0.000007423
  35   H   :    0.000027971    0.000189760   -0.000052588
  36   C   :    0.000073980   -0.000056096   -0.000258865
  37   H   :    0.000030371    0.000122459    0.000092641
  38   H   :   -0.000106012    0.000127579    0.000189194
  39   C   :   -0.000003847    0.000122463    0.000328343
  40   H   :    0.000009379   -0.000061035   -0.000121577
  41   C   :   -0.000090194    0.000083229    0.000051816
  42   C   :   -0.000012309   -0.000057565   -0.000028135
  43   H   :    0.000032654    0.000010347   -0.000011009
  44   H   :    0.000002190    0.000009299    0.000018974
  45   H   :   -0.000004042    0.000028508   -0.000016785
  46   C   :    0.000002662   -0.000000578   -0.000044780
  47   H   :   -0.000003179    0.000001808   -0.000009471
  48   H   :   -0.000000715   -0.000020769   -0.000017993
  49   H   :    0.000001222   -0.000016666   -0.000016711

Difference to translation invariance:
           :   -0.0000295877   -0.0000321165    0.0000239253

Difference to rotation invariance:
           :    0.0019649130   -0.0027975892   -0.0002719865

Norm of the cartesian gradient     ...    0.0015145062
RMS gradient                       ...    0.0001249144
MAX gradient                       ...    0.0005516911

-------
TIMINGS
-------

Total SCF gradient time            ...       84.223 sec

One electron gradient       ....       0.896 sec  (  1.1%)
RI-J Coulomb gradient       ....       3.311 sec  (  3.9%)
COSX gradient               ....      58.194 sec  ( 69.1%)
XC gradient                 ....      11.692 sec  ( 13.9%)
CPCM gradient               ....       1.757 sec  (  2.1%)
   A-Matrix (El+Nuc)        ....       0.264 sec  (  0.3%)
   Potential                ....       1.492 sec  (  1.8%)

Maximum memory used throughout the entire SCFGRAD-calculation: 122.4 MB
------------------------------------------------------------------------------
                         ORCA GEOMETRY RELAXATION STEP
------------------------------------------------------------------------------

Reading the OPT-File                    .... done
Getting information on internals        .... done
Copying old internal coords+grads       .... done
Making the new internal coordinates     .... (new redundants).... done
Validating the new internal coordinates .... (new redundants).... done
Calculating the B-matrix                .... done
Calculating the G,G- and P matrices     .... done
Transforming gradient to internals      .... done
Projecting the internal gradient        .... done
Number of atoms                         ....  49
Number of internal coordinates          .... 234
Current Energy                          .... -1040.053943899 Eh
Current gradient norm                   ....     0.001514506 Eh/bohr
Maximum allowed component of the step   ....  0.300
Current trust radius                    ....  0.300
Updating the Hessian (BFGS)             .... done
Forming the augmented Hessian           .... done
Diagonalizing the augmented Hessian     .... done
Last element of RFO vector              ....  0.995991581
Lowest eigenvalues of augmented Hessian:
 -0.000040874  0.003424544  0.004832239  0.008088082  0.011432177
Length of the computed step             ....  0.089807013
The final length of the internal step   ....  0.089807013
Converting the step to cartesian space:
 Initial RMS(Int)=    0.0058708681
Transforming coordinates:
 Iter   0:  RMS(Cart)=    0.0344704396 RMS(Int)=    0.7111598251
 Iter   1:  RMS(Cart)=    0.0003008895 RMS(Int)=    0.0000773721
 Iter   2:  RMS(Cart)=    0.0000043717 RMS(Int)=    0.0000008985
 Iter   3:  RMS(Cart)=    0.0000000668 RMS(Int)=    0.0000000248
done
Storing new coordinates                 .... done

                                .--------------------.
          ----------------------|Geometry convergence|-------------------------
          Item                value                   Tolerance       Converged
          ---------------------------------------------------------------------
          Energy change      -0.0000339984            0.0000002000      NO
          RMS gradient        0.0000996803            0.0000080000      NO
          MAX gradient        0.0004739001            0.0000300000      NO
          RMS step            0.0058708681            0.0001000000      NO
          MAX step            0.0245515404            0.0002000000      NO
          ........................................................
          Max(Bonds)      0.0008      Max(Angles)    0.15
          Max(Dihed)        1.41      Max(Improp)    0.00
          ---------------------------------------------------------------------

The optimization has not yet converged - more geometry cycles are needed


    ---------------------------------------------------------------------------
                         Redundant Internal Coordinates
                            (Angstroem and degrees)

        Definition                    Value    dE/dq     Step     New-Value
    ----------------------------------------------------------------------------
     1. B(C   1,O   0)                1.3102  0.000083 -0.0000    1.3102   
     2. B(C   2,C   1)                1.4317 -0.000284 -0.0000    1.4317   
     3. B(O   3,C   2)                1.4052  0.000023 -0.0003    1.4049   
     4. B(C   4,O   3)                1.4233 -0.000034  0.0000    1.4233   
     5. B(C   5,C   2)                1.4031  0.000062  0.0003    1.4034   
     6. B(O   6,C   5)                1.4048  0.000141 -0.0001    1.4046   
     7. B(C   7,O   6)                1.4228  0.000062 -0.0001    1.4227   
     8. B(C   8,C   1)                1.4358 -0.000118 -0.0000    1.4358   
     9. B(C   9,C   8)                1.5165  0.000161 -0.0002    1.5163   
    10. B(C  10,C   8)                1.4158  0.000272 -0.0003    1.4155   
    11. B(C  11,C  10)                1.5270 -0.000083 -0.0001    1.5269   
    12. B(C  12,C  11)                1.5153  0.000054 -0.0002    1.5151   
    13. B(C  13,C  12)                1.3461 -0.000073  0.0001    1.3463   
    14. B(C  14,C  13)                1.5149 -0.000157  0.0001    1.5150   
    15. B(C  15,C  13)                1.5213 -0.000054  0.0003    1.5216   
    16. B(C  16,C  10)                1.4376 -0.000190 -0.0001    1.4375   
    17. B(C  16,C   5)                1.4305  0.000118 -0.0003    1.4302   
    18. B(O  17,C  16)                1.3154 -0.000157  0.0004    1.3158   
    19. B(H  18,C   4)                1.0965 -0.000044  0.0001    1.0966   
    20. B(H  19,C   4)                1.1022 -0.000032  0.0001    1.1023   
    21. B(H  20,C   4)                1.0953  0.000032 -0.0001    1.0952   
    22. B(H  21,C   7)                1.0966 -0.000019  0.0001    1.0967   
    23. B(H  22,C   7)                1.0954 -0.000016  0.0000    1.0954   
    24. B(H  23,C   7)                1.1021 -0.000045  0.0001    1.1021   
    25. B(H  24,C   9)                1.0999  0.000071 -0.0001    1.0998   
    26. B(H  25,C   9)                1.0937 -0.000149  0.0003    1.0940   
    27. B(H  26,C   9)                1.1024 -0.000037  0.0000    1.1024   
    28. B(H  27,C  11)                1.1029 -0.000087  0.0001    1.1030   
    29. B(H  28,C  11)                1.0929  0.000148 -0.0002    1.0927   
    30. B(H  29,C  12)                1.0926  0.000022 -0.0000    1.0925   
    31. B(H  30,C  14)                1.0961  0.000006 -0.0000    1.0961   
    32. B(H  31,C  14)                1.1004  0.000014  0.0001    1.1005   
    33. B(H  32,C  14)                1.0983 -0.000072 -0.0001    1.0982   
    34. B(H  33,C  15)                1.0966 -0.000003  0.0001    1.0967   
    35. B(H  34,C  15)                1.0990 -0.000082  0.0003    1.0993   
    36. B(C  35,C  15)                1.5598  0.000373 -0.0008    1.5591   
    37. B(H  36,C  35)                1.0968 -0.000013  0.0002    1.0970   
    38. B(H  37,C  35)                1.0996 -0.000028  0.0004    1.0999   
    39. B(C  38,C  35)                1.5072  0.000186  0.0000    1.5072   
    40. B(H  39,C  38)                1.0917 -0.000067  0.0001    1.0918   
    41. B(C  40,C  38)                1.3453  0.000066  0.0000    1.3453   
    42. B(C  41,C  40)                1.5112 -0.000002  0.0001    1.5113   
    43. B(H  42,C  41)                1.0997 -0.000001  0.0000    1.0997   
    44. B(H  43,C  41)                1.0929 -0.000020  0.0000    1.0930   
    45. B(H  44,C  41)                1.0996 -0.000010  0.0000    1.0996   
    46. B(C  45,C  40)                1.5125 -0.000069  0.0001    1.5126   
    47. B(H  46,C  45)                1.0954 -0.000006  0.0000    1.0954   
    48. B(H  47,C  45)                1.0999 -0.000017  0.0000    1.1000   
    49. B(H  48,C  45)                1.0999 -0.000000  0.0000    1.0999   
    50. A(O   0,C   1,C   8)          122.64  0.000169   -0.04    122.60   
    51. A(C   2,C   1,C   8)          114.55 -0.000277    0.08    114.63   
    52. A(O   0,C   1,C   2)          122.81  0.000108   -0.04    122.77   
    53. A(C   1,C   2,C   5)          122.74  0.000161   -0.04    122.69   
    54. A(C   1,C   2,O   3)          119.58 -0.000154    0.02    119.61   
    55. A(O   3,C   2,C   5)          117.63 -0.000006    0.02    117.66   
    56. A(C   2,O   3,C   4)          113.34 -0.000136    0.01    113.35   
    57. A(H  18,C   4,H  19)          108.58 -0.000041    0.02    108.61   
    58. A(H  18,C   4,H  20)          109.98 -0.000013    0.02    110.00   
    59. A(H  19,C   4,H  20)          109.46 -0.000107    0.03    109.48   
    60. A(O   3,C   4,H  19)          111.37 -0.000014   -0.02    111.36   
    61. A(O   3,C   4,H  20)          110.27  0.000150   -0.02    110.24   
    62. A(O   3,C   4,H  18)          107.13  0.000024   -0.02    107.11   
    63. A(C   2,C   5,C  16)          123.10  0.000174   -0.05    123.05   
    64. A(C   2,C   5,O   6)          117.63 -0.000180    0.00    117.63   
    65. A(O   6,C   5,C  16)          119.23  0.000005    0.04    119.27   
    66. A(C   5,O   6,C   7)          113.72  0.000157    0.02    113.73   
    67. A(H  22,C   7,H  23)          109.52 -0.000007   -0.01    109.51   
    68. A(H  21,C   7,H  23)          108.55 -0.000061    0.02    108.57   
    69. A(O   6,C   7,H  22)          110.32  0.000113   -0.02    110.30   
    70. A(O   6,C   7,H  23)          111.39 -0.000051   -0.01    111.38   
    71. A(O   6,C   7,H  21)          107.10  0.000061   -0.03    107.07   
    72. A(H  21,C   7,H  22)          109.90 -0.000057    0.06    109.96   
    73. A(C   9,C   8,C  10)          122.49 -0.000121    0.03    122.52   
    74. A(C   1,C   8,C   9)          114.75 -0.000070    0.02    114.76   
    75. A(C   1,C   8,C  10)          122.76  0.000190   -0.04    122.71   
    76. A(H  25,C   9,H  26)          107.29 -0.000022   -0.01    107.29   
    77. A(C   8,C   9,H  26)          112.05  0.000033    0.00    112.05   
    78. A(H  24,C   9,H  26)          104.91 -0.000050    0.03    104.93   
    79. A(H  24,C   9,H  25)          108.07 -0.000058    0.01    108.08   
    80. A(C   8,C   9,H  25)          113.37  0.000023   -0.02    113.35   
    81. A(C   8,C   9,H  24)          110.71  0.000063   -0.01    110.70   
    82. A(C   8,C  10,C  11)          121.97 -0.000064    0.06    122.03   
    83. A(C  11,C  10,C  16)          115.83 -0.000020   -0.03    115.81   
    84. A(C   8,C  10,C  16)          122.19  0.000083   -0.03    122.16   
    85. A(C  10,C  11,C  12)          113.75 -0.000068   -0.04    113.71   
    86. A(H  27,C  11,H  28)          107.24 -0.000108    0.09    107.34   
    87. A(C  10,C  11,H  28)          106.96  0.000072    0.01    106.97   
    88. A(C  12,C  11,H  27)          108.08 -0.000054    0.05    108.13   
    89. A(C  10,C  11,H  27)          110.46  0.000120   -0.10    110.36   
    90. A(C  12,C  11,H  28)          110.16  0.000036   -0.01    110.16   
    91. A(C  13,C  12,H  29)          116.76  0.000157   -0.05    116.71   
    92. A(C  11,C  12,H  29)          114.30  0.000072   -0.02    114.28   
    93. A(C  11,C  12,C  13)          128.94 -0.000229    0.07    129.01   
    94. A(C  14,C  13,C  15)          115.63  0.000304   -0.10    115.53   
    95. A(C  12,C  13,C  15)          123.99 -0.000474    0.12    124.11   
    96. A(C  12,C  13,C  14)          120.37  0.000169   -0.03    120.34   
    97. A(H  31,C  14,H  32)          106.11  0.000016    0.02    106.13   
    98. A(C  13,C  14,H  32)          111.76 -0.000057   -0.08    111.68   
    99. A(H  30,C  14,H  31)          107.97  0.000004   -0.01    107.96   
   100. A(C  13,C  14,H  31)          110.89  0.000061   -0.00    110.88   
   101. A(C  13,C  14,H  30)          111.76 -0.000012    0.04    111.79   
   102. A(H  30,C  14,H  32)          108.11 -0.000010    0.04    108.15   
   103. A(H  34,C  15,C  35)          108.32 -0.000075   -0.00    108.32   
   104. A(H  33,C  15,C  35)          107.11  0.000181   -0.04    107.07   
   105. A(C  13,C  15,C  35)          115.52 -0.000240    0.15    115.67   
   106. A(H  33,C  15,H  34)          106.49 -0.000050   -0.01    106.48   
   107. A(C  13,C  15,H  34)          109.00  0.000265   -0.14    108.86   
   108. A(C  13,C  15,H  33)          110.01 -0.000073    0.03    110.04   
   109. A(C  10,C  16,O  17)          123.88  0.000157   -0.11    123.77   
   110. A(C   5,C  16,O  17)          121.47  0.000175    0.02    121.49   
   111. A(C   5,C  16,C  10)          114.64 -0.000331    0.09    114.72   
   112. A(C  15,C  35,H  36)          107.54  0.000093   -0.03    107.52   
   113. A(H  37,C  35,C  38)          109.07 -0.000190    0.11    109.18   
   114. A(H  36,C  35,C  38)          110.64 -0.000131   -0.05    110.59   
   115. A(C  15,C  35,C  38)          115.11  0.000140    0.04    115.15   
   116. A(H  36,C  35,H  37)          106.78 -0.000015    0.03    106.82   
   117. A(C  15,C  35,H  37)          107.33  0.000103   -0.10    107.23   
   118. A(H  39,C  38,C  40)          116.77  0.000157   -0.03    116.74   
   119. A(C  35,C  38,C  40)          128.60 -0.000125    0.03    128.63   
   120. A(C  35,C  38,H  39)          114.63 -0.000032   -0.00    114.63   
   121. A(C  41,C  40,C  45)          114.26  0.000032   -0.00    114.26   
   122. A(C  38,C  40,C  45)          120.83  0.000060   -0.01    120.82   
   123. A(C  38,C  40,C  41)          124.91 -0.000093    0.01    124.92   
   124. A(H  43,C  41,H  44)          107.87 -0.000003   -0.01    107.86   
   125. A(H  42,C  41,H  44)          106.23  0.000001   -0.01    106.22   
   126. A(C  40,C  41,H  44)          110.49  0.000048   -0.02    110.47   
   127. A(H  42,C  41,H  43)          108.00 -0.000006    0.02    108.02   
   128. A(C  40,C  41,H  43)          113.33 -0.000018   -0.00    113.33   
   129. A(C  40,C  41,H  42)          110.62 -0.000022    0.02    110.64   
   130. A(H  47,C  45,H  48)          106.25  0.000012   -0.00    106.24   
   131. A(H  46,C  45,H  48)          108.15  0.000007   -0.00    108.15   
   132. A(C  40,C  45,H  48)          111.07 -0.000010    0.02    111.09   
   133. A(H  46,C  45,H  47)          108.14  0.000005    0.00    108.15   
   134. A(C  40,C  45,H  47)          111.08 -0.000014   -0.01    111.08   
   135. A(C  40,C  45,H  46)          111.91  0.000001   -0.01    111.90   
   136. D(C   5,C   2,C   1,O   0)   -178.68  0.000029   -0.16   -178.84   
   137. D(C   5,C   2,C   1,C   8)      1.70 -0.000004   -0.06      1.64   
   138. D(O   3,C   2,C   1,O   0)     -1.26  0.000061   -0.09     -1.35   
   139. D(O   3,C   2,C   1,C   8)    179.12  0.000028    0.01    179.13   
   140. D(C   4,O   3,C   2,C   5)   -117.02 -0.000057    0.15   -116.86   
   141. D(C   4,O   3,C   2,C   1)     65.43 -0.000092    0.09     65.52   
   142. D(H  20,C   4,O   3,C   2)    -57.21  0.000033    0.18    -57.03   
   143. D(H  19,C   4,O   3,C   2)     64.51 -0.000009    0.18     64.70   
   144. D(H  18,C   4,O   3,C   2)   -176.88 -0.000051    0.19   -176.69   
   145. D(C  16,C   5,C   2,C   1)     -0.37 -0.000017    0.10     -0.28   
   146. D(C  16,C   5,C   2,O   3)   -177.84 -0.000045    0.03   -177.81   
   147. D(O   6,C   5,C   2,O   3)     -0.26 -0.000051    0.07     -0.19   
   148. D(O   6,C   5,C   2,C   1)    177.20 -0.000023    0.14    177.34   
   149. D(C   7,O   6,C   5,C   2)    115.13 -0.000096    0.26    115.39   
   150. D(C   7,O   6,C   5,C  16)    -67.20 -0.000097    0.30    -66.90   
   151. D(H  23,C   7,O   6,C   5)    -62.85 -0.000033    0.04    -62.80   
   152. D(H  22,C   7,O   6,C   5)     59.01  0.000002    0.01     59.01   
   153. D(H  21,C   7,O   6,C   5)    178.59  0.000033    0.04    178.64   
   154. D(C  10,C   8,C   1,C   2)     -1.81  0.000031   -0.02     -1.83   
   155. D(C  10,C   8,C   1,O   0)    178.57 -0.000001    0.07    178.64   
   156. D(C   9,C   8,C   1,C   2)    178.87  0.000055   -0.10    178.77   
   157. D(C   9,C   8,C   1,O   0)     -0.76  0.000023   -0.00     -0.76   
   158. D(H  26,C   9,C   8,C  10)   -113.19 -0.000045    0.50   -112.69   
   159. D(H  25,C   9,C   8,C  10)      8.44 -0.000031    0.48      8.92   
   160. D(H  25,C   9,C   8,C   1)   -172.24 -0.000052    0.56   -171.68   
   161. D(H  24,C   9,C   8,C  10)    130.08 -0.000043    0.47    130.55   
   162. D(H  26,C   9,C   8,C   1)     66.13 -0.000065    0.58     66.71   
   163. D(H  24,C   9,C   8,C   1)    -50.60 -0.000064    0.55    -50.05   
   164. D(C  16,C  10,C   8,C   1)      0.60 -0.000041    0.07      0.68   
   165. D(C  11,C  10,C   8,C   9)      0.63 -0.000041    0.04      0.66   
   166. D(C  11,C  10,C   8,C   1)   -178.64 -0.000016   -0.05   -178.69   
   167. D(C  16,C  10,C   8,C   9)    179.87 -0.000066    0.16    180.03   
   168. D(H  28,C  11,C  10,C   8)   -161.95  0.000000   -0.05   -162.00   
   169. D(H  28,C  11,C  10,C  16)     18.76  0.000023   -0.16     18.60   
   170. D(H  27,C  11,C  10,C  16)    135.15 -0.000001   -0.09    135.05   
   171. D(H  27,C  11,C  10,C   8)    -45.56 -0.000024    0.02    -45.54   
   172. D(C  12,C  11,C  10,C  16)   -103.11 -0.000030   -0.13   -103.24   
   173. D(C  12,C  11,C  10,C   8)     76.18 -0.000053   -0.02     76.16   
   174. D(H  29,C  12,C  11,H  28)   -174.20  0.000000   -1.14   -175.35   
   175. D(H  29,C  12,C  11,H  27)     68.92  0.000141   -1.28     67.64   
   176. D(H  29,C  12,C  11,C  10)    -54.13  0.000073   -1.16    -55.29   
   177. D(C  13,C  12,C  11,H  28)      6.05  0.000048   -1.26      4.78   
   178. D(C  13,C  12,C  11,H  27)   -110.83  0.000189   -1.40   -112.23   
   179. D(C  13,C  12,C  11,C  10)    126.12  0.000120   -1.28    124.84   
   180. D(C  15,C  13,C  12,H  29)   -179.69  0.000018    0.04   -179.65   
   181. D(C  15,C  13,C  12,C  11)      0.05 -0.000031    0.17      0.22   
   182. D(C  14,C  13,C  12,H  29)     -1.28  0.000016   -0.21     -1.48   
   183. D(C  14,C  13,C  12,C  11)    178.46 -0.000033   -0.08    178.38   
   184. D(H  32,C  14,C  13,C  15)    -58.17 -0.000101    1.18    -56.99   
   185. D(H  32,C  14,C  13,C  12)    123.29 -0.000087    1.41    124.70   
   186. D(H  31,C  14,C  13,C  15)     60.01 -0.000078    1.15     61.16   
   187. D(H  31,C  14,C  13,C  12)   -118.53 -0.000064    1.38   -117.16   
   188. D(H  30,C  14,C  13,C  15)   -179.47 -0.000039    1.16   -178.31   
   189. D(H  30,C  14,C  13,C  12)      1.99 -0.000025    1.39      3.37   
   190. D(C  35,C  15,C  13,C  14)     92.80 -0.000023    0.01     92.81   
   191. D(C  35,C  15,C  13,C  12)    -88.72 -0.000026   -0.23    -88.94   
   192. D(H  34,C  15,C  13,C  14)    -29.39  0.000038    0.02    -29.38   
   193. D(H  34,C  15,C  13,C  12)    149.09  0.000035   -0.22    148.87   
   194. D(H  33,C  15,C  13,C  14)   -145.81 -0.000014    0.09   -145.72   
   195. D(H  33,C  15,C  13,C  12)     32.67 -0.000017   -0.15     32.53   
   196. D(O  17,C  16,C   5,C   2)   -179.78 -0.000075    0.04   -179.74   
   197. D(C  10,C  16,C   5,O   6)   -178.45  0.000016   -0.09   -178.54   
   198. D(C  10,C  16,C   5,C   2)     -0.91  0.000006   -0.05     -0.96   
   199. D(O  17,C  16,C  10,C  11)     -1.08  0.000080   -0.01     -1.09   
   200. D(O  17,C  16,C  10,C   8)    179.63  0.000104   -0.12    179.51   
   201. D(C   5,C  16,C  10,C  11)   -179.92 -0.000003    0.08   -179.84   
   202. D(C   5,C  16,C  10,C   8)      0.79  0.000021   -0.03      0.76   
   203. D(O  17,C  16,C   5,O   6)      2.68 -0.000065    0.00      2.68   
   204. D(C  38,C  35,C  15,H  34)     63.22  0.000029    0.46     63.68   
   205. D(C  38,C  35,C  15,H  33)    177.72  0.000026    0.43    178.15   
   206. D(C  38,C  35,C  15,C  13)    -59.33 -0.000093    0.54    -58.79   
   207. D(H  37,C  35,C  15,H  34)   -175.17 -0.000047    0.55   -174.62   
   208. D(H  37,C  35,C  15,H  33)    -60.66 -0.000050    0.52    -60.14   
   209. D(H  37,C  35,C  15,C  13)     62.28 -0.000169    0.63     62.91   
   210. D(H  36,C  35,C  15,H  34)    -60.59  0.000032    0.52    -60.07   
   211. D(H  36,C  35,C  15,H  33)     53.92  0.000028    0.49     54.41   
   212. D(H  36,C  35,C  15,C  13)    176.86 -0.000090    0.60    177.46   
   213. D(C  40,C  38,C  35,H  37)    130.54 -0.000130    0.54    131.09   
   214. D(C  40,C  38,C  35,H  36)     13.37  0.000079    0.47     13.84   
   215. D(C  40,C  38,C  35,C  15)   -108.79 -0.000044    0.52   -108.27   
   216. D(H  39,C  38,C  35,H  37)    -49.00 -0.000133    0.58    -48.42   
   217. D(H  39,C  38,C  35,H  36)   -166.17  0.000076    0.50   -165.67   
   218. D(H  39,C  38,C  35,C  15)     71.67 -0.000047    0.55     72.22   
   219. D(C  45,C  40,C  38,H  39)      0.18  0.000011   -0.02      0.16   
   220. D(C  45,C  40,C  38,C  35)   -179.35  0.000009    0.01   -179.34   
   221. D(C  41,C  40,C  38,H  39)   -179.93  0.000006    0.05   -179.88   
   222. D(C  41,C  40,C  38,C  35)      0.53  0.000004    0.08      0.62   
   223. D(H  44,C  41,C  40,C  45)    -58.69  0.000011   -0.15    -58.84   
   224. D(H  44,C  41,C  40,C  38)    121.42  0.000016   -0.22    121.20   
   225. D(H  43,C  41,C  40,C  45)   -179.88 -0.000008   -0.13   -180.00   
   226. D(H  43,C  41,C  40,C  38)      0.23 -0.000003   -0.20      0.04   
   227. D(H  42,C  41,C  40,C  45)     58.66  0.000028   -0.16     58.49   
   228. D(H  42,C  41,C  40,C  38)   -121.23  0.000033   -0.23   -121.46   
   229. D(H  48,C  45,C  40,C  41)     59.03  0.000009   -0.17     58.86   
   230. D(H  48,C  45,C  40,C  38)   -121.08  0.000004   -0.10   -121.18   
   231. D(H  47,C  45,C  40,C  41)    -59.00  0.000009   -0.17    -59.17   
   232. D(H  47,C  45,C  40,C  38)    120.89  0.000004   -0.10    120.79   
   233. D(H  46,C  45,C  40,C  41)   -179.98  0.000012   -0.16   -180.15   
   234. D(H  46,C  45,C  40,C  38)     -0.09  0.000008   -0.10     -0.19   
    ----------------------------------------------------------------------------

         *************************************************************
         *                GEOMETRY OPTIMIZATION CYCLE  16            *
         *************************************************************
---------------------------------
CARTESIAN COORDINATES (ANGSTROEM)
---------------------------------
  O      4.151563   -1.634107    1.239912
  C      3.204934   -0.924344    0.677130
  C      3.130334    0.500463    0.795561
  O      4.086361    1.183963    1.565412
  C      5.402956    1.104397    1.030536
  C      2.102324    1.256811    0.211912
  O      2.101083    2.642297    0.443044
  C      2.301668    3.419058   -0.731934
  C      2.164540   -1.513971   -0.117426
  C      2.257311   -3.019787   -0.269131
  C      1.124857   -0.752717   -0.703356
  C      0.009608   -1.399685   -1.521350
  C     -1.035904   -2.101058   -0.678433
  C     -2.369885   -1.920590   -0.659818
  C     -3.243622   -2.764257    0.245716
  C     -3.108215   -0.922253   -1.539320
  C      1.044750    0.674862   -0.555033
  O      0.098546    1.414202   -1.093019
  H      6.069101    1.615820    1.735612
  H      5.470444    1.609764    0.053278
  H      5.705228    0.057352    0.921986
  H      2.256483    4.473139   -0.432680
  H      1.518369    3.205240   -1.467241
  H      3.289730    3.223209   -1.179255
  H      3.268579   -3.317351   -0.582690
  H      1.544134   -3.427582   -0.991505
  H      2.090807   -3.543118    0.686739
  H      0.429421   -2.134332   -2.228964
  H     -0.453773   -0.606151   -2.112588
  H     -0.632897   -2.855807    0.000981
  H     -2.648697   -3.439207    0.871711
  H     -3.943390   -3.376218   -0.343284
  H     -3.863096   -2.142608    0.905892
  H     -2.594383   -0.817990   -2.502568
  H     -4.109890   -1.317032   -1.761327
  C     -3.266619    0.511406   -0.947556
  H     -3.771606    1.126381   -1.702658
  H     -2.255514    0.926298   -0.823604
  C     -3.996287    0.583790    0.369291
  H     -3.431656    0.205480    1.223792
  C     -5.230606    1.056095    0.620542
  C     -6.170089    1.619090   -0.420775
  H     -6.445542    2.654977   -0.174795
  H     -5.751946    1.611045   -1.430561
  H     -7.109490    1.047894   -0.440222
  C     -5.788514    1.057309    2.026464
  H     -5.078276    0.639583    2.748289
  H     -6.045290    2.077019    2.349311
  H     -6.718715    0.473062    2.083617

----------------------------
CARTESIAN COORDINATES (A.U.)
----------------------------
  NO LB      ZA    FRAG     MASS         X           Y           Z
   0 O     8.0000    0    15.999    7.845318   -3.088015    2.343095
   1 C     6.0000    0    12.011    6.056448   -1.746757    1.279590
   2 C     6.0000    0    12.011    5.915475    0.945738    1.503393
   3 O     8.0000    0    15.999    7.722103    2.237366    2.958201
   4 C     6.0000    0    12.011   10.210108    2.087009    1.947431
   5 C     6.0000    0    12.011    3.972816    2.375029    0.400456
   6 O     8.0000    0    15.999    3.970472    4.993217    0.837232
   7 C     6.0000    0    12.011    4.349522    6.461082   -1.383155
   8 C     6.0000    0    12.011    4.090388   -2.860990   -0.221902
   9 C     6.0000    0    12.011    4.265700   -5.706571   -0.508585
  10 C     6.0000    0    12.011    2.125672   -1.422429   -1.329150
  11 C     6.0000    0    12.011    0.018157   -2.645022   -2.874934
  12 C     6.0000    0    12.011   -1.957575   -3.970425   -1.282052
  13 C     6.0000    0    12.011   -4.478434   -3.629388   -1.246876
  14 C     6.0000    0    12.011   -6.129558   -5.223688    0.464336
  15 C     6.0000    0    12.011   -5.873675   -1.742805   -2.908893
  16 C     6.0000    0    12.011    1.974291    1.275304   -1.048860
  17 O     8.0000    0    15.999    0.186225    2.672454   -2.065506
  18 H     1.0000    0     1.008   11.468939    3.053457    3.279831
  19 H     1.0000    0     1.008   10.337641    3.042014    0.100681
  20 H     1.0000    0     1.008   10.781318    0.108380    1.742300
  21 H     1.0000    0     1.008    4.264135    8.453008   -0.817646
  22 H     1.0000    0     1.008    2.869301    6.057026   -2.772684
  23 H     1.0000    0     1.008    6.216689    6.090983   -2.228469
  24 H     1.0000    0     1.008    6.176720   -6.268885   -1.101125
  25 H     1.0000    0     1.008    2.917989   -6.477192   -1.873672
  26 H     1.0000    0     1.008    3.951052   -6.695523    1.297748
  27 H     1.0000    0     1.008    0.811487   -4.033304   -4.212131
  28 H     1.0000    0     1.008   -0.857507   -1.145460   -3.992213
  29 H     1.0000    0     1.008   -1.196002   -5.396693    0.001853
  30 H     1.0000    0     1.008   -5.005311   -6.499160    1.647295
  31 H     1.0000    0     1.008   -7.451928   -6.380127   -0.648713
  32 H     1.0000    0     1.008   -7.300193   -4.048943    1.711887
  33 H     1.0000    0     1.008   -4.902673   -1.545776   -4.729169
  34 H     1.0000    0     1.008   -7.766567   -2.488829   -3.328426
  35 C     6.0000    0    12.011   -6.173016    0.966417   -1.790621
  36 H     1.0000    0     1.008   -7.127302    2.128551   -3.217558
  37 H     1.0000    0     1.008   -4.262304    1.750449   -1.556386
  38 C     6.0000    0    12.011   -7.551888    1.103204    0.697859
  39 H     1.0000    0     1.008   -6.484890    0.388300    2.312633
  40 C     6.0000    0    12.011   -9.884413    1.995731    1.172655
  41 C     6.0000    0    12.011  -11.659779    3.059636   -0.795149
  42 H     1.0000    0     1.008  -12.180308    5.017180   -0.330314
  43 H     1.0000    0     1.008  -10.869603    3.044434   -2.703368
  44 H     1.0000    0     1.008  -13.434988    1.980233   -0.831899
  45 C     6.0000    0    12.011  -10.938706    1.998024    3.829461
  46 H     1.0000    0     1.008   -9.596552    1.208636    5.193514
  47 H     1.0000    0     1.008  -11.423943    3.924996    4.439554
  48 H     1.0000    0     1.008  -12.696532    0.893958    3.937465

--------------------------------
INTERNAL COORDINATES (ANGSTROEM)
--------------------------------
 O      0   0   0     0.000000000000     0.00000000     0.00000000
 C      1   0   0     1.310188791382     0.00000000     0.00000000
 C      2   1   0     1.431665192024   122.76848663     0.00000000
 O      3   2   1     1.404930602660   119.60657542   358.65262737
 C      4   3   2     1.423322137004   113.34936686    65.52333512
 C      3   2   1     1.403394084133   122.69226131   181.16512671
 O      6   3   2     1.404632976629   117.63316570   177.34040078
 C      7   6   3     1.422731669503   113.73469173   115.39061036
 C      2   1   3     1.435757010535   122.60162696   179.48830293
 C      9   2   1     1.516279928745   114.76344682   359.24150422
 C      9   2   1     1.415543246892   122.71363803   178.64103856
 C     11   9   2     1.526912260730   122.02853494   181.31033352
 C     12  11   9     1.515100354196   113.71071507    76.16134578
 C     13  12  11     1.346261648070   129.00613144   124.83701484
 C     14  13  12     1.514986238398   120.33680304   178.38368539
 C     14  13  12     1.521621294732   124.10831677     0.21930938
 C      6   3   2     1.430151276904   123.05246523   359.72595793
 O     17   6   3     1.315809194844   121.49236868   180.25755200
 H      5   4   3     1.096555749383   107.11150111   183.30631965
 H      5   4   3     1.102262859854   111.35727345    64.69786441
 H      5   4   3     1.095196149721   110.24240004   302.96743568
 H      8   7   6     1.096669002655   107.07339053   178.63907848
 H      8   7   6     1.095423241108   110.30275536    59.01320897
 H      8   7   6     1.102142727359   111.38073134   297.19628706
 H     10   9   2     1.099784666104   110.70049342   309.95425550
 H     10   9   2     1.093957152895   113.35194398   188.32021351
 H     10   9   2     1.102400216353   112.05210898    66.71379036
 H     12  11   9     1.103026398181   110.35821285   314.45709216
 H     12  11   9     1.092694637449   106.97187135   197.99923917
 H     13  12  11     1.092548806465   114.28147418   304.70834772
 H     15  14  13     1.096067658783   111.79323934     3.37452415
 H     15  14  13     1.100496470264   110.88449335   242.84166647
 H     15  14  13     1.098192090250   111.67923007   124.69785075
 H     16  14  13     1.096695795691   110.04175142    32.52665962
 H     16  14  13     1.099313911414   108.85912258   148.86691331
 C     16  14  13     1.559055478780   115.67333816   271.05571793
 H     36  16  14     1.096989359982   107.51846798   177.45886515
 H     36  16  14     1.099924135040   107.23172885    62.90779835
 C     36  16  14     1.507229046899   115.14883118   301.20543911
 H     39  36  16     1.091833476263   114.63143945    72.22291788
 C     39  36  16     1.345266974346   128.62516272   251.73133960
 C     41  39  36     1.511268515570   124.92364335     0.61805156
 H     42  41  39     1.099747104066   110.63952695   238.53642767
 H     42  41  39     1.092966469516   113.32989767     0.03737686
 H     42  41  39     1.099597876490   110.47243200   121.20304694
 C     41  39  36     1.512573119916   120.81759686   180.66293133
 H     46  41  39     1.095429054227   111.90248051   359.81196653
 H     46  41  39     1.099987644361   111.07880130   120.79106850
 H     46  41  39     1.099947417142   111.08763427   238.82180001

---------------------------
INTERNAL COORDINATES (A.U.)
---------------------------
 O      0   0   0     0.000000000000     0.00000000     0.00000000
 C      1   0   0     2.475897999445     0.00000000     0.00000000
 C      2   1   0     2.705455128393   122.76848663     0.00000000
 O      3   2   1     2.654934076193   119.60657542   358.65262737
 C      4   3   2     2.689689039285   113.34936686    65.52333512
 C      3   2   1     2.652030476977   122.69226131   181.16512671
 O      6   3   2     2.654371644503   117.63316570   177.34040078
 C      7   6   3     2.688573217418   113.73469173   115.39061036
 C      2   1   3     2.713187544768   122.60162696   179.48830293
 C      9   2   1     2.865353807690   114.76344682   359.24150422
 C      9   2   1     2.674989067347   122.71363803   178.64103856
 C     11   9   2     2.885446003306   122.02853494   181.31033352
 C     12  11   9     2.863124734838   113.71071507    76.16134578
 C     13  12  11     2.544065819454   129.00613144   124.83701484
 C     14  13  12     2.862909087232   120.33680304   178.38368539
 C     14  13  12     2.875447526587   124.10831677     0.21930938
 C      6   3   2     2.702594243426   123.05246523   359.72595793
 O     17   6   3     2.486519022751   121.49236868   180.25755200
 H      5   4   3     2.072190056910   107.11150111   183.30631965
 H      5   4   3     2.082974932716   111.35727345    64.69786441
 H      5   4   3     2.069620785897   110.24240004   302.96743568
 H      8   7   6     2.072404074578   107.07339053   178.63907848
 H      8   7   6     2.070049926426   110.30275536    59.01320897
 H      8   7   6     2.082747915202   111.38073134   297.19628706
 H     10   9   2     2.078291825222   110.70049342   309.95425550
 H     10   9   2     2.067279421216   113.35194398   188.32021351
 H     10   9   2     2.083234498882   112.05210898    66.71379036
 H     12  11   9     2.084417811047   110.35821285   314.45709216
 H     12  11   9     2.064893612783   106.97187135   197.99923917
 H     13  12  11     2.064618032161   114.28147418   304.70834772
 H     15  14  13     2.071267699348   111.79323934     3.37452415
 H     15  14  13     2.079636940147   110.88449335   242.84166647
 H     15  14  13     2.075282293012   111.67923007   124.69785075
 H     16  14  13     2.072454706078   110.04175142    32.52665962
 H     16  14  13     2.077402227783   108.85912258   148.86691331
 C     16  14  13     2.946187882484   115.67333816   271.05571793
 H     36  16  14     2.073009462192   107.51846798   177.45886515
 H     36  16  14     2.078555383316   107.23172885    62.90779835
 C     36  16  14     2.848250119730   115.14883118   301.20543911
 H     39  36  16     2.063266253985   114.63143945    72.22291788
 C     39  36  16     2.542186158522   128.62516272   251.73133960
 C     41  39  36     2.855883609245   124.92364335     0.61805156
 H     42  41  39     2.078220843258   110.63952695   238.53642767
 H     42  41  39     2.065407300944   113.32989767     0.03737686
 H     42  41  39     2.077938844008   110.47243200   121.20304694
 C     41  39  36     2.858348954172   120.81759686   180.66293133
 H     46  41  39     2.070060911630   111.90248051   359.81196653
 H     46  41  39     2.078675398540   111.07880130   120.79106850
 H     46  41  39     2.078599380112   111.08763427   238.82180001


           ************************************************************
           *        Program running with 4 parallel MPI-processes     *
           *              working on a common directory               *
           ************************************************************
------------------------------------------------------------------------------
                   ___                                                        
                  /   \      - P O W E R E D   B Y -                         
                 /     \                                                     
                 |  |  |   _    _      __       _____    __    __             
                 |  |  |  | |  | |    /  \     |  _  \  |  |  /  |          
                  \  \/   | |  | |   /    \    | | | |  |  | /  /          
                 / \  \   | |__| |  /  /\  \   | |_| |  |  |/  /          
                |  |  |   |  __  | /  /__\  \  |    /   |      \           
                |  |  |   | |  | | |   __   |  |    \   |  |\   \          
                \     /   | |  | | |  |  |  |  | |\  \  |  | \   \       
                 \___/    |_|  |_| |__|  |__|  |_| \__\ |__|  \__/        
                                                                              
                      - O R C A' S   B I G   F R I E N D -                    
                                      &                                       
                       - I N T E G R A L  F E E D E R -                       
                                                                              
 v1 FN, 2020, v2 2021                                                         
------------------------------------------------------------------------------


Reading SHARK input file UQ2_2e_0H_B3LYP_631Gd_opt.SHARKINP.tmp ... ok
----------------------
SHARK INTEGRAL PACKAGE
----------------------

Number of atoms                             ...     49
Number of basis functions                   ...    374
Number of shells                            ...    190
Maximum angular momentum                    ...      2
Integral batch strategy                     ... SHARK/LIBINT Hybrid
RI-J (if used) integral strategy            ... SPLIT-RIJ (Revised 2003 algorithm where possible)
Printlevel                                  ...      1
Contraction scheme used                     ... SEGMENTED contraction
Coulomb Range Separation                    ... NOT USED
Exchange Range Separation                   ... NOT USED
Finite Nucleus Model                        ... NOT USED
Auxiliary Coulomb fitting basis             ... AVAILABLE
   # of basis functions in Aux-J            ...   1413
   # of shells in Aux-J                     ...    475
   Maximum angular momentum in Aux-J        ...      4
Auxiliary J/K fitting basis                 ... NOT available
Auxiliary Correlation fitting basis         ... NOT available
Auxiliary 'external' fitting basis          ... NOT available
Integral threshold                          ...     2.500000e-11
Primitive cut-off                           ...     2.500000e-12
Primitive pair pre-selection threshold      ...     2.500000e-12

Calculating pre-screening integrals         ... done (  0.1 sec) Dimension = 190
Organizing shell pair data                  ... done (  0.2 sec)
Shell pair information
Total number of shell pairs                 ...     18145
Shell pairs after pre-screening             ...     11865
Total number of primitive shell pairs       ...    101586
Primitive shell pairs kept                  ...     36054
          la=0 lb=0:   4526 shell pairs
          la=1 lb=0:   3981 shell pairs
          la=1 lb=1:    880 shell pairs
          la=2 lb=0:   1588 shell pairs
          la=2 lb=1:    739 shell pairs
          la=2 lb=2:    151 shell pairs

Calculating one electron integrals          ... done (  0.2 sec)
Calculating RI/J V-Matrix + Cholesky decomp.... done (  8.7 sec)
Calculating Nuclear repulsion               ... done (  0.0 sec) ENN=   1928.115791869023 Eh

SHARK setup successfully completed in  10.1 seconds

Maximum memory used throughout the entire GTOINT-calculation: 29.2 MB
[1717831551.724018] [eu-a2p-437:77135:0]          mpool.c:38   UCX  WARN  object 0x405a300 was not returned to mpool ucp_requests
[1717831551.724040] [eu-a2p-437:77135:0]          mpool.c:38   UCX  WARN  object 0x405a4c0 was not returned to mpool ucp_requests
[1717831551.724045] [eu-a2p-437:77135:0]          mpool.c:38   UCX  WARN  object 0x405a680 was not returned to mpool ucp_requests
[1717831551.724048] [eu-a2p-437:77135:0]          mpool.c:38   UCX  WARN  object 0x405a840 was not returned to mpool ucp_requests
[1717831551.724052] [eu-a2p-437:77135:0]          mpool.c:38   UCX  WARN  object 0x405aa00 was not returned to mpool ucp_requests
[1717831551.724055] [eu-a2p-437:77135:0]          mpool.c:38   UCX  WARN  object 0x405abc0 was not returned to mpool ucp_requests
[1717831551.724058] [eu-a2p-437:77135:0]          mpool.c:38   UCX  WARN  object 0x405ad80 was not returned to mpool ucp_requests
[1717831551.724061] [eu-a2p-437:77135:0]          mpool.c:38   UCX  WARN  object 0x405af40 was not returned to mpool ucp_requests
[1717831551.724065] [eu-a2p-437:77135:0]          mpool.c:38   UCX  WARN  object 0x405b100 was not returned to mpool ucp_requests
[1717831551.724068] [eu-a2p-437:77135:0]          mpool.c:38   UCX  WARN  object 0x405b480 was not returned to mpool ucp_requests
[1717831551.724071] [eu-a2p-437:77135:0]          mpool.c:38   UCX  WARN  object 0x405b640 was not returned to mpool ucp_requests
[1717831551.724074] [eu-a2p-437:77135:0]          mpool.c:38   UCX  WARN  object 0x405b800 was not returned to mpool ucp_requests
[1717831551.724078] [eu-a2p-437:77135:0]          mpool.c:38   UCX  WARN  object 0x405b9c0 was not returned to mpool ucp_requests
[1717831551.724081] [eu-a2p-437:77135:0]          mpool.c:38   UCX  WARN  object 0x405bb80 was not returned to mpool ucp_requests
[1717831551.724084] [eu-a2p-437:77135:0]          mpool.c:38   UCX  WARN  object 0x405bd40 was not returned to mpool ucp_requests
[1717831551.745748] [eu-a2p-437:77137:0]          mpool.c:38   UCX  WARN  object 0x3daba00 was not returned to mpool ucp_requests
[1717831551.745774] [eu-a2p-437:77137:0]          mpool.c:38   UCX  WARN  object 0x3dabbc0 was not returned to mpool ucp_requests
[1717831551.745780] [eu-a2p-437:77137:0]          mpool.c:38   UCX  WARN  object 0x3dabd80 was not returned to mpool ucp_requests
[1717831551.745784] [eu-a2p-437:77137:0]          mpool.c:38   UCX  WARN  object 0x3dabf40 was not returned to mpool ucp_requests
[1717831551.745787] [eu-a2p-437:77137:0]          mpool.c:38   UCX  WARN  object 0x3dac100 was not returned to mpool ucp_requests
[1717831551.745790] [eu-a2p-437:77137:0]          mpool.c:38   UCX  WARN  object 0x3dac2c0 was not returned to mpool ucp_requests
[1717831551.745794] [eu-a2p-437:77137:0]          mpool.c:38   UCX  WARN  object 0x3dac480 was not returned to mpool ucp_requests
[1717831551.745797] [eu-a2p-437:77137:0]          mpool.c:38   UCX  WARN  object 0x3dac640 was not returned to mpool ucp_requests
[1717831551.745800] [eu-a2p-437:77137:0]          mpool.c:38   UCX  WARN  object 0x3dac800 was not returned to mpool ucp_requests
[1717831551.745804] [eu-a2p-437:77137:0]          mpool.c:38   UCX  WARN  object 0x3dac9c0 was not returned to mpool ucp_requests
[1717831551.745807] [eu-a2p-437:77137:0]          mpool.c:38   UCX  WARN  object 0x3dacb80 was not returned to mpool ucp_requests
[1717831551.745810] [eu-a2p-437:77137:0]          mpool.c:38   UCX  WARN  object 0x3dacd40 was not returned to mpool ucp_requests
[1717831551.748059] [eu-a2p-437:77136:0]          mpool.c:38   UCX  WARN  object 0x39f0d80 was not returned to mpool ucp_requests
[1717831551.748097] [eu-a2p-437:77136:0]          mpool.c:38   UCX  WARN  object 0x39f1640 was not returned to mpool ucp_requests
[1717831551.748101] [eu-a2p-437:77136:0]          mpool.c:38   UCX  WARN  object 0x39f19c0 was not returned to mpool ucp_requests


           ************************************************************
           *        Program running with 4 parallel MPI-processes     *
           *              working on a common directory               *
           ************************************************************

Diagonalization of the overlap matrix:
Smallest eigenvalue                        ... 4.046e-04
Time for diagonalization                   ...    0.021 sec
Threshold for overlap eigenvalues          ... 1.000e-08
Number of eigenvalues below threshold      ... 0
Time for construction of square roots      ...    0.010 sec
Total time needed                          ...    0.031 sec

-------------------
DFT GRID GENERATION
-------------------

General Integration Accuracy     IntAcc      ... 4.959
Radial Grid Type                 RadialGrid  ... OptM3 with GC (2021)
Angular Grid (max. ang.)         AngularGrid ... 6 (Lebedev-590)
Angular grid pruning method      GridPruning ... 4 (adaptive)
Weight generation scheme         WeightScheme... Becke
Basis function cutoff            BFCut       ... 1.0000e-11
Integration weight cutoff        WCut        ... 1.0000e-14
Angular grids for H and He will be reduced by one unit
Partially contracted basis set               ... off
Rotationally invariant grid construction     ... off

Total number of grid points                  ...   547907
Total number of batches                      ...     8588
Average number of points per batch           ...       63
Average number of grid points per atom       ...    11182
Time for grid setup =    7.308 sec

--------------------
COSX GRID GENERATION
--------------------

GRIDX 1
-------
General Integration Accuracy     IntAcc      ... 4.020
Radial Grid Type                 RadialGrid  ... OptM3 with GC (2021)
Angular Grid (max. ang.)         AngularGrid ... 2 (Lebedev-110)
Angular grid pruning method      GridPruning ... 4 (adaptive)
Weight generation scheme         WeightScheme... Becke
Basis function cutoff            BFCut       ... 1.0000e-11
Integration weight cutoff        WCut        ... 1.0000e-14
Angular grids for H and He will be reduced by one unit
Partially contracted basis set               ... on
Rotationally invariant grid construction     ... off

Total number of grid points                  ...    59403
Total number of batches                      ...      956
Average number of points per batch           ...       62
Average number of grid points per atom       ...     1212
UseSFitting                                  ... on

GRIDX 2
-------
General Integration Accuracy     IntAcc      ... 4.338
Radial Grid Type                 RadialGrid  ... OptM3 with GC (2021)
Angular Grid (max. ang.)         AngularGrid ... 3 (Lebedev-194)
Angular grid pruning method      GridPruning ... 4 (adaptive)
Weight generation scheme         WeightScheme... Becke
Basis function cutoff            BFCut       ... 1.0000e-11
Integration weight cutoff        WCut        ... 1.0000e-14
Angular grids for H and He will be reduced by one unit
Partially contracted basis set               ... on
Rotationally invariant grid construction     ... off

Total number of grid points                  ...   129390
Total number of batches                      ...     2048
Average number of points per batch           ...       63
Average number of grid points per atom       ...     2641
UseSFitting                                  ... on

GRIDX 3
-------
General Integration Accuracy     IntAcc      ... 4.871
Radial Grid Type                 RadialGrid  ... OptM3 with GC (2021)
Angular Grid (max. ang.)         AngularGrid ... 4 (Lebedev-302)
Angular grid pruning method      GridPruning ... 4 (adaptive)
Weight generation scheme         WeightScheme... Becke
Basis function cutoff            BFCut       ... 1.0000e-11
Integration weight cutoff        WCut        ... 1.0000e-14
Angular grids for H and He will be reduced by one unit
Partially contracted basis set               ... on
Rotationally invariant grid construction     ... off

Total number of grid points                  ...   246911
Total number of batches                      ...     3886
Average number of points per batch           ...       63
Average number of grid points per atom       ...     5039
UseSFitting                                  ... on

Time for X-Grid setup             =    3.770 sec


--------------------
CPCM SOLVATION MODEL
--------------------
CPCM parameters:
  Epsilon                                         ...      80.4000
  Refrac                                          ...       1.3300
  Rsolv                                           ...       1.3000
  Surface type                                    ... GAUSSIAN VDW
  Epsilon function type                           ...         CPCM
Radii:
 Radius for O  used is    3.4469 Bohr (=   1.8240 Ang.)
 Radius for C  used is    3.8550 Bohr (=   2.0400 Ang.)
 Radius for H  used is    2.4944 Bohr (=   1.3200 Ang.)
Calculating surface                               ...        done! (  0.0s)
GEPOL surface points                              ...         2600
GEPOL Volume                                      ...    2772.8060
GEPOL Surface-area                                ...    1434.1438
Calculating surface distance matrix               ...        done! (  0.0s)
Performing Cholesky decomposition & store         ...        done! (  0.3s)
Overall time for CPCM initialization              ...                 0.3s
--------------
SCF ITERATIONS
--------------
ITER       Energy         Delta-E        Max-DP      RMS-DP      [F,P]     Damp
               ***  Starting incremental Fock matrix formation  ***
                      *** Initiating the SOSCF procedure ***
                      *** Re-Reading the Fockian *** 
                      *** Removing any level shift *** 
ITER      Energy       Delta-E        Grad      Rot      Max-DP    RMS-DP
  0  -1040.05291289 -1040.0529128939  0.002013  0.002013  0.004272  0.000111
               *** Restarting incremental Fock matrix formation ***
  1  -1040.05386052  -0.0009476257  0.000498  0.001131  0.002150  0.000061
  2  -1040.05395943  -0.0000989075  0.000093  0.000444  0.000786  0.000014
  3  -1040.05395952  -0.0000000970  0.000157  0.000419  0.000474  0.000007
  4  -1040.05396137  -0.0000018479  0.000041  0.000167  0.000159  0.000003
  5  -1040.05396137   0.0000000043  0.000035  0.000084  0.000086  0.000002
  6  -1040.05396147  -0.0000001040  0.000007  0.000021  0.000036  0.000001
  7  -1040.05396147  -0.0000000012  0.000008  0.000014  0.000014  0.000000
                  ***Gradient check signals convergence***
              ***Rediagonalizing the Fockian in SOSCF/NRSCF***

               *****************************************************
               *                     SUCCESS                       *
               *           SCF CONVERGED AFTER   8 CYCLES          *
               *****************************************************

Old exchange energy                            =    -28.251781874 Eh
New exchange energy                            =    -28.251792761 Eh
Exchange energy change after final integration =     -0.000010887 Eh
Total energy after final integration           =  -1040.053972365 Eh
Final COS-X integration done in                =    27.488 sec
Total Energy       :        -1040.05397237 Eh          -28301.30740 eV
  Last Energy change         ...   -5.4342e-09  Tolerance :   1.0000e-08
  Last MAX-Density change    ...    7.1054e-15  Tolerance :   1.0000e-07
             **** THE GBW FILE WAS UPDATED (UQ2_2e_0H_B3LYP_631Gd_opt.gbw) ****
             **** DENSITY UQ2_2e_0H_B3LYP_631Gd_opt.scfp WAS UPDATED ****
             **** ENERGY FILE WAS UPDATED (UQ2_2e_0H_B3LYP_631Gd_opt.en.tmp) ****
             **** THE GBW FILE WAS UPDATED (UQ2_2e_0H_B3LYP_631Gd_opt.gbw) ****
             **** DENSITY UQ2_2e_0H_B3LYP_631Gd_opt.scfp WAS UPDATED ****
Total SCF time: 0 days 0 hours 2 min 49 sec 

Maximum memory used throughout the entire SCF-calculation: 194.9 MB

-------------------------   --------------------
FINAL SINGLE POINT ENERGY     -1040.053972365407
-------------------------   --------------------


           ************************************************************
           *        Program running with 4 parallel MPI-processes     *
           *              working on a common directory               *
           ************************************************************
------------------------------------------------------------------------------
                         ORCA SCF GRADIENT CALCULATION
------------------------------------------------------------------------------

 ... reading COSX grid (gridx3)
Gradient of the Kohn-Sham DFT energy:
Kohn-Sham wavefunction type      ... RKS
Hartree-Fock exchange scaling    ...    0.200
Number of operators              ...    1
Number of atoms                  ...   49
Basis set dimensions             ...  374
Integral neglect threshold       ... 2.5e-11
Integral primitive cutoff        ... 2.5e-12
SHARK Integral package           ... ON

Nuc. rep. gradient       (SHARK) ... done (  0.0 sec)
HCore & Overlap gradient (SHARK) ... done (  1.3 sec)
RI-J gradient            (SHARK) ... done (  4.1 sec)
COSX-gradient                    ... done ( 58.8 sec)
Exchange-correlation gradient    ... done

------------------
CARTESIAN GRADIENT
------------------

   1   O   :    0.000027595   -0.000055326   -0.000019126
   2   C   :   -0.000127848    0.000108805   -0.000014112
   3   C   :    0.000162203   -0.000281315    0.000171846
   4   O   :    0.000019836    0.000208850   -0.000111960
   5   C   :   -0.000041026   -0.000180222    0.000188029
   6   C   :   -0.000126968   -0.000137705   -0.000031724
   7   O   :    0.000081264    0.000070753   -0.000083021
   8   C   :   -0.000020218   -0.000044417    0.000112247
   9   C   :    0.000181097    0.000165357    0.000205566
  10   C   :   -0.000119942    0.000001563    0.000058337
  11   C   :   -0.000231303   -0.000012396   -0.000099289
  12   C   :    0.000179524    0.000193548   -0.000013267
  13   C   :    0.000084851    0.000057798    0.000136526
  14   C   :   -0.000228067   -0.000095521    0.000268873
  15   C   :    0.000033924   -0.000166781   -0.000236581
  16   C   :    0.000257945    0.000072745    0.000008168
  17   C   :   -0.000112488    0.000009458   -0.000028715
  18   O   :    0.000037175   -0.000182372   -0.000004014
  19   H   :   -0.000038406    0.000024161    0.000025930
  20   H   :   -0.000022238   -0.000005951   -0.000020143
  21   H   :    0.000015924    0.000020849   -0.000074971
  22   H   :    0.000022782    0.000023440    0.000046314
  23   H   :   -0.000010229    0.000002863   -0.000031038
  24   H   :   -0.000003665   -0.000012652    0.000042280
  25   H   :    0.000024231   -0.000111435   -0.000130077
  26   H   :    0.000042464   -0.000013291    0.000016159
  27   H   :    0.000067738    0.000056279   -0.000019942
  28   H   :    0.000016459    0.000080242   -0.000140992
  29   H   :   -0.000089041   -0.000033671   -0.000042303
  30   H   :    0.000041910    0.000079303    0.000042005
  31   H   :   -0.000000873    0.000010428    0.000008836
  32   H   :   -0.000026697   -0.000013995    0.000002517
  33   H   :    0.000107448    0.000033522   -0.000080243
  34   H   :   -0.000002295   -0.000041800   -0.000033805
  35   H   :   -0.000059902    0.000105414   -0.000007296
  36   C   :   -0.000076080   -0.000314332   -0.000324314
  37   H   :   -0.000065072    0.000158792    0.000106684
  38   H   :    0.000175064    0.000032860    0.000051143
  39   C   :   -0.000166906    0.000078780    0.000206115
  40   H   :    0.000043059    0.000009140   -0.000080551
  41   C   :   -0.000008241    0.000143902    0.000035065
  42   C   :   -0.000028417   -0.000043026   -0.000041104
  43   H   :    0.000000909    0.000018215    0.000001912
  44   H   :   -0.000011252   -0.000006998    0.000014103
  45   H   :   -0.000022173    0.000019971   -0.000012079
  46   C   :    0.000006191   -0.000028307   -0.000026710
  47   H   :    0.000003316   -0.000014389   -0.000010131
  48   H   :   -0.000003113   -0.000002139   -0.000021211
  49   H   :   -0.000030553   -0.000023735    0.000002868

Difference to translation invariance:
           :   -0.0000401049   -0.0000347362    0.0000128009

Difference to rotation invariance:
           :    0.0020701788   -0.0026744178   -0.0004991777

Norm of the cartesian gradient     ...    0.0012360990
RMS gradient                       ...    0.0001019517
MAX gradient                       ...    0.0003243139

-------
TIMINGS
-------

Total SCF gradient time            ...       86.547 sec

One electron gradient       ....       1.290 sec  (  1.5%)
RI-J Coulomb gradient       ....       4.141 sec  (  4.8%)
COSX gradient               ....      58.803 sec  ( 67.9%)
XC gradient                 ....      12.641 sec  ( 14.6%)
CPCM gradient               ....       1.122 sec  (  1.3%)
   A-Matrix (El+Nuc)        ....       0.269 sec  (  0.3%)
   Potential                ....       0.853 sec  (  1.0%)

Maximum memory used throughout the entire SCFGRAD-calculation: 122.8 MB
------------------------------------------------------------------------------
                         ORCA GEOMETRY RELAXATION STEP
------------------------------------------------------------------------------

Reading the OPT-File                    .... done
Getting information on internals        .... done
Copying old internal coords+grads       .... done
Making the new internal coordinates     .... (new redundants).... done
Validating the new internal coordinates .... (new redundants).... done
Calculating the B-matrix                .... done
Calculating the G,G- and P matrices     .... done
Transforming gradient to internals      .... done
Projecting the internal gradient        .... done
Number of atoms                         ....  49
Number of internal coordinates          .... 234
Current Energy                          .... -1040.053972365 Eh
Current gradient norm                   ....     0.001236099 Eh/bohr
Maximum allowed component of the step   ....  0.300
Current trust radius                    ....  0.300
Updating the Hessian (BFGS)             .... done
Forming the augmented Hessian           .... done
Diagonalizing the augmented Hessian     .... done
Last element of RFO vector              ....  0.998513400
Lowest eigenvalues of augmented Hessian:
 -0.000014712  0.002598420  0.004699541  0.007997309  0.011296522
Length of the computed step             ....  0.054587933
The final length of the internal step   ....  0.054587933
Converting the step to cartesian space:
 Initial RMS(Int)=    0.0035685248
Transforming coordinates:
 Iter   0:  RMS(Cart)=    0.0196223010 RMS(Int)=    0.0035681066
 Iter   1:  RMS(Cart)=    0.0001099049 RMS(Int)=    0.0000374817
 Iter   2:  RMS(Cart)=    0.0000012577 RMS(Int)=    0.0000003852
 Iter   3:  RMS(Cart)=    0.0000000148 RMS(Int)=    0.0000000093
done
Storing new coordinates                 .... done

                                .--------------------.
          ----------------------|Geometry convergence|-------------------------
          Item                value                   Tolerance       Converged
          ---------------------------------------------------------------------
          Energy change      -0.0000284662            0.0000002000      NO
          RMS gradient        0.0000792524            0.0000080000      NO
          MAX gradient        0.0003347312            0.0000300000      NO
          RMS step            0.0035685248            0.0001000000      NO
          MAX step            0.0157784246            0.0002000000      NO
          ........................................................
          Max(Bonds)      0.0004      Max(Angles)    0.11
          Max(Dihed)        0.90      Max(Improp)    0.00
          ---------------------------------------------------------------------

The optimization has not yet converged - more geometry cycles are needed


    ---------------------------------------------------------------------------
                         Redundant Internal Coordinates
                            (Angstroem and degrees)

        Definition                    Value    dE/dq     Step     New-Value
    ----------------------------------------------------------------------------
     1. B(C   1,O   0)                1.3102  0.000039 -0.0000    1.3102   
     2. B(C   2,C   1)                1.4317 -0.000161  0.0001    1.4317   
     3. B(O   3,C   2)                1.4049 -0.000026 -0.0001    1.4048   
     4. B(C   4,O   3)                1.4233 -0.000084  0.0001    1.4234   
     5. B(C   5,C   2)                1.4034  0.000113  0.0000    1.4034   
     6. B(O   6,C   5)                1.4046  0.000035  0.0000    1.4046   
     7. B(C   7,O   6)                1.4227 -0.000097  0.0001    1.4228   
     8. B(C   8,C   1)                1.4358 -0.000116  0.0001    1.4359   
     9. B(C   9,C   8)                1.5163  0.000069 -0.0001    1.5161   
    10. B(C  10,C   8)                1.4155  0.000136 -0.0002    1.4153   
    11. B(C  11,C  10)                1.5269 -0.000228  0.0004    1.5273   
    12. B(C  12,C  11)                1.5151  0.000031 -0.0002    1.5149   
    13. B(C  13,C  12)                1.3463  0.000068 -0.0000    1.3463   
    14. B(C  14,C  13)                1.5150 -0.000144  0.0002    1.5152   
    15. B(C  15,C  13)                1.5216  0.000127 -0.0001    1.5215   
    16. B(C  16,C  10)                1.4375 -0.000283  0.0003    1.4378   
    17. B(C  16,C   5)                1.4302 -0.000000 -0.0001    1.4300   
    18. B(O  17,C  16)                1.3158 -0.000125  0.0002    1.3160   
    19. B(H  18,C   4)                1.0966 -0.000001 -0.0000    1.0966   
    20. B(H  19,C   4)                1.1023  0.000031 -0.0000    1.1022   
    21. B(H  20,C   4)                1.0952 -0.000013 -0.0000    1.0952   
    22. B(H  21,C   7)                1.0967  0.000028 -0.0000    1.0966   
    23. B(H  22,C   7)                1.0954  0.000042 -0.0000    1.0954   
    24. B(H  23,C   7)                1.1021 -0.000012  0.0000    1.1022   
    25. B(H  24,C   9)                1.0998  0.000089 -0.0002    1.0996   
    26. B(H  25,C   9)                1.0940 -0.000039  0.0001    1.0940   
    27. B(H  26,C   9)                1.1024 -0.000050  0.0001    1.1025   
    28. B(H  27,C  11)                1.1030  0.000043 -0.0001    1.1029   
    29. B(H  28,C  11)                1.0927  0.000031 -0.0000    1.0927   
    30. B(H  29,C  12)                1.0925 -0.000007  0.0000    1.0926   
    31. B(H  30,C  14)                1.0961  0.000007 -0.0000    1.0961   
    32. B(H  31,C  14)                1.1005  0.000013  0.0000    1.1005   
    33. B(H  32,C  14)                1.0982 -0.000081  0.0000    1.0982   
    34. B(H  33,C  15)                1.0967  0.000017  0.0000    1.0967   
    35. B(H  34,C  15)                1.0993  0.000020  0.0001    1.0994   
    36. B(C  35,C  15)                1.5591  0.000039 -0.0002    1.5589   
    37. B(H  36,C  35)                1.0970  0.000042 -0.0000    1.0970   
    38. B(H  37,C  35)                1.0999  0.000177 -0.0002    1.0997   
    39. B(C  38,C  35)                1.5072  0.000201 -0.0002    1.5070   
    40. B(H  39,C  38)                1.0918 -0.000041  0.0001    1.0919   
    41. B(C  40,C  38)                1.3453  0.000095 -0.0001    1.3452   
    42. B(C  41,C  40)                1.5113  0.000047 -0.0001    1.5112   
    43. B(H  42,C  41)                1.0997  0.000016 -0.0000    1.0997   
    44. B(H  43,C  41)                1.0930 -0.000021  0.0000    1.0930   
    45. B(H  44,C  41)                1.0996  0.000010 -0.0000    1.0996   
    46. B(C  45,C  40)                1.5126 -0.000031  0.0001    1.5126   
    47. B(H  46,C  45)                1.0954  0.000004 -0.0000    1.0954   
    48. B(H  47,C  45)                1.1000 -0.000000  0.0000    1.1000   
    49. B(H  48,C  45)                1.0999  0.000031 -0.0000    1.0999   
    50. A(O   0,C   1,C   8)          122.60 -0.000015   -0.01    122.59   
    51. A(C   2,C   1,C   8)          114.63 -0.000059    0.03    114.66   
    52. A(O   0,C   1,C   2)          122.77  0.000074   -0.02    122.75   
    53. A(C   1,C   2,C   5)          122.69 -0.000036   -0.01    122.69   
    54. A(C   1,C   2,O   3)          119.61  0.000139   -0.02    119.59   
    55. A(O   3,C   2,C   5)          117.66 -0.000102    0.02    117.68   
    56. A(C   2,O   3,C   4)          113.35 -0.000066    0.01    113.36   
    57. A(H  18,C   4,H  19)          108.61  0.000015   -0.00    108.61   
    58. A(H  18,C   4,H  20)          110.00  0.000048   -0.01    109.99   
    59. A(H  19,C   4,H  20)          109.48 -0.000060    0.02    109.51   
    60. A(O   3,C   4,H  19)          111.36 -0.000063    0.01    111.37   
    61. A(O   3,C   4,H  20)          110.24  0.000107   -0.03    110.22   
    62. A(O   3,C   4,H  18)          107.11 -0.000047    0.00    107.11   
    63. A(C   2,C   5,C  16)          123.05  0.000083   -0.02    123.03   
    64. A(C   2,C   5,O   6)          117.63 -0.000144    0.01    117.65   
    65. A(O   6,C   5,C  16)          119.27  0.000061    0.00    119.28   
    66. A(C   5,O   6,C   7)          113.73  0.000070   -0.00    113.73   
    67. A(H  22,C   7,H  23)          109.51 -0.000005   -0.01    109.50   
    68. A(H  21,C   7,H  23)          108.57  0.000001    0.00    108.57   
    69. A(O   6,C   7,H  22)          110.30  0.000056   -0.02    110.29   
    70. A(O   6,C   7,H  23)          111.38 -0.000053    0.01    111.39   
    71. A(O   6,C   7,H  21)          107.07 -0.000016   -0.00    107.07   
    72. A(H  21,C   7,H  22)          109.96  0.000017    0.02    109.97   
    73. A(C   9,C   8,C  10)          122.52 -0.000073    0.02    122.54   
    74. A(C   1,C   8,C   9)          114.76 -0.000007    0.00    114.76   
    75. A(C   1,C   8,C  10)          122.71  0.000081   -0.02    122.70   
    76. A(H  25,C   9,H  26)          107.29  0.000030   -0.02    107.27   
    77. A(C   8,C   9,H  26)          112.05 -0.000074    0.03    112.08   
    78. A(H  24,C   9,H  26)          104.93 -0.000019    0.01    104.94   
    79. A(H  24,C   9,H  25)          108.08 -0.000109    0.03    108.11   
    80. A(C   8,C   9,H  25)          113.35  0.000027   -0.01    113.34   
    81. A(C   8,C   9,H  24)          110.70  0.000136   -0.03    110.67   
    82. A(C   8,C  10,C  11)          122.03  0.000136    0.00    122.03   
    83. A(C  11,C  10,C  16)          115.81 -0.000148    0.01    115.82   
    84. A(C   8,C  10,C  16)          122.16  0.000012   -0.01    122.15   
    85. A(C  10,C  11,C  12)          113.71 -0.000165   -0.00    113.71   
    86. A(H  27,C  11,H  28)          107.34 -0.000076    0.07    107.40   
    87. A(C  10,C  11,H  28)          106.97  0.000161   -0.03    106.94   
    88. A(C  12,C  11,H  27)          108.13  0.000137   -0.02    108.11   
    89. A(C  10,C  11,H  27)          110.36 -0.000005   -0.04    110.32   
    90. A(C  12,C  11,H  28)          110.16 -0.000051    0.03    110.18   
    91. A(C  13,C  12,H  29)          116.71  0.000137   -0.05    116.66   
    92. A(C  11,C  12,H  29)          114.28  0.000057   -0.03    114.25   
    93. A(C  11,C  12,C  13)          129.01 -0.000194    0.08    129.09   
    94. A(C  14,C  13,C  15)          115.53  0.000243   -0.08    115.45   
    95. A(C  12,C  13,C  15)          124.11 -0.000335    0.11    124.22   
    96. A(C  12,C  13,C  14)          120.34  0.000091   -0.03    120.31   
    97. A(H  31,C  14,H  32)          106.13  0.000043    0.00    106.13   
    98. A(C  13,C  14,H  32)          111.68 -0.000171   -0.00    111.68   
    99. A(H  30,C  14,H  31)          107.96 -0.000006   -0.02    107.94   
   100. A(C  13,C  14,H  31)          110.88  0.000089   -0.02    110.86   
   101. A(C  13,C  14,H  30)          111.79  0.000020    0.01    111.81   
   102. A(H  30,C  14,H  32)          108.14  0.000030    0.02    108.17   
   103. A(H  34,C  15,C  35)          108.32 -0.000145    0.03    108.35   
   104. A(H  33,C  15,C  35)          107.07 -0.000032   -0.00    107.07   
   105. A(C  13,C  15,C  35)          115.67  0.000223    0.01    115.69   
   106. A(H  33,C  15,H  34)          106.48  0.000025   -0.00    106.48   
   107. A(C  13,C  15,H  34)          108.86  0.000036   -0.07    108.79   
   108. A(C  13,C  15,H  33)          110.04 -0.000122    0.03    110.07   
   109. A(C  10,C  16,O  17)          123.77 -0.000135   -0.02    123.75   
   110. A(C   5,C  16,O  17)          121.49  0.000216   -0.01    121.48   
   111. A(C   5,C  16,C  10)          114.72 -0.000081    0.03    114.76   
   112. A(C  15,C  35,H  36)          107.52  0.000087   -0.04    107.48   
   113. A(H  37,C  35,C  38)          109.17 -0.000054    0.05    109.23   
   114. A(H  36,C  35,C  38)          110.59 -0.000247    0.02    110.60   
   115. A(C  15,C  35,C  38)          115.15  0.000296   -0.02    115.13   
   116. A(H  36,C  35,H  37)          106.81  0.000038    0.01    106.82   
   117. A(C  15,C  35,H  37)          107.23 -0.000129   -0.02    107.21   
   118. A(H  39,C  38,C  40)          116.74  0.000075   -0.02    116.72   
   119. A(C  35,C  38,C  40)          128.63  0.000012    0.00    128.63   
   120. A(C  35,C  38,H  39)          114.63 -0.000087    0.02    114.65   
   121. A(C  41,C  40,C  45)          114.26 -0.000015    0.00    114.26   
   122. A(C  38,C  40,C  45)          120.82 -0.000020    0.00    120.82   
   123. A(C  38,C  40,C  41)          124.92  0.000035   -0.01    124.92   
   124. A(H  43,C  41,H  44)          107.86 -0.000011   -0.00    107.86   
   125. A(H  42,C  41,H  44)          106.22 -0.000014    0.00    106.22   
   126. A(C  40,C  41,H  44)          110.47  0.000031   -0.01    110.46   
   127. A(H  42,C  41,H  43)          108.02  0.000003    0.00    108.03   
   128. A(C  40,C  41,H  43)          113.33 -0.000004   -0.00    113.33   
   129. A(C  40,C  41,H  42)          110.64 -0.000007    0.01    110.65   
   130. A(H  47,C  45,H  48)          106.24  0.000004   -0.00    106.24   
   131. A(H  46,C  45,H  48)          108.15 -0.000001   -0.00    108.15   
   132. A(C  40,C  45,H  48)          111.09  0.000022    0.00    111.09   
   133. A(H  46,C  45,H  47)          108.15  0.000018   -0.00    108.14   
```
