## Supplementary material for "A novel quinone biosynthetic pathway illuminates the evolution of aerobic metabolism": UQ2_2e_0H_B3LYP_631Gd_opt.out (part 2 of 3)

```
   134. A(C  40,C  45,H  47)          111.08 -0.000030    0.00    111.08   
   135. A(C  40,C  45,H  46)          111.90 -0.000012   -0.00    111.90   
   136. D(C   5,C   2,C   1,O   0)   -178.83 -0.000025    0.03   -178.81   
   137. D(C   5,C   2,C   1,C   8)      1.64  0.000001   -0.02      1.62   
   138. D(O   3,C   2,C   1,O   0)     -1.35  0.000012   -0.05     -1.40   
   139. D(O   3,C   2,C   1,C   8)    179.13  0.000038   -0.09    179.04   
   140. D(C   4,O   3,C   2,C   5)   -116.86 -0.000035    0.09   -116.77   
   141. D(C   4,O   3,C   2,C   1)     65.52 -0.000071    0.17     65.69   
   142. D(H  20,C   4,O   3,C   2)    -57.03  0.000056    0.04    -56.99   
   143. D(H  19,C   4,O   3,C   2)     64.70  0.000011    0.06     64.76   
   144. D(H  18,C   4,O   3,C   2)   -176.69 -0.000034    0.07   -176.63   
   145. D(C  16,C   5,C   2,C   1)     -0.27  0.000005    0.01     -0.26   
   146. D(C  16,C   5,C   2,O   3)   -177.81 -0.000038    0.09   -177.72   
   147. D(O   6,C   5,C   2,O   3)     -0.19 -0.000009    0.00     -0.19   
   148. D(O   6,C   5,C   2,C   1)    177.34  0.000033   -0.08    177.26   
   149. D(C   7,O   6,C   5,C   2)    115.39 -0.000052    0.36    115.75   
   150. D(C   7,O   6,C   5,C  16)    -66.90 -0.000024    0.28    -66.62   
   151. D(H  23,C   7,O   6,C   5)    -62.80 -0.000002    0.00    -62.80   
   152. D(H  22,C   7,O   6,C   5)     59.01 -0.000006   -0.01     59.00   
   153. D(H  21,C   7,O   6,C   5)    178.64  0.000036   -0.00    178.64   
   154. D(C  10,C   8,C   1,C   2)     -1.83  0.000000    0.00     -1.83   
   155. D(C  10,C   8,C   1,O   0)    178.64  0.000027   -0.04    178.60   
   156. D(C   9,C   8,C   1,C   2)    178.77 -0.000002   -0.01    178.76   
   157. D(C   9,C   8,C   1,O   0)     -0.76  0.000024   -0.05     -0.81   
   158. D(H  26,C   9,C   8,C  10)   -112.69 -0.000050    0.56   -112.13   
   159. D(H  25,C   9,C   8,C  10)      8.92 -0.000046    0.55      9.47   
   160. D(H  25,C   9,C   8,C   1)   -171.68 -0.000043    0.56   -171.12   
   161. D(H  24,C   9,C   8,C  10)    130.55 -0.000068    0.55    131.11   
   162. D(H  26,C   9,C   8,C   1)     66.71 -0.000047    0.57     67.29   
   163. D(H  24,C   9,C   8,C   1)    -50.05 -0.000065    0.57    -49.48   
   164. D(C  16,C  10,C   8,C   1)      0.68 -0.000011    0.02      0.69   
   165. D(C  11,C  10,C   8,C   9)      0.66 -0.000033    0.10      0.76   
   166. D(C  11,C  10,C   8,C   1)   -178.69 -0.000036    0.08   -178.61   
   167. D(C  16,C  10,C   8,C   9)   -179.97 -0.000008    0.03   -179.94   
   168. D(H  28,C  11,C  10,C   8)   -162.00 -0.000016   -0.02   -162.02   
   169. D(H  28,C  11,C  10,C  16)     18.60 -0.000040    0.04     18.64   
   170. D(H  27,C  11,C  10,C  16)    135.05 -0.000043    0.09    135.14   
   171. D(H  27,C  11,C  10,C   8)    -45.54 -0.000019    0.03    -45.52   
   172. D(C  12,C  11,C  10,C  16)   -103.24  0.000015    0.03   -103.21   
   173. D(C  12,C  11,C  10,C   8)     76.16  0.000039   -0.03     76.13   
   174. D(H  29,C  12,C  11,H  28)   -175.35 -0.000001   -0.72   -176.07   
   175. D(H  29,C  12,C  11,H  27)     67.64  0.000040   -0.80     66.84   
   176. D(H  29,C  12,C  11,C  10)    -55.29  0.000057   -0.74    -56.03   
   177. D(C  13,C  12,C  11,H  28)      4.78  0.000019   -0.82      3.96   
   178. D(C  13,C  12,C  11,H  27)   -112.23  0.000060   -0.90   -113.13   
   179. D(C  13,C  12,C  11,C  10)    124.84  0.000078   -0.84    124.00   
   180. D(C  15,C  13,C  12,H  29)   -179.65 -0.000020    0.10   -179.55   
   181. D(C  15,C  13,C  12,C  11)      0.22 -0.000041    0.21      0.43   
   182. D(C  14,C  13,C  12,H  29)     -1.49 -0.000066    0.08     -1.40   
   183. D(C  14,C  13,C  12,C  11)    178.38 -0.000087    0.19    178.57   
   184. D(H  32,C  14,C  13,C  15)    -56.99 -0.000054    0.63    -56.36   
   185. D(H  32,C  14,C  13,C  12)    124.70 -0.000001    0.64    125.34   
   186. D(H  31,C  14,C  13,C  15)     61.16 -0.000052    0.61     61.77   
   187. D(H  31,C  14,C  13,C  12)   -117.16  0.000000    0.63   -116.53   
   188. D(H  30,C  14,C  13,C  15)   -178.31  0.000015    0.59   -177.72   
   189. D(H  30,C  14,C  13,C  12)      3.37  0.000067    0.60      3.98   
   190. D(C  35,C  15,C  13,C  14)     92.81  0.000049   -0.27     92.54   
   191. D(C  35,C  15,C  13,C  12)    -88.94  0.000003   -0.29    -89.24   
   192. D(H  34,C  15,C  13,C  14)    -29.38  0.000054   -0.27    -29.65   
   193. D(H  34,C  15,C  13,C  12)    148.87  0.000007   -0.29    148.58   
   194. D(H  33,C  15,C  13,C  14)   -145.72  0.000071   -0.25   -145.96   
   195. D(H  33,C  15,C  13,C  12)     32.53  0.000025   -0.27     32.26   
   196. D(O  17,C  16,C   5,C   2)   -179.74  0.000021   -0.06   -179.80   
   197. D(C  10,C  16,C   5,O   6)   -178.53 -0.000038    0.10   -178.44   
   198. D(C  10,C  16,C   5,C   2)     -0.96 -0.000014    0.01     -0.95   
   199. D(O  17,C  16,C  10,C  11)     -1.09  0.000011   -0.02     -1.11   
   200. D(O  17,C  16,C  10,C   8)    179.51 -0.000014    0.04    179.55   
   201. D(C   5,C  16,C  10,C  11)   -179.84  0.000042   -0.08   -179.93   
   202. D(C   5,C  16,C  10,C   8)      0.76  0.000017   -0.02      0.73   
   203. D(O  17,C  16,C   5,O   6)      2.68 -0.000004    0.03      2.71   
   204. D(C  38,C  35,C  15,H  34)     63.68  0.000005    0.17     63.85   
   205. D(C  38,C  35,C  15,H  33)    178.15 -0.000053    0.18    178.34   
   206. D(C  38,C  35,C  15,C  13)    -58.79 -0.000085    0.23    -58.57   
   207. D(H  37,C  35,C  15,H  34)   -174.62  0.000032    0.21   -174.40   
   208. D(H  37,C  35,C  15,H  33)    -60.14 -0.000026    0.23    -59.92   
   209. D(H  37,C  35,C  15,C  13)     62.91 -0.000058    0.27     63.18   
   210. D(H  36,C  35,C  15,H  34)    -60.07  0.000055    0.19    -59.87   
   211. D(H  36,C  35,C  15,H  33)     54.41 -0.000003    0.21     54.61   
   212. D(H  36,C  35,C  15,C  13)    177.46 -0.000035    0.25    177.71   
   213. D(C  40,C  38,C  35,H  37)    131.09 -0.000048    0.20    131.29   
   214. D(C  40,C  38,C  35,H  36)     13.84  0.000083    0.15     13.99   
   215. D(C  40,C  38,C  35,C  15)   -108.27 -0.000056    0.20   -108.06   
   216. D(H  39,C  38,C  35,H  37)    -48.42 -0.000025    0.15    -48.27   
   217. D(H  39,C  38,C  35,H  36)   -165.67  0.000107    0.10   -165.57   
   218. D(H  39,C  38,C  35,C  15)     72.22 -0.000032    0.15     72.37   
   219. D(C  45,C  40,C  38,H  39)      0.16 -0.000001    0.02      0.18   
   220. D(C  45,C  40,C  38,C  35)   -179.34  0.000024   -0.03   -179.37   
   221. D(C  41,C  40,C  38,H  39)   -179.88  0.000016   -0.01   -179.89   
   222. D(C  41,C  40,C  38,C  35)      0.62  0.000041   -0.07      0.55   
   223. D(H  44,C  41,C  40,C  45)    -58.84  0.000022   -0.16    -59.00   
   224. D(H  44,C  41,C  40,C  38)    121.20  0.000006   -0.13    121.07   
   225. D(H  43,C  41,C  40,C  45)    180.00  0.000016   -0.15    179.84   
   226. D(H  43,C  41,C  40,C  38)      0.04  0.000000   -0.12     -0.08   
   227. D(H  42,C  41,C  40,C  45)     58.49  0.000020   -0.16     58.33   
   228. D(H  42,C  41,C  40,C  38)   -121.46  0.000004   -0.13   -121.60   
   229. D(H  48,C  45,C  40,C  41)     58.86 -0.000007   -0.06     58.80   
   230. D(H  48,C  45,C  40,C  38)   -121.18  0.000008   -0.09   -121.27   
   231. D(H  47,C  45,C  40,C  41)    -59.17 -0.000008   -0.06    -59.23   
   232. D(H  47,C  45,C  40,C  38)    120.79  0.000007   -0.09    120.70   
   233. D(H  46,C  45,C  40,C  41)    179.85 -0.000001   -0.06    179.79   
   234. D(H  46,C  45,C  40,C  38)     -0.19  0.000014   -0.09     -0.28   
    ----------------------------------------------------------------------------

         *************************************************************
         *                GEOMETRY OPTIMIZATION CYCLE  17            *
         *************************************************************
---------------------------------
CARTESIAN COORDINATES (ANGSTROEM)
---------------------------------
  O      4.137329   -1.629600    1.257893
  C      3.194785   -0.922784    0.684699
  C      3.119025    0.502562    0.796635
  O      4.068486    1.188896    1.571910
  C      5.389183    1.110365    1.046755
  C      2.095053    1.256094    0.202309
  O      2.090505    2.642373    0.428690
  C      2.291546    3.415561   -0.748668
  C      2.160301   -1.516674   -0.114573
  C      2.255181   -3.022923   -0.259093
  C      1.124644   -0.758476   -0.711011
  C      0.014014   -1.409676   -1.532702
  C     -1.036413   -2.106830   -0.692681
  C     -2.369039   -1.917012   -0.670677
  C     -3.246189   -2.756944    0.235429
  C     -3.104854   -0.912865   -1.545411
  C      1.043454    0.670052   -0.569516
  O      0.100143    1.406599   -1.116783
  H      6.049553    1.623127    1.756271
  H      5.463427    1.614858    0.069579
  H      5.693130    0.063439    0.941835
  H      2.243583    4.470511   -0.453092
  H      1.510015    3.197244   -1.484471
  H      3.280769    3.220331   -1.193764
  H      3.271459   -3.321271   -0.554457
  H      1.553886   -3.433045   -0.991821
  H      2.072430   -3.543139    0.695628
  H      0.438541   -2.148323   -2.233108
  H     -0.445295   -0.618798   -2.130600
  H     -0.638329   -2.867028   -0.016436
  H     -2.653806   -3.429779    0.866073
  H     -3.943818   -3.371138   -0.353831
  H     -3.868060   -2.132462    0.890691
  H     -2.591677   -0.805687   -2.508695
  H     -4.107475   -1.304987   -1.768115
  C     -3.259385    0.518504   -0.947618
  H     -3.767002    1.136207   -1.698689
  H     -2.247405    0.931733   -0.826868
  C     -3.983830    0.586093    0.372117
  H     -3.415514    0.206158    1.223535
  C     -5.218100    1.055027    0.629467
  C     -6.162296    1.619743   -0.406542
  H     -6.440856    2.653407   -0.154886
  H     -5.746843    1.617949   -1.417512
  H     -7.099635    1.045193   -0.426155
  C     -5.770710    1.050918    2.037528
  H     -5.057479    0.631133    2.755184
  H     -6.026926    2.069305    2.364986
  H     -6.700275    0.465898    2.096194

----------------------------
CARTESIAN COORDINATES (A.U.)
----------------------------
  NO LB      ZA    FRAG     MASS         X           Y           Z
   0 O     8.0000    0    15.999    7.818418   -3.079497    2.377073
   1 C     6.0000    0    12.011    6.037269   -1.743808    1.293894
   2 C     6.0000    0    12.011    5.894103    0.949705    1.505423
   3 O     8.0000    0    15.999    7.688324    2.246688    2.970480
   4 C     6.0000    0    12.011   10.184080    2.098286    1.978079
   5 C     6.0000    0    12.011    3.959077    2.373674    0.382309
   6 O     8.0000    0    15.999    3.950483    4.993362    0.810107
   7 C     6.0000    0    12.011    4.330394    6.454474   -1.414777
   8 C     6.0000    0    12.011    4.082377   -2.866098   -0.216512
   9 C     6.0000    0    12.011    4.261674   -5.712496   -0.489615
  10 C     6.0000    0    12.011    2.125269   -1.433311   -1.343615
  11 C     6.0000    0    12.011    0.026482   -2.663901   -2.896387
  12 C     6.0000    0    12.011   -1.958536   -3.981331   -1.308977
  13 C     6.0000    0    12.011   -4.476835   -3.622628   -1.267397
  14 C     6.0000    0    12.011   -6.134408   -5.209869    0.444896
  15 C     6.0000    0    12.011   -5.867324   -1.725065   -2.920404
  16 C     6.0000    0    12.011    1.971842    1.266215   -1.076230
  17 O     8.0000    0    15.999    0.189242    2.658087   -2.110415
  18 H     1.0000    0     1.008   11.431998    3.067266    3.318872
  19 H     1.0000    0     1.008   10.324380    3.051639    0.131485
  20 H     1.0000    0     1.008   10.758456    0.119881    1.779810
  21 H     1.0000    0     1.008    4.239757    8.448042   -0.856219
  22 H     1.0000    0     1.008    2.853514    6.041916   -2.805244
  23 H     1.0000    0     1.008    6.199756    6.085543   -2.255887
  24 H     1.0000    0     1.008    6.182161   -6.276293   -1.047772
  25 H     1.0000    0     1.008    2.936418   -6.487514   -1.874269
  26 H     1.0000    0     1.008    3.916324   -6.695563    1.314547
  27 H     1.0000    0     1.008    0.828723   -4.059743   -4.219962
  28 H     1.0000    0     1.008   -0.841485   -1.169359   -4.026250
  29 H     1.0000    0     1.008   -1.206267   -5.417897   -0.031060
  30 H     1.0000    0     1.008   -5.014967   -6.481343    1.636641
  31 H     1.0000    0     1.008   -7.452737   -6.370528   -0.668644
  32 H     1.0000    0     1.008   -7.309574   -4.029769    1.683162
  33 H     1.0000    0     1.008   -4.897559   -1.522528   -4.740746
  34 H     1.0000    0     1.008   -7.762003   -2.466068   -3.341253
  35 C     6.0000    0    12.011   -6.159345    0.979830   -1.790739
  36 H     1.0000    0     1.008   -7.118603    2.147121   -3.210057
  37 H     1.0000    0     1.008   -4.246980    1.760721   -1.562554
  38 C     6.0000    0    12.011   -7.528348    1.107555    0.703200
  39 H     1.0000    0     1.008   -6.454387    0.389582    2.312146
  40 C     6.0000    0    12.011   -9.860779    1.993713    1.189521
  41 C     6.0000    0    12.011  -11.645051    3.060871   -0.768253
  42 H     1.0000    0     1.008  -12.171453    5.014213   -0.292692
  43 H     1.0000    0     1.008  -10.859959    3.057480   -2.678709
  44 H     1.0000    0     1.008  -13.416366    1.975129   -0.805316
  45 C     6.0000    0    12.011  -10.905062    1.985947    3.850370
  46 H     1.0000    0     1.008   -9.557250    1.192668    5.206542
  47 H     1.0000    0     1.008  -11.389239    3.910419    4.469176
  48 H     1.0000    0     1.008  -12.661685    0.880421    3.961232

--------------------------------
INTERNAL COORDINATES (ANGSTROEM)
--------------------------------
 O      0   0   0     0.000000000000     0.00000000     0.00000000
 C      1   0   0     1.310163166809     0.00000000     0.00000000
 C      2   1   0     1.431740242410   122.74769332     0.00000000
 O      3   2   1     1.404841983997   119.58732779   358.60314573
 C      4   3   2     1.423445177304   113.36033792    65.69061322
 C      3   2   1     1.403407483623   122.68579925   181.19159687
 O      6   3   2     1.404648785310   117.64675363   177.26504060
 C      7   6   3     1.422816719845   113.73419660   115.75428364
 C      2   1   3     1.435862175933   122.59530324   179.53419835
 C      9   2   1     1.516137603174   114.76444280   359.18903490
 C      9   2   1     1.415340295155   122.69685708   178.60209082
 C     11   9   2     1.527330038846   122.03309192   181.39279264
 C     12  11   9     1.514944012376   113.70944356    76.12789401
 C     13  12  11     1.346256897973   129.08954946   123.99723790
 C     14  13  12     1.515224683064   120.30779161   178.57017504
 C     14  13  12     1.521477739641   124.22059908     0.42656015
 C      6   3   2     1.430042569605   123.02958750   359.73610342
 O     17   6   3     1.315993357073   121.47959521   180.20230636
 H      5   4   3     1.096552399947   107.11198719   183.37192548
 H      5   4   3     1.102223878415   111.36585214    64.75855030
 H      5   4   3     1.095192650325   110.21703362   303.01226617
 H      8   7   6     1.096624994003   107.07093573   178.63683474
 H      8   7   6     1.095381373526   110.28733260    59.00180357
 H      8   7   6     1.102174931255   111.39078403   297.19940766
 H     10   9   2     1.099578410085   110.67117712   310.52158975
 H     10   9   2     1.094031492230   113.33794153   188.87931154
 H     10   9   2     1.102504358014   112.07717181    67.28779713
 H     12  11   9     1.102901642098   110.32249711   314.48234454
 H     12  11   9     1.092672816084   106.94467182   197.98083740
 H     13  12  11     1.092555776630   114.25271432   303.97029326
 H     15  14  13     1.096054578857   111.80749525     3.97602116
 H     15  14  13     1.100522356872   110.86324324   243.47078370
 H     15  14  13     1.098212171315   111.67835628   125.33878449
 H     16  14  13     1.096700752445   110.07084975    32.26080410
 H     16  14  13     1.099365803271   108.79132533   148.57826661
 C     16  14  13     1.558862871946   115.68818652   270.76258104
 H     36  16  14     1.096968482941   107.47910038   177.70834527
 H     36  16  14     1.099746449557   107.21177909    63.17706200
 C     36  16  14     1.507014129639   115.12913930   301.43251002
 H     39  36  16     1.091899990135   114.64822429    72.37315252
 C     39  36  16     1.345194766910   128.62688589   251.93586302
 C     41  39  36     1.511199803666   124.91712795     0.55024181
 H     42  41  39     1.099721754852   110.64781956   238.40400198
 H     42  41  39     1.093006899512   113.32828879   359.91613323
 H     42  41  39     1.099589706510   110.46151375   121.07139510
 C     41  39  36     1.512623688169   120.82019417   180.62855155
 H     46  41  39     1.095421554720   111.90232960   359.72409469
 H     46  41  39     1.099993993947   111.08128344   120.70170068
 H     46  41  39     1.099900065550   111.09102778   238.73327948

---------------------------
INTERNAL COORDINATES (A.U.)
---------------------------
 O      0   0   0     0.000000000000     0.00000000     0.00000000
 C      1   0   0     2.475849576019     0.00000000     0.00000000
 C      2   1   0     2.705596953070   122.74769332     0.00000000
 O      3   2   1     2.654766611189   119.58732779   358.60314573
 C      4   3   2     2.689921551755   113.36033792    65.69061322
 C      3   2   1     2.652055798343   122.68579925   181.19159687
 O      6   3   2     2.654401518581   117.64675363   177.26504060
 C      7   6   3     2.688733939272   113.73419660   115.75428364
 C      2   1   3     2.713386278570   122.59530324   179.53419835
 C      9   2   1     2.865084851338   114.76444280   359.18903490
 C      9   2   1     2.674605544146   122.69685708   178.60209082
 C     11   9   2     2.886235489530   122.03309192   181.39279264
 C     12  11   9     2.862829291615   113.70944356    76.12789401
 C     13  12  11     2.544056843072   129.08954946   123.99723790
 C     14  13  12     2.863359682348   120.30779161   178.57017504
 C     14  13  12     2.875176246779   124.22059908     0.42656015
 C      6   3   2     2.702388816403   123.02958750   359.73610342
 O     17   6   3     2.486867038927   121.47959521   180.20230636
 H      5   4   3     2.072183727394   107.11198719   183.37192548
 H      5   4   3     2.082901268473   111.36585214    64.75855030
 H      5   4   3     2.069614172997   110.21703362   303.01226617
 H      8   7   6     2.072320910279   107.07093573   178.63683474
 H      8   7   6     2.069970808162   110.28733260    59.00180357
 H      8   7   6     2.082808771746   111.39078403   297.19940766
 H     10   9   2     2.077902057833   110.67117712   310.52158975
 H     10   9   2     2.067419902200   113.33794153   188.87931154
 H     10   9   2     2.083431298100   112.07717181    67.28779713
 H     12  11   9     2.084182056217   110.32249711   314.48234454
 H     12  11   9     2.064852376379   106.94467182   197.98083740
 H     13  12  11     2.064631203864   114.25271432   303.97029326
 H     15  14  13     2.071242981871   111.80749525     3.97602116
 H     15  14  13     2.079685858746   110.86324324   243.47078370
 H     15  14  13     2.075320240724   111.67835628   125.33878449
 H     16  14  13     2.072464072987   110.07084975    32.26080410
 H     16  14  13     2.077500289180   108.79132533   148.57826661
 C     16  14  13     2.945823908315   115.68818652   270.76258104
 H     36  16  14     2.072970010301   107.47910038   177.70834527
 H     36  16  14     2.078219606415   107.21177909    63.17706200
 C     36  16  14     2.847843984968   115.12913930   301.43251002
 H     39  36  16     2.063391946986   114.64822429    72.37315252
 C     39  36  16     2.542049706245   128.62688589   251.93586302
 C     41  39  36     2.855753762565   124.91712795     0.55024181
 H     42  41  39     2.078172940185   110.64781956   238.40400198
 H     42  41  39     2.065483702563   113.32828879   359.91613323
 H     42  41  39     2.077923404983   110.46151375   121.07139510
 C     41  39  36     2.858444514321   120.82019417   180.62855155
 H     46  41  39     2.070046739616   111.90232960   359.72409469
 H     46  41  39     2.078687397518   111.08128344   120.70170068
 H     46  41  39     2.078509898572   111.09102778   238.73327948


           ************************************************************
           *        Program running with 4 parallel MPI-processes     *
           *              working on a common directory               *
           ************************************************************
------------------------------------------------------------------------------
                   ___                                                        
                  /   \      - P O W E R E D   B Y -                         
                 /     \                                                     
                 |  |  |   _    _      __       _____    __    __             
                 |  |  |  | |  | |    /  \     |  _  \  |  |  /  |          
                  \  \/   | |  | |   /    \    | | | |  |  | /  /          
                 / \  \   | |__| |  /  /\  \   | |_| |  |  |/  /          
                |  |  |   |  __  | /  /__\  \  |    /   |      \           
                |  |  |   | |  | | |   __   |  |    \   |  |\   \          
                \     /   | |  | | |  |  |  |  | |\  \  |  | \   \       
                 \___/    |_|  |_| |__|  |__|  |_| \__\ |__|  \__/        
                                                                              
                      - O R C A' S   B I G   F R I E N D -                    
                                      &                                       
                       - I N T E G R A L  F E E D E R -                       
                                                                              
 v1 FN, 2020, v2 2021                                                         
------------------------------------------------------------------------------


Reading SHARK input file UQ2_2e_0H_B3LYP_631Gd_opt.SHARKINP.tmp ... ok
----------------------
SHARK INTEGRAL PACKAGE
----------------------

Number of atoms                             ...     49
Number of basis functions                   ...    374
Number of shells                            ...    190
Maximum angular momentum                    ...      2
Integral batch strategy                     ... SHARK/LIBINT Hybrid
RI-J (if used) integral strategy            ... SPLIT-RIJ (Revised 2003 algorithm where possible)
Printlevel                                  ...      1
Contraction scheme used                     ... SEGMENTED contraction
Coulomb Range Separation                    ... NOT USED
Exchange Range Separation                   ... NOT USED
Finite Nucleus Model                        ... NOT USED
Auxiliary Coulomb fitting basis             ... AVAILABLE
   # of basis functions in Aux-J            ...   1413
   # of shells in Aux-J                     ...    475
   Maximum angular momentum in Aux-J        ...      4
Auxiliary J/K fitting basis                 ... NOT available
Auxiliary Correlation fitting basis         ... NOT available
Auxiliary 'external' fitting basis          ... NOT available
Integral threshold                          ...     2.500000e-11
Primitive cut-off                           ...     2.500000e-12
Primitive pair pre-selection threshold      ...     2.500000e-12

Calculating pre-screening integrals         ... done (  0.1 sec) Dimension = 190
Organizing shell pair data                  ... done (  0.3 sec)
Shell pair information
Total number of shell pairs                 ...     18145
Shell pairs after pre-screening             ...     11875
Total number of primitive shell pairs       ...    101586
Primitive shell pairs kept                  ...     36079
          la=0 lb=0:   4532 shell pairs
          la=1 lb=0:   3983 shell pairs
          la=1 lb=1:    881 shell pairs
          la=2 lb=0:   1589 shell pairs
          la=2 lb=1:    739 shell pairs
          la=2 lb=2:    151 shell pairs

Calculating one electron integrals          ... done (  0.2 sec)
Calculating RI/J V-Matrix + Cholesky decomp.... done (  8.2 sec)
Calculating Nuclear repulsion               ... done (  0.0 sec) ENN=   1928.908192657256 Eh

SHARK setup successfully completed in   9.4 seconds

Maximum memory used throughout the entire GTOINT-calculation: 29.2 MB
[1717831820.695227] [eu-a2p-437:78314:0]          mpool.c:38   UCX  WARN  object 0x29f4980 was not returned to mpool ucp_requests
[1717831820.695248] [eu-a2p-437:78314:0]          mpool.c:38   UCX  WARN  object 0x29f4b40 was not returned to mpool ucp_requests
[1717831820.695253] [eu-a2p-437:78314:0]          mpool.c:38   UCX  WARN  object 0x29f4d00 was not returned to mpool ucp_requests
[1717831820.695256] [eu-a2p-437:78314:0]          mpool.c:38   UCX  WARN  object 0x29f4ec0 was not returned to mpool ucp_requests
[1717831820.695259] [eu-a2p-437:78314:0]          mpool.c:38   UCX  WARN  object 0x29f5080 was not returned to mpool ucp_requests
[1717831820.695262] [eu-a2p-437:78314:0]          mpool.c:38   UCX  WARN  object 0x29f5240 was not returned to mpool ucp_requests
[1717831820.695266] [eu-a2p-437:78314:0]          mpool.c:38   UCX  WARN  object 0x29f5400 was not returned to mpool ucp_requests
[1717831820.695269] [eu-a2p-437:78314:0]          mpool.c:38   UCX  WARN  object 0x29f55c0 was not returned to mpool ucp_requests
[1717831820.695272] [eu-a2p-437:78314:0]          mpool.c:38   UCX  WARN  object 0x29f5780 was not returned to mpool ucp_requests
[1717831820.695275] [eu-a2p-437:78314:0]          mpool.c:38   UCX  WARN  object 0x29f5b00 was not returned to mpool ucp_requests
[1717831820.695278] [eu-a2p-437:78314:0]          mpool.c:38   UCX  WARN  object 0x29f5cc0 was not returned to mpool ucp_requests
[1717831820.695281] [eu-a2p-437:78314:0]          mpool.c:38   UCX  WARN  object 0x29f5e80 was not returned to mpool ucp_requests
[1717831820.695284] [eu-a2p-437:78314:0]          mpool.c:38   UCX  WARN  object 0x29f6040 was not returned to mpool ucp_requests
[1717831820.695287] [eu-a2p-437:78314:0]          mpool.c:38   UCX  WARN  object 0x29f6200 was not returned to mpool ucp_requests
[1717831820.695290] [eu-a2p-437:78314:0]          mpool.c:38   UCX  WARN  object 0x29f63c0 was not returned to mpool ucp_requests
[1717831820.718057] [eu-a2p-437:78315:0]          mpool.c:38   UCX  WARN  object 0x32bc140 was not returned to mpool ucp_requests
[1717831820.718081] [eu-a2p-437:78315:0]          mpool.c:38   UCX  WARN  object 0x32bc300 was not returned to mpool ucp_requests
[1717831820.718085] [eu-a2p-437:78315:0]          mpool.c:38   UCX  WARN  object 0x32bc4c0 was not returned to mpool ucp_requests
[1717831820.718088] [eu-a2p-437:78315:0]          mpool.c:38   UCX  WARN  object 0x32bc680 was not returned to mpool ucp_requests
[1717831820.718091] [eu-a2p-437:78315:0]          mpool.c:38   UCX  WARN  object 0x32bc840 was not returned to mpool ucp_requests
[1717831820.718093] [eu-a2p-437:78315:0]          mpool.c:38   UCX  WARN  object 0x32bca00 was not returned to mpool ucp_requests
[1717831820.718096] [eu-a2p-437:78315:0]          mpool.c:38   UCX  WARN  object 0x32bcbc0 was not returned to mpool ucp_requests
[1717831820.718099] [eu-a2p-437:78315:0]          mpool.c:38   UCX  WARN  object 0x32bcd80 was not returned to mpool ucp_requests
[1717831820.718102] [eu-a2p-437:78315:0]          mpool.c:38   UCX  WARN  object 0x32bcf40 was not returned to mpool ucp_requests
[1717831820.718104] [eu-a2p-437:78315:0]          mpool.c:38   UCX  WARN  object 0x32bd100 was not returned to mpool ucp_requests
[1717831820.718107] [eu-a2p-437:78315:0]          mpool.c:38   UCX  WARN  object 0x32bd2c0 was not returned to mpool ucp_requests
[1717831820.718109] [eu-a2p-437:78315:0]          mpool.c:38   UCX  WARN  object 0x32bd480 was not returned to mpool ucp_requests
[1717831820.718112] [eu-a2p-437:78315:0]          mpool.c:38   UCX  WARN  object 0x32bd640 was not returned to mpool ucp_requests
[1717831820.718114] [eu-a2p-437:78315:0]          mpool.c:38   UCX  WARN  object 0x32bd800 was not returned to mpool ucp_requests
[1717831820.718117] [eu-a2p-437:78315:0]          mpool.c:38   UCX  WARN  object 0x32bd9c0 was not returned to mpool ucp_requests
[1717831820.718120] [eu-a2p-437:78315:0]          mpool.c:38   UCX  WARN  object 0x32bdb80 was not returned to mpool ucp_requests
[1717831820.720233] [eu-a2p-437:78316:0]          mpool.c:38   UCX  WARN  object 0x31b1ec0 was not returned to mpool ucp_requests
[1717831820.720268] [eu-a2p-437:78316:0]          mpool.c:38   UCX  WARN  object 0x31b2e80 was not returned to mpool ucp_requests
[1717831820.720276] [eu-a2p-437:78316:0]          mpool.c:38   UCX  WARN  object 0x31b3040 was not returned to mpool ucp_requests


           ************************************************************
           *        Program running with 4 parallel MPI-processes     *
           *              working on a common directory               *
           ************************************************************

Diagonalization of the overlap matrix:
Smallest eigenvalue                        ... 4.041e-04
Time for diagonalization                   ...    0.022 sec
Threshold for overlap eigenvalues          ... 1.000e-08
Number of eigenvalues below threshold      ... 0
Time for construction of square roots      ...    0.010 sec
Total time needed                          ...    0.033 sec

-------------------
DFT GRID GENERATION
-------------------

General Integration Accuracy     IntAcc      ... 4.959
Radial Grid Type                 RadialGrid  ... OptM3 with GC (2021)
Angular Grid (max. ang.)         AngularGrid ... 6 (Lebedev-590)
Angular grid pruning method      GridPruning ... 4 (adaptive)
Weight generation scheme         WeightScheme... Becke
Basis function cutoff            BFCut       ... 1.0000e-11
Integration weight cutoff        WCut        ... 1.0000e-14
Angular grids for H and He will be reduced by one unit
Partially contracted basis set               ... off
Rotationally invariant grid construction     ... off

Total number of grid points                  ...   547906
Total number of batches                      ...     8588
Average number of points per batch           ...       63
Average number of grid points per atom       ...    11182
Time for grid setup =   30.819 sec

--------------------
COSX GRID GENERATION
--------------------

GRIDX 1
-------
General Integration Accuracy     IntAcc      ... 4.020
Radial Grid Type                 RadialGrid  ... OptM3 with GC (2021)
Angular Grid (max. ang.)         AngularGrid ... 2 (Lebedev-110)
Angular grid pruning method      GridPruning ... 4 (adaptive)
Weight generation scheme         WeightScheme... Becke
Basis function cutoff            BFCut       ... 1.0000e-11
Integration weight cutoff        WCut        ... 1.0000e-14
Angular grids for H and He will be reduced by one unit
Partially contracted basis set               ... on
Rotationally invariant grid construction     ... off

Total number of grid points                  ...    59395
Total number of batches                      ...      955
Average number of points per batch           ...       62
Average number of grid points per atom       ...     1212
UseSFitting                                  ... on

GRIDX 2
-------
General Integration Accuracy     IntAcc      ... 4.338
Radial Grid Type                 RadialGrid  ... OptM3 with GC (2021)
Angular Grid (max. ang.)         AngularGrid ... 3 (Lebedev-194)
Angular grid pruning method      GridPruning ... 4 (adaptive)
Weight generation scheme         WeightScheme... Becke
Basis function cutoff            BFCut       ... 1.0000e-11
Integration weight cutoff        WCut        ... 1.0000e-14
Angular grids for H and He will be reduced by one unit
Partially contracted basis set               ... on
Rotationally invariant grid construction     ... off

Total number of grid points                  ...   129375
Total number of batches                      ...     2046
Average number of points per batch           ...       63
Average number of grid points per atom       ...     2640
UseSFitting                                  ... on

GRIDX 3
-------
General Integration Accuracy     IntAcc      ... 4.871
Radial Grid Type                 RadialGrid  ... OptM3 with GC (2021)
Angular Grid (max. ang.)         AngularGrid ... 4 (Lebedev-302)
Angular grid pruning method      GridPruning ... 4 (adaptive)
Weight generation scheme         WeightScheme... Becke
Basis function cutoff            BFCut       ... 1.0000e-11
Integration weight cutoff        WCut        ... 1.0000e-14
Angular grids for H and He will be reduced by one unit
Partially contracted basis set               ... on
Rotationally invariant grid construction     ... off

Total number of grid points                  ...   246871
Total number of batches                      ...     3887
Average number of points per batch           ...       63
Average number of grid points per atom       ...     5038
UseSFitting                                  ... on

Time for X-Grid setup             =   13.559 sec


--------------------
CPCM SOLVATION MODEL
--------------------
CPCM parameters:
  Epsilon                                         ...      80.4000
  Refrac                                          ...       1.3300
  Rsolv                                           ...       1.3000
  Surface type                                    ... GAUSSIAN VDW
  Epsilon function type                           ...         CPCM
Radii:
 Radius for O  used is    3.4469 Bohr (=   1.8240 Ang.)
 Radius for C  used is    3.8550 Bohr (=   2.0400 Ang.)
 Radius for H  used is    2.4944 Bohr (=   1.3200 Ang.)
Calculating surface                               ...        done! (  0.0s)
GEPOL surface points                              ...         2596
GEPOL Volume                                      ...    2772.3033
GEPOL Surface-area                                ...    1433.7247
Calculating surface distance matrix               ...        done! (  0.0s)
Performing Cholesky decomposition & store         ...        done! (  0.3s)
Overall time for CPCM initialization              ...                 0.4s
--------------
SCF ITERATIONS
--------------
ITER       Energy         Delta-E        Max-DP      RMS-DP      [F,P]     Damp
               ***  Starting incremental Fock matrix formation  ***
                      *** Initiating the SOSCF procedure ***
                      *** Re-Reading the Fockian *** 
                      *** Removing any level shift *** 
ITER      Energy       Delta-E        Grad      Rot      Max-DP    RMS-DP
  0  -1040.05357654 -1040.0535765366  0.001117  0.001117  0.003141  0.000070
               *** Restarting incremental Fock matrix formation ***
  1  -1040.05393131  -0.0003547710  0.000320  0.000674  0.001788  0.000038
  2  -1040.05396921  -0.0000378976  0.000046  0.000217  0.000394  0.000008
  3  -1040.05396934  -0.0000001330  0.000080  0.000212  0.000239  0.000004
  4  -1040.05396993  -0.0000005964  0.000024  0.000099  0.000089  0.000002
  5  -1040.05396994  -0.0000000034  0.000021  0.000054  0.000055  0.000001
  6  -1040.05396997  -0.0000000323  0.000006  0.000014  0.000021  0.000000
  7  -1040.05396997  -0.0000000002  0.000005  0.000009  0.000012  0.000000
                  ***Gradient check signals convergence***
              ***Rediagonalizing the Fockian in SOSCF/NRSCF***

               *****************************************************
               *                     SUCCESS                       *
               *           SCF CONVERGED AFTER   8 CYCLES          *
               *****************************************************

Old exchange energy                            =    -28.251772310 Eh
New exchange energy                            =    -28.251783517 Eh
Exchange energy change after final integration =     -0.000011207 Eh
Total energy after final integration           =  -1040.053981177 Eh
Final COS-X integration done in                =    47.973 sec
Total Energy       :        -1040.05398118 Eh          -28301.30764 eV
  Last Energy change         ...    9.3019e-10  Tolerance :   1.0000e-08
  Last MAX-Density change    ...    7.5495e-15  Tolerance :   1.0000e-07
             **** THE GBW FILE WAS UPDATED (UQ2_2e_0H_B3LYP_631Gd_opt.gbw) ****
             **** DENSITY UQ2_2e_0H_B3LYP_631Gd_opt.scfp WAS UPDATED ****
             **** ENERGY FILE WAS UPDATED (UQ2_2e_0H_B3LYP_631Gd_opt.en.tmp) ****
             **** THE GBW FILE WAS UPDATED (UQ2_2e_0H_B3LYP_631Gd_opt.gbw) ****
             **** DENSITY UQ2_2e_0H_B3LYP_631Gd_opt.scfp WAS UPDATED ****
Total SCF time: 0 days 0 hours 4 min 18 sec 

Maximum memory used throughout the entire SCF-calculation: 194.2 MB

-------------------------   --------------------
FINAL SINGLE POINT ENERGY     -1040.053981176518
-------------------------   --------------------


           ************************************************************
           *        Program running with 4 parallel MPI-processes     *
           *              working on a common directory               *
           ************************************************************
------------------------------------------------------------------------------
                         ORCA SCF GRADIENT CALCULATION
------------------------------------------------------------------------------

 ... reading COSX grid (gridx3)
Gradient of the Kohn-Sham DFT energy:
Kohn-Sham wavefunction type      ... RKS
Hartree-Fock exchange scaling    ...    0.200
Number of operators              ...    1
Number of atoms                  ...   49
Basis set dimensions             ...  374
Integral neglect threshold       ... 2.5e-11
Integral primitive cutoff        ... 2.5e-12
SHARK Integral package           ... ON

Nuc. rep. gradient       (SHARK) ... done (  0.0 sec)
HCore & Overlap gradient (SHARK) ... done (  0.5 sec)
RI-J gradient            (SHARK) ... done (  3.7 sec)
COSX-gradient                    ... done ( 50.7 sec)
Exchange-correlation gradient    ... done

------------------
CARTESIAN GRADIENT
------------------

   1   O   :   -0.000020037   -0.000113926    0.000038875
   2   C   :   -0.000115648    0.000097932   -0.000099584
   3   C   :    0.000217788   -0.000199814    0.000164716
   4   O   :   -0.000075315    0.000167126   -0.000100738
   5   C   :    0.000074761   -0.000122600    0.000135570
   6   C   :   -0.000098919   -0.000081701   -0.000050753
   7   O   :    0.000018000    0.000095298   -0.000019404
   8   C   :   -0.000024344   -0.000075744    0.000172600
   9   C   :    0.000012052    0.000081598    0.000157188
  10   C   :   -0.000044337    0.000058237    0.000010696
  11   C   :   -0.000088878   -0.000207272   -0.000070912
  12   C   :    0.000066529    0.000124206   -0.000031083
  13   C   :    0.000051120   -0.000022233   -0.000005614
  14   C   :   -0.000133148   -0.000032103    0.000137661
  15   C   :    0.000019302   -0.000082858   -0.000136496
  16   C   :    0.000146236    0.000210352    0.000100570
  17   C   :    0.000030458    0.000170612    0.000047556
  18   O   :    0.000089666   -0.000048439   -0.000051641
  19   H   :   -0.000037173    0.000026903    0.000024710
  20   H   :   -0.000012283    0.000008426   -0.000001149
  21   H   :   -0.000021913    0.000016756   -0.000053778
  22   H   :    0.000009886   -0.000000191    0.000021036
  23   H   :   -0.000050323   -0.000007728   -0.000044203
  24   H   :   -0.000014388   -0.000006916   -0.000001142
  25   H   :   -0.000007650   -0.000106601   -0.000129005
  26   H   :    0.000039532    0.000000641    0.000007427
  27   H   :    0.000072292    0.000068339    0.000004951
  28   H   :    0.000046012    0.000040518   -0.000041853
  29   H   :   -0.000034635   -0.000057246    0.000013671
  30   H   :    0.000001838    0.000028423   -0.000019291
  31   H   :   -0.000009833    0.000022230    0.000013532
  32   H   :    0.000027335   -0.000019039   -0.000005708
  33   H   :    0.000006460    0.000083478   -0.000049705
  34   H   :   -0.000041130   -0.000023241   -0.000030231
  35   H   :   -0.000041929    0.000028819    0.000008204
  36   C   :    0.000016556   -0.000238444   -0.000221912
  37   H   :   -0.000052228    0.000096239    0.000091941
  38   H   :    0.000081156   -0.000036813    0.000032180
  39   C   :   -0.000184141    0.000053726    0.000073598
  40   H   :    0.000041153   -0.000010319   -0.000025431
  41   C   :    0.000032139    0.000031905   -0.000026968
  42   C   :    0.000000068   -0.000003424   -0.000002749
  43   H   :   -0.000007809    0.000007437   -0.000003998
  44   H   :    0.000000768   -0.000007460   -0.000008832
  45   H   :    0.000001370    0.000011740    0.000003213
  46   C   :   -0.000012630   -0.000039751   -0.000004815
  47   H   :   -0.000004608   -0.000011968   -0.000011278
  48   H   :   -0.000003614   -0.000003581   -0.000013911
  49   H   :   -0.000009294   -0.000003928    0.000006159

Difference to translation invariance:
           :   -0.0000437291   -0.0000323985    0.0000038688

Difference to rotation invariance:
           :    0.0021031212   -0.0024797105   -0.0005896465

Norm of the cartesian gradient     ...    0.0009368216
RMS gradient                       ...    0.0000772677
MAX gradient                       ...    0.0002384444

-------
TIMINGS
-------

Total SCF gradient time            ...       69.584 sec

One electron gradient       ....       0.507 sec  (  0.7%)
RI-J Coulomb gradient       ....       3.724 sec  (  5.4%)
COSX gradient               ....      50.675 sec  ( 72.8%)
XC gradient                 ....      11.721 sec  ( 16.8%)
CPCM gradient               ....       1.133 sec  (  1.6%)
   A-Matrix (El+Nuc)        ....       0.265 sec  (  0.4%)
   Potential                ....       0.868 sec  (  1.2%)

Maximum memory used throughout the entire SCFGRAD-calculation: 123.0 MB
------------------------------------------------------------------------------
                         ORCA GEOMETRY RELAXATION STEP
------------------------------------------------------------------------------

Reading the OPT-File                    .... done
Getting information on internals        .... done
Copying old internal coords+grads       .... done
Making the new internal coordinates     .... (new redundants).... done
Validating the new internal coordinates .... (new redundants).... done
Calculating the B-matrix                .... done
Calculating the G,G- and P matrices     .... done
Transforming gradient to internals      .... done
Projecting the internal gradient        .... done
Number of atoms                         ....  49
Number of internal coordinates          .... 234
Current Energy                          .... -1040.053981177 Eh
Current gradient norm                   ....     0.000936822 Eh/bohr
Maximum allowed component of the step   ....  0.300
Current trust radius                    ....  0.300
Updating the Hessian (BFGS)             .... done
Forming the augmented Hessian           .... done
Diagonalizing the augmented Hessian     .... done
Last element of RFO vector              ....  0.999532616
Lowest eigenvalues of augmented Hessian:
 -0.000007459  0.002376690  0.005062373  0.007803291  0.009990208
Length of the computed step             ....  0.030584699
The final length of the internal step   ....  0.030584699
Converting the step to cartesian space:
 Initial RMS(Int)=    0.0019993843
Transforming coordinates:
 Iter   0:  RMS(Cart)=    0.0093894304 RMS(Int)=    0.0019990645
 Iter   1:  RMS(Cart)=    0.0000277645 RMS(Int)=    0.0000166991
 Iter   2:  RMS(Cart)=    0.0000002514 RMS(Int)=    0.0000001363
 Iter   3:  RMS(Cart)=    0.0000000029 RMS(Int)=    0.0000000022
done
Storing new coordinates                 .... done

                                .--------------------.
          ----------------------|Geometry convergence|-------------------------
          Item                value                   Tolerance       Converged
          ---------------------------------------------------------------------
          Energy change      -0.0000088111            0.0000002000      NO
          RMS gradient        0.0000498249            0.0000080000      NO
          MAX gradient        0.0002414041            0.0000300000      NO
          RMS step            0.0019993843            0.0001000000      NO
          MAX step            0.0094566243            0.0002000000      NO
          ........................................................
          Max(Bonds)      0.0003      Max(Angles)    0.06
          Max(Dihed)        0.54      Max(Improp)    0.00
          ---------------------------------------------------------------------

The optimization has not yet converged - more geometry cycles are needed


    ---------------------------------------------------------------------------
                         Redundant Internal Coordinates
                            (Angstroem and degrees)

        Definition                    Value    dE/dq     Step     New-Value
    ----------------------------------------------------------------------------
     1. B(C   1,O   0)                1.3102  0.000062 -0.0001    1.3101   
     2. B(C   2,C   1)                1.4317 -0.000009  0.0001    1.4318   
     3. B(O   3,C   2)                1.4048 -0.000013 -0.0001    1.4048   
     4. B(C   4,O   3)                1.4234 -0.000002  0.0001    1.4235   
     5. B(C   5,C   2)                1.4034  0.000098 -0.0000    1.4034   
     6. B(O   6,C   5)                1.4046  0.000008 -0.0001    1.4045   
     7. B(C   7,O   6)                1.4228 -0.000123  0.0002    1.4230   
     8. B(C   8,C   1)                1.4359 -0.000045  0.0001    1.4360   
     9. B(C   9,C   8)                1.5161 -0.000013 -0.0001    1.5161   
    10. B(C  10,C   8)                1.4153  0.000003 -0.0000    1.4153   
    11. B(C  11,C  10)                1.5273 -0.000076  0.0002    1.5275   
    12. B(C  12,C  11)                1.5149  0.000050 -0.0001    1.5148   
    13. B(C  13,C  12)                1.3463  0.000107 -0.0001    1.3462   
    14. B(C  14,C  13)                1.5152 -0.000106  0.0003    1.5155   
    15. B(C  15,C  13)                1.5215  0.000029  0.0000    1.5215   
    16. B(C  16,C  10)                1.4378 -0.000012  0.0000    1.4379   
    17. B(C  16,C   5)                1.4300 -0.000114 -0.0000    1.4300   
    18. B(O  17,C  16)                1.3160 -0.000068  0.0002    1.3162   
    19. B(H  18,C   4)                1.0966  0.000001  0.0000    1.0966   
    20. B(H  19,C   4)                1.1022  0.000021 -0.0000    1.1022   
    21. B(H  20,C   4)                1.0952 -0.000022  0.0000    1.0952   
    22. B(H  21,C   7)                1.0966 -0.000001 -0.0000    1.0966   
    23. B(H  22,C   7)                1.0954  0.000081 -0.0001    1.0953   
    24. B(H  23,C   7)                1.1022 -0.000005  0.0000    1.1022   
    25. B(H  24,C   9)                1.0996  0.000056 -0.0002    1.0994   
    26. B(H  25,C   9)                1.0940 -0.000037  0.0001    1.0942   
    27. B(H  26,C   9)                1.1025 -0.000035  0.0001    1.1026   
    28. B(H  27,C  11)                1.1029  0.000017 -0.0000    1.1029   
    29. B(H  28,C  11)                1.0927 -0.000040  0.0000    1.0927   
    30. B(H  29,C  12)                1.0926 -0.000024  0.0000    1.0926   
    31. B(H  30,C  14)                1.0961 -0.000002  0.0000    1.0961   
    32. B(H  31,C  14)                1.1005 -0.000014  0.0000    1.1006   
    33. B(H  32,C  14)                1.0982  0.000022  0.0000    1.0982   
    34. B(H  33,C  15)                1.0967 -0.000003  0.0001    1.0968   
    35. B(H  34,C  15)                1.0994  0.000028  0.0000    1.0994   
    36. B(C  35,C  15)                1.5589 -0.000149  0.0001    1.5589   
    37. B(H  36,C  35)                1.0970  0.000012  0.0000    1.0970   
    38. B(H  37,C  35)                1.0997  0.000063 -0.0001    1.0996   
    39. B(C  38,C  35)                1.5070  0.000083 -0.0003    1.5067   
    40. B(H  39,C  38)                1.0919  0.000008  0.0000    1.0919   
    41. B(C  40,C  38)                1.3452 -0.000018 -0.0000    1.3452   
    42. B(C  41,C  40)                1.5112  0.000004 -0.0000    1.5112   
    43. B(H  42,C  41)                1.0997  0.000006 -0.0000    1.0997   
    44. B(H  43,C  41)                1.0930  0.000006  0.0000    1.0930   
    45. B(H  44,C  41)                1.0996 -0.000006  0.0000    1.0996   
    46. B(C  45,C  40)                1.5126 -0.000001  0.0001    1.5127   
    47. B(H  46,C  45)                1.0954 -0.000003  0.0000    1.0954   
    48. B(H  47,C  45)                1.1000  0.000000  0.0000    1.1000   
    49. B(H  48,C  45)                1.0999  0.000003  0.0000    1.0999   
    50. A(O   0,C   1,C   8)          122.60 -0.000108    0.00    122.60   
    51. A(C   2,C   1,C   8)          114.66  0.000014    0.03    114.69   
    52. A(O   0,C   1,C   2)          122.75  0.000094   -0.03    122.71   
    53. A(C   1,C   2,C   5)          122.69 -0.000106    0.00    122.69   
    54. A(C   1,C   2,O   3)          119.59  0.000241   -0.05    119.54   
    55. A(O   3,C   2,C   5)          117.68 -0.000136    0.05    117.73   
    56. A(C   2,O   3,C   4)          113.36  0.000079   -0.01    113.35   
    57. A(H  18,C   4,H  19)          108.61  0.000005    0.01    108.62   
    58. A(H  18,C   4,H  20)          109.99  0.000064   -0.03    109.96   
    59. A(H  19,C   4,H  20)          109.51 -0.000027    0.02    109.53   
    60. A(O   3,C   4,H  19)          111.37 -0.000040    0.01    111.38   
    61. A(O   3,C   4,H  20)          110.22  0.000043   -0.03    110.19   
    62. A(O   3,C   4,H  18)          107.11 -0.000044    0.00    107.12   
    63. A(C   2,C   5,C  16)          123.03  0.000079   -0.04    122.99   
    64. A(C   2,C   5,O   6)          117.65  0.000045    0.03    117.67   
    65. A(O   6,C   5,C  16)          119.28 -0.000124    0.01    119.29   
    66. A(C   5,O   6,C   7)          113.73 -0.000105    0.01    113.74   
    67. A(H  22,C   7,H  23)          109.50 -0.000023    0.01    109.51   
    68. A(H  21,C   7,H  23)          108.57  0.000000    0.01    108.59   
    69. A(O   6,C   7,H  22)          110.29  0.000005   -0.01    110.28   
    70. A(O   6,C   7,H  23)          111.39  0.000014   -0.00    111.39   
    71. A(O   6,C   7,H  21)          107.07  0.000006   -0.01    107.06   
    72. A(H  21,C   7,H  22)          109.97 -0.000002    0.00    109.98   
    73. A(C   9,C   8,C  10)          122.54 -0.000044    0.04    122.57   
    74. A(C   1,C   8,C   9)          114.76 -0.000025    0.00    114.77   
    75. A(C   1,C   8,C  10)          122.70  0.000069   -0.04    122.66   
    76. A(H  25,C   9,H  26)          107.27  0.000055   -0.01    107.25   
    77. A(C   8,C   9,H  26)          112.08 -0.000100    0.02    112.09   
    78. A(H  24,C   9,H  26)          104.94 -0.000011    0.01    104.94   
    79. A(H  24,C   9,H  25)          108.11 -0.000108    0.04    108.15   
    80. A(C   8,C   9,H  25)          113.34  0.000010   -0.00    113.34   
    81. A(C   8,C   9,H  24)          110.67  0.000149   -0.04    110.63   
    82. A(C   8,C  10,C  11)          122.03  0.000142   -0.02    122.02   
    83. A(C  11,C  10,C  16)          115.82 -0.000073    0.01    115.83   
    84. A(C   8,C  10,C  16)          122.15 -0.000069    0.00    122.15   
    85. A(C  10,C  11,C  12)          113.71 -0.000060    0.02    113.73   
    86. A(H  27,C  11,H  28)          107.40 -0.000020    0.03    107.43   
    87. A(C  10,C  11,H  28)          106.94  0.000068   -0.02    106.93   
    88. A(C  12,C  11,H  27)          108.11  0.000076   -0.02    108.09   
    89. A(C  10,C  11,H  27)          110.32 -0.000021   -0.03    110.29   
    90. A(C  12,C  11,H  28)          110.18 -0.000043    0.01    110.20   
    91. A(C  13,C  12,H  29)          116.66  0.000014   -0.01    116.64   
    92. A(C  11,C  12,H  29)          114.25 -0.000010    0.00    114.26   
    93. A(C  11,C  12,C  13)          129.09 -0.000004    0.01    129.10   
    94. A(C  14,C  13,C  15)          115.45 -0.000035   -0.02    115.43   
    95. A(C  12,C  13,C  15)          124.22 -0.000034    0.04    124.27   
    96. A(C  12,C  13,C  14)          120.31  0.000069   -0.02    120.28   
    97. A(H  31,C  14,H  32)          106.13  0.000046   -0.01    106.12   
    98. A(C  13,C  14,H  32)          111.68 -0.000143    0.04    111.72   
    99. A(H  30,C  14,H  31)          107.94 -0.000006   -0.01    107.94   
   100. A(C  13,C  14,H  31)          110.86  0.000037   -0.02    110.84   
   101. A(C  13,C  14,H  30)          111.81  0.000034   -0.00    111.80   
   102. A(H  30,C  14,H  32)          108.17  0.000036    0.01    108.17   
   103. A(H  34,C  15,C  35)          108.35 -0.000058    0.03    108.38   
   104. A(H  33,C  15,C  35)          107.07  0.000043   -0.02    107.04   
   105. A(C  13,C  15,C  35)          115.69  0.000009    0.02    115.71   
   106. A(H  33,C  15,H  34)          106.48 -0.000008    0.01    106.49   
   107. A(C  13,C  15,H  34)          108.79  0.000031   -0.05    108.74   
   108. A(C  13,C  15,H  33)          110.07 -0.000020    0.01    110.08   
   109. A(C  10,C  16,O  17)          123.75 -0.000042   -0.01    123.75   
   110. A(C   5,C  16,O  17)          121.48  0.000028   -0.03    121.45   
   111. A(C   5,C  16,C  10)          114.76  0.000014    0.04    114.79   
   112. A(C  15,C  35,H  36)          107.48  0.000112   -0.06    107.42   
   113. A(H  37,C  35,C  38)          109.23  0.000030    0.03    109.26   
   114. A(H  36,C  35,C  38)          110.60 -0.000137    0.06    110.66   
   115. A(C  15,C  35,C  38)          115.13  0.000044   -0.02    115.11   
   116. A(H  36,C  35,H  37)          106.82  0.000022    0.00    106.83   
   117. A(C  15,C  35,H  37)          107.21 -0.000070   -0.00    107.21   
   118. A(H  39,C  38,C  40)          116.72  0.000054   -0.03    116.70   
   119. A(C  35,C  38,C  40)          128.63 -0.000007    0.01    128.63   
   120. A(C  35,C  38,H  39)          114.65 -0.000046    0.02    114.67   
   121. A(C  41,C  40,C  45)          114.26  0.000000    0.00    114.26   
   122. A(C  38,C  40,C  45)          120.82 -0.000006   -0.00    120.82   
   123. A(C  38,C  40,C  41)          124.92  0.000006    0.00    124.92   
   124. A(H  43,C  41,H  44)          107.86  0.000002    0.00    107.86   
   125. A(H  42,C  41,H  44)          106.22 -0.000008    0.00    106.22   
   126. A(C  40,C  41,H  44)          110.46 -0.000008   -0.01    110.46   
   127. A(H  42,C  41,H  43)          108.03  0.000002    0.00    108.03   
   128. A(C  40,C  41,H  43)          113.33 -0.000003   -0.00    113.33   
   129. A(C  40,C  41,H  42)          110.65  0.000015    0.00    110.65   
   130. A(H  47,C  45,H  48)          106.24 -0.000003   -0.00    106.24   
   131. A(H  46,C  45,H  48)          108.15 -0.000005   -0.00    108.15   
   132. A(C  40,C  45,H  48)          111.09  0.000027   -0.01    111.08   
   133. A(H  46,C  45,H  47)          108.14  0.000012   -0.00    108.14   
   134. A(C  40,C  45,H  47)          111.08 -0.000023    0.01    111.09   
   135. A(C  40,C  45,H  46)          111.90 -0.000008    0.00    111.90   
   136. D(C   5,C   2,C   1,O   0)   -178.81  0.000029   -0.10   -178.91   
   137. D(C   5,C   2,C   1,C   8)      1.62 -0.000008    0.02      1.64   
   138. D(O   3,C   2,C   1,O   0)     -1.40  0.000012   -0.09     -1.48   
   139. D(O   3,C   2,C   1,C   8)    179.03 -0.000025    0.03    179.06   
   140. D(C   4,O   3,C   2,C   5)   -116.77 -0.000028    0.21   -116.56   
   141. D(C   4,O   3,C   2,C   1)     65.69 -0.000012    0.20     65.89   
   142. D(H  20,C   4,O   3,C   2)    -56.99  0.000056   -0.09    -57.07   
   143. D(H  19,C   4,O   3,C   2)     64.76  0.000024   -0.06     64.70   
   144. D(H  18,C   4,O   3,C   2)   -176.63 -0.000018   -0.04   -176.66   
   145. D(C  16,C   5,C   2,C   1)     -0.26 -0.000013    0.03     -0.23   
   146. D(C  16,C   5,C   2,O   3)   -177.72 -0.000006    0.02   -177.70   
   147. D(O   6,C   5,C   2,O   3)     -0.19 -0.000004    0.01     -0.18   
   148. D(O   6,C   5,C   2,C   1)    177.27 -0.000011    0.02    177.29   
   149. D(C   7,O   6,C   5,C   2)    115.75  0.000103   -0.16    115.60   
   150. D(C   7,O   6,C   5,C  16)    -66.62  0.000110   -0.17    -66.79   
   151. D(H  23,C   7,O   6,C   5)    -62.80  0.000029   -0.07    -62.88   
   152. D(H  22,C   7,O   6,C   5)     59.00  0.000013   -0.07     58.93   
   153. D(H  21,C   7,O   6,C   5)    178.64  0.000018   -0.08    178.55   
   154. D(C  10,C   8,C   1,C   2)     -1.83  0.000011   -0.03     -1.86   
   155. D(C  10,C   8,C   1,O   0)    178.60 -0.000027    0.09    178.69   
   156. D(C   9,C   8,C   1,C   2)    178.76  0.000002   -0.02    178.74   
   157. D(C   9,C   8,C   1,O   0)     -0.81 -0.000035    0.10     -0.71   
   158. D(H  26,C   9,C   8,C  10)   -112.13 -0.000057    0.53   -111.60   
   159. D(H  25,C   9,C   8,C  10)      9.47 -0.000052    0.52      9.99   
   160. D(H  25,C   9,C   8,C   1)   -171.12 -0.000044    0.51   -170.61   
   161. D(H  24,C   9,C   8,C  10)    131.11 -0.000076    0.54    131.65   
   162. D(H  26,C   9,C   8,C   1)     67.29 -0.000048    0.52     67.81   
   163. D(H  24,C   9,C   8,C   1)    -49.48 -0.000067    0.53    -48.95   
   164. D(C  16,C  10,C   8,C   1)      0.69  0.000004   -0.01      0.68   
   165. D(C  11,C  10,C   8,C   9)      0.76 -0.000001    0.03      0.79   
   166. D(C  11,C  10,C   8,C   1)   -178.61 -0.000009    0.04   -178.57   
   167. D(C  16,C  10,C   8,C   9)   -179.94  0.000013   -0.02   -179.96   
   168. D(H  28,C  11,C  10,C   8)   -162.02 -0.000016    0.00   -162.02   
   169. D(H  28,C  11,C  10,C  16)     18.64 -0.000029    0.05     18.69   
   170. D(H  27,C  11,C  10,C  16)    135.14 -0.000026    0.06    135.20   
   171. D(H  27,C  11,C  10,C   8)    -45.52 -0.000013    0.01    -45.51   
   172. D(C  12,C  11,C  10,C  16)   -103.21  0.000015    0.03   -103.18   
   173. D(C  12,C  11,C  10,C   8)     76.13  0.000028   -0.01     76.11   
   174. D(H  29,C  12,C  11,H  28)   -176.07 -0.000011   -0.19   -176.26   
   175. D(H  29,C  12,C  11,H  27)     66.84 -0.000008   -0.22     66.62   
   176. D(H  29,C  12,C  11,C  10)    -56.03  0.000004   -0.19    -56.22   
   177. D(C  13,C  12,C  11,H  28)      3.96 -0.000015   -0.20      3.76   
   178. D(C  13,C  12,C  11,H  27)   -113.13 -0.000012   -0.23   -113.37   
   179. D(C  13,C  12,C  11,C  10)    124.00 -0.000000   -0.20    123.80   
   180. D(C  15,C  13,C  12,H  29)   -179.55 -0.000022    0.02   -179.52   
   181. D(C  15,C  13,C  12,C  11)      0.43 -0.000018    0.03      0.46   
   182. D(C  14,C  13,C  12,H  29)     -1.40 -0.000020    0.04     -1.37   
   183. D(C  14,C  13,C  12,C  11)    178.57 -0.000016    0.05    178.62   
   184. D(H  32,C  14,C  13,C  15)    -56.36  0.000023    0.04    -56.32   
   185. D(H  32,C  14,C  13,C  12)    125.34  0.000022    0.02    125.36   
   186. D(H  31,C  14,C  13,C  15)     61.77  0.000013    0.04     61.81   
   187. D(H  31,C  14,C  13,C  12)   -116.53  0.000012    0.02   -116.51   
   188. D(H  30,C  14,C  13,C  15)   -177.72  0.000055    0.01   -177.72   
   189. D(H  30,C  14,C  13,C  12)      3.98  0.000053   -0.01      3.97   
   190. D(C  35,C  15,C  13,C  14)     92.54 -0.000038   -0.05     92.49   
   191. D(C  35,C  15,C  13,C  12)    -89.24 -0.000034   -0.03    -89.27   
   192. D(H  34,C  15,C  13,C  14)    -29.65  0.000007   -0.06    -29.71   
   193. D(H  34,C  15,C  13,C  12)    148.58  0.000011   -0.05    148.53   
   194. D(H  33,C  15,C  13,C  14)   -145.96  0.000010   -0.05   -146.01   
   195. D(H  33,C  15,C  13,C  12)     32.26  0.000013   -0.03     32.23   
   196. D(O  17,C  16,C   5,C   2)   -179.80  0.000056   -0.09   -179.89   
   197. D(C  10,C  16,C   5,O   6)   -178.44  0.000022   -0.06   -178.49   
   198. D(C  10,C  16,C   5,C   2)     -0.95  0.000027   -0.07     -1.01   
   199. D(O  17,C  16,C  10,C  11)     -1.11 -0.000037    0.03     -1.07   
   200. D(O  17,C  16,C  10,C   8)    179.55 -0.000051    0.08    179.64   
   201. D(C   5,C  16,C  10,C  11)   -179.93 -0.000009    0.01   -179.92   
   202. D(C   5,C  16,C  10,C   8)      0.73 -0.000023    0.06      0.79   
   203. D(O  17,C  16,C   5,O   6)      2.71  0.000050   -0.08      2.63   
   204. D(C  38,C  35,C  15,H  34)     63.85 -0.000040    0.27     64.12   
   205. D(C  38,C  35,C  15,H  33)    178.34 -0.000055    0.28    178.62   
   206. D(C  38,C  35,C  15,C  13)    -58.57 -0.000041    0.30    -58.27   
   207. D(H  37,C  35,C  15,H  34)   -174.40 -0.000024    0.28   -174.12   
   208. D(H  37,C  35,C  15,H  33)    -59.92 -0.000039    0.30    -59.62   
   209. D(H  37,C  35,C  15,C  13)     63.18 -0.000026    0.32     63.49   
   210. D(H  36,C  35,C  15,H  34)    -59.87  0.000022    0.26    -59.61   
   211. D(H  36,C  35,C  15,H  33)     54.61  0.000007    0.27     54.89   
   212. D(H  36,C  35,C  15,C  13)    177.71  0.000020    0.29    178.00   
   213. D(C  40,C  38,C  35,H  37)    131.29  0.000006    0.09    131.38   
   214. D(C  40,C  38,C  35,H  36)     13.99  0.000041    0.03     14.03   
   215. D(C  40,C  38,C  35,C  15)   -108.06 -0.000033    0.09   -107.97   
   216. D(H  39,C  38,C  35,H  37)    -48.27  0.000011    0.06    -48.21   
   217. D(H  39,C  38,C  35,H  36)   -165.57  0.000046    0.01   -165.56   
   218. D(H  39,C  38,C  35,C  15)     72.37 -0.000028    0.06     72.44   
   219. D(C  45,C  40,C  38,H  39)      0.18  0.000003    0.00      0.18   
   220. D(C  45,C  40,C  38,C  35)   -179.37  0.000008   -0.03   -179.40   
   221. D(C  41,C  40,C  38,H  39)   -179.89  0.000011   -0.03   -179.93   
   222. D(C  41,C  40,C  38,C  35)      0.55  0.000016   -0.06      0.49   
   223. D(H  44,C  41,C  40,C  45)    -59.00  0.000011   -0.12    -59.12   
   224. D(H  44,C  41,C  40,C  38)    121.07  0.000004   -0.08    120.99   
   225. D(H  43,C  41,C  40,C  45)    179.84  0.000017   -0.11    179.73   
   226. D(H  43,C  41,C  40,C  38)     -0.08  0.000010   -0.08     -0.16   
   227. D(H  42,C  41,C  40,C  45)     58.33  0.000006   -0.12     58.21   
   228. D(H  42,C  41,C  40,C  38)   -121.60 -0.000002   -0.08   -121.68   
   229. D(H  48,C  45,C  40,C  41)     58.80 -0.000006   -0.01     58.79   
   230. D(H  48,C  45,C  40,C  38)   -121.27  0.000001   -0.04   -121.31   
   231. D(H  47,C  45,C  40,C  41)    -59.23 -0.000006   -0.01    -59.24   
   232. D(H  47,C  45,C  40,C  38)    120.70  0.000001   -0.04    120.66   
   233. D(H  46,C  45,C  40,C  41)    179.79  0.000001   -0.02    179.78   
   234. D(H  46,C  45,C  40,C  38)     -0.28  0.000008   -0.05     -0.32   
    ----------------------------------------------------------------------------

         *************************************************************
         *                GEOMETRY OPTIMIZATION CYCLE  18            *
         *************************************************************
---------------------------------
CARTESIAN COORDINATES (ANGSTROEM)
---------------------------------
  O      4.131459   -1.626947    1.264857
  C      3.189318   -0.921635    0.689302
  C      3.113717    0.503991    0.798732
  O      4.062019    1.190158    1.575476
  C      5.383112    1.113412    1.050902
  C      2.091637    1.256946    0.200527
  O      2.086742    2.643560    0.423921
  C      2.294338    3.414388   -0.754055
  C      2.157204   -1.517176   -0.111969
  C      2.252850   -3.023576   -0.253706
  C      1.123331   -0.759538   -0.712115
  C      0.014326   -1.412104   -1.535298
  C     -1.038263   -2.107795   -0.696996
  C     -2.370447   -1.915478   -0.675933
  C     -3.249499   -2.754330    0.229841
  C     -3.104733   -0.909967   -1.550387
  C      1.041850    0.669192   -0.572426
  O      0.099014    1.404971   -1.122057
  H      6.042669    1.626394    1.761067
  H      5.457420    1.618165    0.073910
  H      5.688140    0.066716    0.946408
  H      2.243906    4.469880   -0.460856
  H      1.517217    3.193974   -1.493760
  H      3.286285    3.218699   -1.192902
  H      3.272513   -3.322069   -0.536400
  H      1.559835   -3.434100   -0.994266
  H      2.058448   -3.542949    0.699310
  H      0.440800   -2.152210   -2.232969
  H     -0.443138   -0.621988   -2.135676
  H     -0.642414   -2.869327   -0.020869
  H     -2.658381   -3.428267    0.860507
  H     -3.947440   -3.367468   -0.360224
  H     -3.871289   -2.129579    0.884961
  H     -2.591015   -0.802443   -2.513401
  H     -4.107331   -1.301879   -1.773593
  C     -3.258527    0.521390   -0.952185
  H     -3.769826    1.137454   -1.702106
  H     -2.246651    0.935834   -0.835969
  C     -3.977605    0.587785    0.370236
  H     -3.405185    0.209533    1.219711
  C     -5.212053    1.053463    0.632546
  C     -6.161677    1.616233   -0.399551
  H     -6.443076    2.648561   -0.145580
  H     -5.749581    1.617195   -1.411915
  H     -7.097031    1.038320   -0.416765
  C     -5.758909    1.048029    2.042906
  H     -5.041942    0.629461    2.757570
  H     -6.015845    2.065826    2.371717
  H     -6.687059    0.461137    2.105156

----------------------------
CARTESIAN COORDINATES (A.U.)
----------------------------
  NO LB      ZA    FRAG     MASS         X           Y           Z
   0 O     8.0000    0    15.999    7.807326   -3.074484    2.390234
   1 C     6.0000    0    12.011    6.026938   -1.741638    1.302592
   2 C     6.0000    0    12.011    5.884072    0.952406    1.509384
   3 O     8.0000    0    15.999    7.676104    2.249072    2.977218
   4 C     6.0000    0    12.011   10.172607    2.104043    1.985918
   5 C     6.0000    0    12.011    3.952621    2.375283    0.378941
   6 O     8.0000    0    15.999    3.943370    4.995605    0.801095
   7 C     6.0000    0    12.011    4.335671    6.452259   -1.424958
   8 C     6.0000    0    12.011    4.076525   -2.867046   -0.211590
   9 C     6.0000    0    12.011    4.257269   -5.713731   -0.479434
  10 C     6.0000    0    12.011    2.122789   -1.435319   -1.345703
  11 C     6.0000    0    12.011    0.027072   -2.668489   -2.901292
  12 C     6.0000    0    12.011   -1.962033   -3.983156   -1.317131
  13 C     6.0000    0    12.011   -4.479496   -3.619728   -1.277328
  14 C     6.0000    0    12.011   -6.140664   -5.204930    0.434337
  15 C     6.0000    0    12.011   -5.867096   -1.719589   -2.929807
  16 C     6.0000    0    12.011    1.968810    1.264589   -1.081727
  17 O     8.0000    0    15.999    0.187108    2.655010   -2.120381
  18 H     1.0000    0     1.008   11.418990    3.073439    3.327935
  19 H     1.0000    0     1.008   10.313029    3.057889    0.139670
  20 H     1.0000    0     1.008   10.749027    0.126075    1.788452
  21 H     1.0000    0     1.008    4.240368    8.446849   -0.870892
  22 H     1.0000    0     1.008    2.867124    6.035735   -2.822798
  23 H     1.0000    0     1.008    6.210179    6.082459   -2.254258
  24 H     1.0000    0     1.008    6.184154   -6.277801   -1.013649
  25 H     1.0000    0     1.008    2.947661   -6.489508   -1.878891
  26 H     1.0000    0     1.008    3.889903   -6.695203    1.321504
  27 H     1.0000    0     1.008    0.832991   -4.067087   -4.219700
  28 H     1.0000    0     1.008   -0.837409   -1.175388   -4.035843
  29 H     1.0000    0     1.008   -1.213987   -5.422243   -0.039437
  30 H     1.0000    0     1.008   -5.023613   -6.478487    1.626122
  31 H     1.0000    0     1.008   -7.459581   -6.363591   -0.680724
  32 H     1.0000    0     1.008   -7.315677   -4.024321    1.672335
  33 H     1.0000    0     1.008   -4.896310   -1.516398   -4.749640
  34 H     1.0000    0     1.008   -7.761731   -2.460195   -3.351605
  35 C     6.0000    0    12.011   -6.157723    0.985284   -1.799368
  36 H     1.0000    0     1.008   -7.123938    2.149476   -3.216514
  37 H     1.0000    0     1.008   -4.245555    1.768471   -1.579752
  38 C     6.0000    0    12.011   -7.516584    1.110752    0.699644
  39 H     1.0000    0     1.008   -6.434867    0.395959    2.304920
  40 C     6.0000    0    12.011   -9.849352    1.990756    1.195339
  41 C     6.0000    0    12.011  -11.643883    3.054239   -0.755042
  42 H     1.0000    0     1.008  -12.175650    5.005055   -0.275106
  43 H     1.0000    0     1.008  -10.865134    3.056055   -2.668132
  44 H     1.0000    0     1.008  -13.411444    1.962141   -0.787572
  45 C     6.0000    0    12.011  -10.882760    1.980489    3.860532
  46 H     1.0000    0     1.008   -9.527890    1.189509    5.211052
  47 H     1.0000    0     1.008  -11.368300    3.903845    4.481895
  48 H     1.0000    0     1.008  -12.636710    0.871422    3.978168

--------------------------------
INTERNAL COORDINATES (ANGSTROEM)
--------------------------------
 O      0   0   0     0.000000000000     0.00000000     0.00000000
 C      1   0   0     1.310098677577     0.00000000     0.00000000
 C      2   1   0     1.431817272449   122.71310522     0.00000000
 O      3   2   1     1.404789550559   119.53473762   358.51595483
 C      4   3   2     1.423499982831   113.35290558    65.89351972
 C      3   2   1     1.403366081387   122.68987516   181.09313271
 O      6   3   2     1.404503376502   117.67394815   177.28667776
 C      7   6   3     1.422990432294   113.74198014   115.59944527
 C      2   1   3     1.435953546911   122.59901213   179.41050567
 C      9   2   1     1.516073834181   114.76588591   359.28554318
 C      9   2   1     1.415303172569   122.66029488   178.69014289
 C     11   9   2     1.527535442828   122.01707518   181.43390136
 C     12  11   9     1.514820473974   113.73115464    76.11357742
 C     13  12  11     1.346158949239   129.10138761   123.79893322
 C     14  13  12     1.515530888402   120.28379126   178.61678470
 C     14  13  12     1.521478856271   124.26534061     0.45955999
 C      6   3   2     1.430022167769   122.99294750   359.76898408
 O     17   6   3     1.316208715417   121.45391914   180.10987908
 H      5   4   3     1.096586217397   107.11687234   183.33549093
 H      5   4   3     1.102184862138   111.37871261    64.69502223
 H      5   4   3     1.095232057577   110.19115296   302.92648115
 H      8   7   6     1.096618419640   107.05804291   178.55345338
 H      8   7   6     1.095291899282   110.27629239    58.92892884
 H      8   7   6     1.102197556113   111.39036757   297.12456847
 H     10   9   2     1.099421526928   110.62913642   311.05442467
 H     10   9   2     1.094179954060   113.33534939   189.39141296
 H     10   9   2     1.102623627115   112.09238556    67.80965932
 H     12  11   9     1.102897140155   110.29381178   314.49375142
 H     12  11   9     1.092707709704   106.92596775   197.98289863
 H     13  12  11     1.092599779879   114.25554762   303.78226711
 H     15  14  13     1.096061472035   111.80245511     3.96828322
 H     15  14  13     1.100561312540   110.84034548   243.49225376
 H     15  14  13     1.098234847868   111.71825154   125.36235204
 H     16  14  13     1.096751414539   110.08364052    32.22696271
 H     16  14  13     1.099371786579   108.73708396   148.53238648
 C     16  14  13     1.558936121591   115.71290549   270.72876489
 H     36  16  14     1.096969903020   107.41563353   177.99750568
 H     36  16  14     1.099619087188   107.20719739    63.49328382
 C     36  16  14     1.506743927960   115.10780376   301.73132916
 H     39  36  16     1.091946753534   114.66644804    72.43501569
 C     39  36  16     1.345185569544   128.63464567   252.02526035
 C     41  39  36     1.511199096645   124.91784563     0.48851538
 H     42  41  39     1.099721075272   110.64933974   238.32025766
 H     42  41  39     1.093025398455   113.32675382   359.83737583
 H     42  41  39     1.099620525913   110.45630914   120.98816669
 C     41  39  36     1.512677815429   120.81854791   180.60145934
 H     46  41  39     1.095438334205   111.90270137   359.67751790
 H     46  41  39     1.100019255089   111.08868310   120.65962199
 H     46  41  39     1.099900495634   111.08478855   238.69123739

---------------------------
INTERNAL COORDINATES (A.U.)
---------------------------
 O      0   0   0     0.000000000000     0.00000000     0.00000000
 C      1   0   0     2.475727709033     0.00000000     0.00000000
 C      2   1   0     2.705742518747   122.71310522     0.00000000
 O      3   2   1     2.654667526350   119.53473762   358.51595483
 C      4   3   2     2.690025119192   113.35290558    65.89351972
 C      3   2   1     2.651977559456   122.68987516   181.09313271
 O      6   3   2     2.654126735757   117.67394815   177.28667776
 C      7   6   3     2.689062208226   113.74198014   115.59944527
 C      2   1   3     2.713558944694   122.59901213   179.41050567
 C      9   2   1     2.864964345407   114.76588591   359.28554318
 C      9   2   1     2.674535392625   122.66029488   178.69014289
 C     11   9   2     2.886623646803   122.01707518   181.43390136
 C     12  11   9     2.862595837868   113.73115464    76.11357742
 C     13  12  11     2.543871746790   129.10138761   123.79893322
 C     14  13  12     2.863938326578   120.28379126   178.61678470
 C     14  13  12     2.875178356904   124.26534061     0.45955999
 C      6   3   2     2.702350262520   122.99294750   359.76898408
 O     17   6   3     2.487274007219   121.45391914   180.10987908
 H      5   4   3     2.072247633113   107.11687234   183.33549093
 H      5   4   3     2.082827538395   111.37871261    64.69502223
 H      5   4   3     2.069688641912   110.19115296   302.92648115
 H      8   7   6     2.072308486534   107.05804291   178.55345338
 H      8   7   6     2.069801726346   110.27629239    58.92892884
 H      8   7   6     2.082851526531   111.39036757   297.12456847
 H     10   9   2     2.077605591631   110.62913642   311.05442467
 H     10   9   2     2.067700454401   113.33534939   189.39141296
 H     10   9   2     2.083656684039   112.09238556    67.80965932
 H     12  11   9     2.084173548778   110.29381178   314.49375142
 H     12  11   9     2.064918315766   106.92596775   197.98289863
 H     13  12  11     2.064714357954   114.25554762   303.78226711
 H     15  14  13     2.071256008090   111.80245511     3.96828322
 H     15  14  13     2.079759474289   110.84034548   243.49225376
 H     15  14  13     2.075363093199   111.71825154   125.36235204
 H     16  14  13     2.072559810469   110.08364052    32.22696271
 H     16  14  13     2.077511595995   108.73708396   148.53238648
 C     16  14  13     2.945962330085   115.71290549   270.72876489
 H     36  16  14     2.072972693861   107.41563353   177.99750568
 H     36  16  14     2.077978926419   107.20719739    63.49328382
 C     36  16  14     2.847333377793   115.10780376   301.73132916
 H     39  36  16     2.063480317003   114.66644804    72.43501569
 C     39  36  16     2.542032325741   128.63464567   252.02526035
 C     41  39  36     2.855752426487   124.91784563     0.48851538
 H     42  41  39     2.078171655966   110.64933974   238.32025766
 H     42  41  39     2.065518660500   113.32675382   359.83737583
 H     42  41  39     2.077981645213   110.45630914   120.98816669
 C     41  39  36     2.858546800019   120.81854791   180.60145934
 H     46  41  39     2.070078448246   111.90270137   359.67751790
 H     46  41  39     2.078735134158   111.08868310   120.65962199
 H     46  41  39     2.078510711312   111.08478855   238.69123739


           ************************************************************
           *        Program running with 4 parallel MPI-processes     *
           *              working on a common directory               *
           ************************************************************
------------------------------------------------------------------------------
                   ___                                                        
                  /   \      - P O W E R E D   B Y -                         
                 /     \                                                     
                 |  |  |   _    _      __       _____    __    __             
                 |  |  |  | |  | |    /  \     |  _  \  |  |  /  |          
                  \  \/   | |  | |   /    \    | | | |  |  | /  /          
                 / \  \   | |__| |  /  /\  \   | |_| |  |  |/  /          
                |  |  |   |  __  | /  /__\  \  |    /   |      \           
                |  |  |   | |  | | |   __   |  |    \   |  |\   \          
                \     /   | |  | | |  |  |  |  | |\  \  |  | \   \       
                 \___/    |_|  |_| |__|  |__|  |_| \__\ |__|  \__/        
                                                                              
                      - O R C A' S   B I G   F R I E N D -                    
                                      &                                       
                       - I N T E G R A L  F E E D E R -                       
                                                                              
 v1 FN, 2020, v2 2021                                                         
------------------------------------------------------------------------------


Reading SHARK input file UQ2_2e_0H_B3LYP_631Gd_opt.SHARKINP.tmp ... ok
----------------------
SHARK INTEGRAL PACKAGE
----------------------

Number of atoms                             ...     49
Number of basis functions                   ...    374
Number of shells                            ...    190
Maximum angular momentum                    ...      2
Integral batch strategy                     ... SHARK/LIBINT Hybrid
RI-J (if used) integral strategy            ... SPLIT-RIJ (Revised 2003 algorithm where possible)
Printlevel                                  ...      1
Contraction scheme used                     ... SEGMENTED contraction
Coulomb Range Separation                    ... NOT USED
Exchange Range Separation                   ... NOT USED
Finite Nucleus Model                        ... NOT USED
Auxiliary Coulomb fitting basis             ... AVAILABLE
   # of basis functions in Aux-J            ...   1413
   # of shells in Aux-J                     ...    475
   Maximum angular momentum in Aux-J        ...      4
Auxiliary J/K fitting basis                 ... NOT available
Auxiliary Correlation fitting basis         ... NOT available
Auxiliary 'external' fitting basis          ... NOT available
Integral threshold                          ...     2.500000e-11
Primitive cut-off                           ...     2.500000e-12
Primitive pair pre-selection threshold      ...     2.500000e-12

Calculating pre-screening integrals         ... done (  0.1 sec) Dimension = 190
Organizing shell pair data                  ... done (  0.3 sec)
Shell pair information
Total number of shell pairs                 ...     18145
Shell pairs after pre-screening             ...     11880
Total number of primitive shell pairs       ...    101586
Primitive shell pairs kept                  ...     36082
          la=0 lb=0:   4533 shell pairs
          la=1 lb=0:   3986 shell pairs
          la=1 lb=1:    881 shell pairs
          la=2 lb=0:   1590 shell pairs
          la=2 lb=1:    739 shell pairs
          la=2 lb=2:    151 shell pairs

Calculating one electron integrals          ... done (  0.2 sec)
Calculating RI/J V-Matrix + Cholesky decomp.... done (  5.4 sec)
Calculating Nuclear repulsion               ... done (  0.0 sec) ENN=   1929.233982443758 Eh

SHARK setup successfully completed in   6.6 seconds

Maximum memory used throughout the entire GTOINT-calculation: 29.2 MB
[1717832158.552469] [eu-a2p-437:79145:0]          mpool.c:38   UCX  WARN  object 0x2f89300 was not returned to mpool ucp_requests
[1717832158.552490] [eu-a2p-437:79145:0]          mpool.c:38   UCX  WARN  object 0x2f894c0 was not returned to mpool ucp_requests
[1717832158.552495] [eu-a2p-437:79145:0]          mpool.c:38   UCX  WARN  object 0x2f89680 was not returned to mpool ucp_requests
[1717832158.552499] [eu-a2p-437:79145:0]          mpool.c:38   UCX  WARN  object 0x2f89840 was not returned to mpool ucp_requests
[1717832158.552502] [eu-a2p-437:79145:0]          mpool.c:38   UCX  WARN  object 0x2f89a00 was not returned to mpool ucp_requests
[1717832158.552505] [eu-a2p-437:79145:0]          mpool.c:38   UCX  WARN  object 0x2f89bc0 was not returned to mpool ucp_requests
[1717832158.552508] [eu-a2p-437:79145:0]          mpool.c:38   UCX  WARN  object 0x2f89d80 was not returned to mpool ucp_requests
[1717832158.552512] [eu-a2p-437:79145:0]          mpool.c:38   UCX  WARN  object 0x2f89f40 was not returned to mpool ucp_requests
[1717832158.552515] [eu-a2p-437:79145:0]          mpool.c:38   UCX  WARN  object 0x2f8a100 was not returned to mpool ucp_requests
[1717832158.552518] [eu-a2p-437:79145:0]          mpool.c:38   UCX  WARN  object 0x2f8a2c0 was not returned to mpool ucp_requests
[1717832158.552521] [eu-a2p-437:79145:0]          mpool.c:38   UCX  WARN  object 0x2f8a480 was not returned to mpool ucp_requests
[1717832158.552533] [eu-a2p-437:79145:0]          mpool.c:38   UCX  WARN  object 0x2f8a640 was not returned to mpool ucp_requests
[1717832158.552536] [eu-a2p-437:79145:0]          mpool.c:38   UCX  WARN  object 0x2f8a800 was not returned to mpool ucp_requests
[1717832158.552539] [eu-a2p-437:79145:0]          mpool.c:38   UCX  WARN  object 0x2f8a9c0 was not returned to mpool ucp_requests
[1717832158.552542] [eu-a2p-437:79145:0]          mpool.c:38   UCX  WARN  object 0x2f8ab80 was not returned to mpool ucp_requests
[1717832158.552546] [eu-a2p-437:79145:0]          mpool.c:38   UCX  WARN  object 0x2f8ad40 was not returned to mpool ucp_requests
[1717832158.552409] [eu-a2p-437:79147:0]          mpool.c:38   UCX  WARN  object 0x3d8ed00 was not returned to mpool ucp_requests
[1717832158.552436] [eu-a2p-437:79147:0]          mpool.c:38   UCX  WARN  object 0x3d8eec0 was not returned to mpool ucp_requests
[1717832158.552442] [eu-a2p-437:79147:0]          mpool.c:38   UCX  WARN  object 0x3d8f080 was not returned to mpool ucp_requests
[1717832158.552446] [eu-a2p-437:79147:0]          mpool.c:38   UCX  WARN  object 0x3d8f240 was not returned to mpool ucp_requests
[1717832158.552449] [eu-a2p-437:79147:0]          mpool.c:38   UCX  WARN  object 0x3d8f400 was not returned to mpool ucp_requests
[1717832158.552452] [eu-a2p-437:79147:0]          mpool.c:38   UCX  WARN  object 0x3d8f5c0 was not returned to mpool ucp_requests
[1717832158.552455] [eu-a2p-437:79147:0]          mpool.c:38   UCX  WARN  object 0x3d8f780 was not returned to mpool ucp_requests
[1717832158.552458] [eu-a2p-437:79147:0]          mpool.c:38   UCX  WARN  object 0x3d8f940 was not returned to mpool ucp_requests
[1717832158.552462] [eu-a2p-437:79147:0]          mpool.c:38   UCX  WARN  object 0x3d8fb00 was not returned to mpool ucp_requests
[1717832158.552465] [eu-a2p-437:79147:0]          mpool.c:38   UCX  WARN  object 0x3d8fcc0 was not returned to mpool ucp_requests
[1717832158.552468] [eu-a2p-437:79147:0]          mpool.c:38   UCX  WARN  object 0x3d8fe80 was not returned to mpool ucp_requests
[1717832158.552471] [eu-a2p-437:79147:0]          mpool.c:38   UCX  WARN  object 0x3d90040 was not returned to mpool ucp_requests
[1717832158.552475] [eu-a2p-437:79147:0]          mpool.c:38   UCX  WARN  object 0x3d90200 was not returned to mpool ucp_requests
[1717832158.552478] [eu-a2p-437:79147:0]          mpool.c:38   UCX  WARN  object 0x3d903c0 was not returned to mpool ucp_requests
[1717832158.552481] [eu-a2p-437:79147:0]          mpool.c:38   UCX  WARN  object 0x3d90580 was not returned to mpool ucp_requests
[1717832158.565408] [eu-a2p-437:79146:0]          mpool.c:38   UCX  WARN  object 0x3c7f4c0 was not returned to mpool ucp_requests
[1717832158.565430] [eu-a2p-437:79146:0]          mpool.c:38   UCX  WARN  object 0x3c7f680 was not returned to mpool ucp_requests
[1717832158.565435] [eu-a2p-437:79146:0]          mpool.c:38   UCX  WARN  object 0x3c7f840 was not returned to mpool ucp_requests
[1717832158.565438] [eu-a2p-437:79146:0]          mpool.c:38   UCX  WARN  object 0x3c7fa00 was not returned to mpool ucp_requests
[1717832158.565440] [eu-a2p-437:79146:0]          mpool.c:38   UCX  WARN  object 0x3c7fbc0 was not returned to mpool ucp_requests
[1717832158.565443] [eu-a2p-437:79146:0]          mpool.c:38   UCX  WARN  object 0x3c7fd80 was not returned to mpool ucp_requests
[1717832158.565445] [eu-a2p-437:79146:0]          mpool.c:38   UCX  WARN  object 0x3c7ff40 was not returned to mpool ucp_requests
[1717832158.565448] [eu-a2p-437:79146:0]          mpool.c:38   UCX  WARN  object 0x3c80100 was not returned to mpool ucp_requests
[1717832158.565450] [eu-a2p-437:79146:0]          mpool.c:38   UCX  WARN  object 0x3c802c0 was not returned to mpool ucp_requests
[1717832158.565453] [eu-a2p-437:79146:0]          mpool.c:38   UCX  WARN  object 0x3c80480 was not returned to mpool ucp_requests
[1717832158.565456] [eu-a2p-437:79146:0]          mpool.c:38   UCX  WARN  object 0x3c80640 was not returned to mpool ucp_requests
[1717832158.565458] [eu-a2p-437:79146:0]          mpool.c:38   UCX  WARN  object 0x3c80800 was not returned to mpool ucp_requests
[1717832158.565461] [eu-a2p-437:79146:0]          mpool.c:38   UCX  WARN  object 0x3c809c0 was not returned to mpool ucp_requests
[1717832158.565464] [eu-a2p-437:79146:0]          mpool.c:38   UCX  WARN  object 0x3c80d40 was not returned to mpool ucp_requests


           ************************************************************
           *        Program running with 4 parallel MPI-processes     *
           *              working on a common directory               *
           ************************************************************

Diagonalization of the overlap matrix:
Smallest eigenvalue                        ... 4.037e-04
Time for diagonalization                   ...    0.019 sec
Threshold for overlap eigenvalues          ... 1.000e-08
Number of eigenvalues below threshold      ... 0
Time for construction of square roots      ...    0.190 sec
Total time needed                          ...    0.370 sec

-------------------
DFT GRID GENERATION
-------------------

General Integration Accuracy     IntAcc      ... 4.959
Radial Grid Type                 RadialGrid  ... OptM3 with GC (2021)
Angular Grid (max. ang.)         AngularGrid ... 6 (Lebedev-590)
Angular grid pruning method      GridPruning ... 4 (adaptive)
Weight generation scheme         WeightScheme... Becke
Basis function cutoff            BFCut       ... 1.0000e-11
Integration weight cutoff        WCut        ... 1.0000e-14
Angular grids for H and He will be reduced by one unit
Partially contracted basis set               ... off
Rotationally invariant grid construction     ... off

Total number of grid points                  ...   547880
Total number of batches                      ...     8586
Average number of points per batch           ...       63
Average number of grid points per atom       ...    11181
Time for grid setup =   23.192 sec

--------------------
COSX GRID GENERATION
--------------------

GRIDX 1
-------
General Integration Accuracy     IntAcc      ... 4.020
Radial Grid Type                 RadialGrid  ... OptM3 with GC (2021)
Angular Grid (max. ang.)         AngularGrid ... 2 (Lebedev-110)
Angular grid pruning method      GridPruning ... 4 (adaptive)
Weight generation scheme         WeightScheme... Becke
Basis function cutoff            BFCut       ... 1.0000e-11
Integration weight cutoff        WCut        ... 1.0000e-14
Angular grids for H and He will be reduced by one unit
Partially contracted basis set               ... on
Rotationally invariant grid construction     ... off

Total number of grid points                  ...    59392
Total number of batches                      ...      955
Average number of points per batch           ...       62
Average number of grid points per atom       ...     1212
UseSFitting                                  ... on

GRIDX 2
-------
General Integration Accuracy     IntAcc      ... 4.338
Radial Grid Type                 RadialGrid  ... OptM3 with GC (2021)
Angular Grid (max. ang.)         AngularGrid ... 3 (Lebedev-194)
Angular grid pruning method      GridPruning ... 4 (adaptive)
Weight generation scheme         WeightScheme... Becke
Basis function cutoff            BFCut       ... 1.0000e-11
Integration weight cutoff        WCut        ... 1.0000e-14
Angular grids for H and He will be reduced by one unit
Partially contracted basis set               ... on
Rotationally invariant grid construction     ... off

Total number of grid points                  ...   129382
Total number of batches                      ...     2046
Average number of points per batch           ...       63
Average number of grid points per atom       ...     2640
UseSFitting                                  ... on

GRIDX 3
-------
General Integration Accuracy     IntAcc      ... 4.871
Radial Grid Type                 RadialGrid  ... OptM3 with GC (2021)
Angular Grid (max. ang.)         AngularGrid ... 4 (Lebedev-302)
Angular grid pruning method      GridPruning ... 4 (adaptive)
Weight generation scheme         WeightScheme... Becke
Basis function cutoff            BFCut       ... 1.0000e-11
Integration weight cutoff        WCut        ... 1.0000e-14
Angular grids for H and He will be reduced by one unit
Partially contracted basis set               ... on
Rotationally invariant grid construction     ... off

Total number of grid points                  ...   246872
Total number of batches                      ...     3884
Average number of points per batch           ...       63
Average number of grid points per atom       ...     5038
UseSFitting                                  ... on

Time for X-Grid setup             =    3.795 sec


--------------------
CPCM SOLVATION MODEL
--------------------
CPCM parameters:
  Epsilon                                         ...      80.4000
  Refrac                                          ...       1.3300
  Rsolv                                           ...       1.3000
  Surface type                                    ... GAUSSIAN VDW
  Epsilon function type                           ...         CPCM
Radii:
 Radius for O  used is    3.4469 Bohr (=   1.8240 Ang.)
 Radius for C  used is    3.8550 Bohr (=   2.0400 Ang.)
 Radius for H  used is    2.4944 Bohr (=   1.3200 Ang.)
Calculating surface                               ...        done! (  0.0s)
GEPOL surface points                              ...         2600
GEPOL Volume                                      ...    2772.0110
GEPOL Surface-area                                ...    1433.6521
Calculating surface distance matrix               ...        done! (  0.1s)
Performing Cholesky decomposition & store         ...        done! (  0.3s)
Overall time for CPCM initialization              ...                 0.3s
--------------
SCF ITERATIONS
--------------
ITER       Energy         Delta-E        Max-DP      RMS-DP      [F,P]     Damp
               ***  Starting incremental Fock matrix formation  ***
                      *** Initiating the SOSCF procedure ***
                      *** Re-Reading the Fockian *** 
                      *** Removing any level shift *** 
ITER      Energy       Delta-E        Grad      Rot      Max-DP    RMS-DP
  0  -1040.05387467 -1040.0538746721  0.000824  0.000824  0.002184  0.000035
               *** Restarting incremental Fock matrix formation ***
  1  -1040.05396556  -0.0000908840  0.000188  0.000335  0.001234  0.000020
  2  -1040.05397480  -0.0000092455  0.000049  0.000150  0.000514  0.000007
  3  -1040.05397438   0.0000004204  0.000102  0.000122  0.000366  0.000005
  4  -1040.05397508  -0.0000006987  0.000006  0.000022  0.000037  0.000001
  5  -1040.05397508   0.0000000023  0.000008  0.000017  0.000025  0.000000
                  ***Gradient check signals convergence***
              ***Rediagonalizing the Fockian in SOSCF/NRSCF***

               *****************************************************
               *                     SUCCESS                       *
               *           SCF CONVERGED AFTER   6 CYCLES          *
               *****************************************************

Old exchange energy                            =    -28.251706624 Eh
New exchange energy                            =    -28.251717761 Eh
Exchange energy change after final integration =     -0.000011137 Eh
Total energy after final integration           =  -1040.053986214 Eh
Final COS-X integration done in                =    48.591 sec
Total Energy       :        -1040.05398621 Eh          -28301.30778 eV
  Last Energy change         ...    3.3560e-10  Tolerance :   1.0000e-08
  Last MAX-Density change    ...    5.7732e-15  Tolerance :   1.0000e-07
             **** THE GBW FILE WAS UPDATED (UQ2_2e_0H_B3LYP_631Gd_opt.gbw) ****
             **** DENSITY UQ2_2e_0H_B3LYP_631Gd_opt.scfp WAS UPDATED ****
             **** ENERGY FILE WAS UPDATED (UQ2_2e_0H_B3LYP_631Gd_opt.en.tmp) ****
             **** THE GBW FILE WAS UPDATED (UQ2_2e_0H_B3LYP_631Gd_opt.gbw) ****
             **** DENSITY UQ2_2e_0H_B3LYP_631Gd_opt.scfp WAS UPDATED ****
Total SCF time: 0 days 0 hours 4 min 2 sec 

Maximum memory used throughout the entire SCF-calculation: 195.1 MB

-------------------------   --------------------
FINAL SINGLE POINT ENERGY     -1040.053986214115
-------------------------   --------------------


           ************************************************************
           *        Program running with 4 parallel MPI-processes     *
           *              working on a common directory               *
           ************************************************************
------------------------------------------------------------------------------
                         ORCA SCF GRADIENT CALCULATION
------------------------------------------------------------------------------

 ... reading COSX grid (gridx3)
Gradient of the Kohn-Sham DFT energy:
Kohn-Sham wavefunction type      ... RKS
Hartree-Fock exchange scaling    ...    0.200
Number of operators              ...    1
Number of atoms                  ...   49
Basis set dimensions             ...  374
Integral neglect threshold       ... 2.5e-11
Integral primitive cutoff        ... 2.5e-12
SHARK Integral package           ... ON

Nuc. rep. gradient       (SHARK) ... done (  0.0 sec)
HCore & Overlap gradient (SHARK) ... done (  0.5 sec)
RI-J gradient            (SHARK) ... done (  4.0 sec)
COSX-gradient                    ... done ( 54.2 sec)
Exchange-correlation gradient    ... done

------------------
CARTESIAN GRADIENT
------------------

   1   O   :   -0.000001526   -0.000067574   -0.000045206
   2   C   :   -0.000245666    0.000077272    0.000078473
   3   C   :    0.000207911   -0.000052664    0.000142112
   4   O   :   -0.000069056   -0.000002120   -0.000041591
   5   C   :    0.000081443   -0.000020295    0.000021813
   6   C   :   -0.000156121    0.000094732   -0.000056068
   7   O   :   -0.000020067   -0.000002800   -0.000018212
   8   C   :   -0.000009685    0.000045547    0.000029192
   9   C   :   -0.000065265   -0.000079595    0.000035930
  10   C   :    0.000038694    0.000071997    0.000020433
  11   C   :    0.000029478   -0.000147700   -0.000132506
  12   C   :   -0.000045993    0.000037086   -0.000006842
  13   C   :   -0.000050749   -0.000026216   -0.000051984
  14   C   :    0.000035293   -0.000025424   -0.000050084
  15   C   :   -0.000003807   -0.000045145    0.000001535
  16   C   :    0.000049078    0.000288979    0.000110802
  17   C   :    0.000280252    0.000032140    0.000160859
  18   O   :   -0.000106146    0.000000751   -0.000018430
  19   H   :   -0.000012706    0.000000394    0.000046259
  20   H   :   -0.000009227    0.000013682   -0.000000456
  21   H   :   -0.000027543   -0.000001118   -0.000000001
  22   H   :    0.000007870    0.000003091    0.000054947
  23   H   :    0.000032704   -0.000017931    0.000009795
  24   H   :    0.000014684   -0.000015496   -0.000008238
  25   H   :   -0.000011712   -0.000095664   -0.000119411
  26   H   :    0.000002700   -0.000012122   -0.000034196
  27   H   :    0.000079639    0.000071444    0.000045080
  28   H   :    0.000068405    0.000010202   -0.000007966
  29   H   :   -0.000018418   -0.000022523    0.000030157
  30   H   :   -0.000018299   -0.000001724   -0.000008646
  31   H   :   -0.000008271    0.000010105    0.000009718
  32   H   :    0.000026211   -0.000017410   -0.000024952
  33   H   :   -0.000056580    0.000044897   -0.000013840
  34   H   :   -0.000025060    0.000014955   -0.000040956
  35   H   :   -0.000018050   -0.000050736    0.000022532
  36   C   :    0.000039110   -0.000072878   -0.000020618
  37   H   :   -0.000012057    0.000017933    0.000015110
  38   H   :    0.000003057   -0.000028453   -0.000061055
  39   C   :   -0.000083000   -0.000011809   -0.000051549
  40   H   :    0.000018479    0.000008844    0.000036867
  41   C   :    0.000035234   -0.000061315   -0.000059564
  42   C   :    0.000022178    0.000044679    0.000002202
  43   H   :   -0.000015294    0.000011739   -0.000002767
  44   H   :    0.000002538   -0.000005489   -0.000018164
  45   H   :   -0.000002063   -0.000006427    0.000011577
  46   C   :   -0.000010966   -0.000031926    0.000014327
  47   H   :    0.000000743   -0.000014199   -0.000002099
  48   H   :   -0.000009451    0.000008281    0.000000788
  49   H   :   -0.000008492   -0.000003749   -0.000002615

Difference to translation invariance:
           :   -0.0000455694   -0.0000317511    0.0000024925

Difference to rotation invariance:
           :    0.0021694809   -0.0025331449   -0.0008268300

Norm of the cartesian gradient     ...    0.0007712130
RMS gradient                       ...    0.0000636086
MAX gradient                       ...    0.0002889788

-------
TIMINGS
-------

Total SCF gradient time            ...       73.235 sec

One electron gradient       ....       0.491 sec  (  0.7%)
RI-J Coulomb gradient       ....       3.957 sec  (  5.4%)
COSX gradient               ....      54.205 sec  ( 74.0%)
XC gradient                 ....      11.699 sec  ( 16.0%)
CPCM gradient               ....       1.110 sec  (  1.5%)
   A-Matrix (El+Nuc)        ....       0.267 sec  (  0.4%)
   Potential                ....       0.844 sec  (  1.2%)

Maximum memory used throughout the entire SCFGRAD-calculation: 123.7 MB
------------------------------------------------------------------------------
                         ORCA GEOMETRY RELAXATION STEP
------------------------------------------------------------------------------

Reading the OPT-File                    .... done
Getting information on internals        .... done
Copying old internal coords+grads       .... done
Making the new internal coordinates     .... (new redundants).... done
Validating the new internal coordinates .... (new redundants).... done
Calculating the B-matrix                .... done
Calculating the G,G- and P matrices     .... done
Transforming gradient to internals      .... done
Projecting the internal gradient        .... done
Number of atoms                         ....  49
Number of internal coordinates          .... 234
Current Energy                          .... -1040.053986214 Eh
Current gradient norm                   ....     0.000771213 Eh/bohr
Maximum allowed component of the step   ....  0.300
Current trust radius                    ....  0.300
Updating the Hessian (BFGS)             .... done
Forming the augmented Hessian           .... done
Diagonalizing the augmented Hessian     .... done
Last element of RFO vector              ....  0.999017284
Lowest eigenvalues of augmented Hessian:
 -0.000008337  0.002064735  0.004709849  0.005541348  0.008801599
Length of the computed step             ....  0.044365909
The final length of the internal step   ....  0.044365909
Converting the step to cartesian space:
 Initial RMS(Int)=    0.0029002902
Transforming coordinates:
 Iter   0:  RMS(Cart)=    0.0095558515 RMS(Int)=    0.4106667238
 Iter   1:  RMS(Cart)=    0.0000505341 RMS(Int)=    0.0000368416
 Iter   2:  RMS(Cart)=    0.0000008831 RMS(Int)=    0.0000005127
 Iter   3:  RMS(Cart)=    0.0000000164 RMS(Int)=    0.0000000125
done
Storing new coordinates                 .... done

                                .--------------------.
          ----------------------|Geometry convergence|-------------------------
          Item                value                   Tolerance       Converged
          ---------------------------------------------------------------------
          Energy change      -0.0000050376            0.0000002000      NO
          RMS gradient        0.0000429651            0.0000080000      NO
          MAX gradient        0.0001646134            0.0000300000      NO
          RMS step            0.0029002902            0.0001000000      NO
          MAX step            0.0163995154            0.0002000000      NO
          ........................................................
          Max(Bonds)      0.0005      Max(Angles)    0.07
          Max(Dihed)        0.94      Max(Improp)    0.00
          ---------------------------------------------------------------------

The optimization has not yet converged - more geometry cycles are needed


    ---------------------------------------------------------------------------
                         Redundant Internal Coordinates
                            (Angstroem and degrees)

        Definition                    Value    dE/dq     Step     New-Value
    ----------------------------------------------------------------------------
     1. B(C   1,O   0)                1.3101  0.000013 -0.0001    1.3100   
     2. B(C   2,C   1)                1.4318  0.000034  0.0001    1.4319   
     3. B(O   3,C   2)                1.4048 -0.000029  0.0000    1.4048   
     4. B(C   4,O   3)                1.4235  0.000035  0.0000    1.4235   
     5. B(C   5,C   2)                1.4034  0.000093 -0.0002    1.4031   
     6. B(O   6,C   5)                1.4045  0.000006 -0.0001    1.4044   
     7. B(C   7,O   6)                1.4230  0.000006  0.0002    1.4232   
     8. B(C   8,C   1)                1.4360 -0.000023  0.0002    1.4361   
     9. B(C   9,C   8)                1.5161 -0.000029 -0.0000    1.5161   
    10. B(C  10,C   8)                1.4153 -0.000041 -0.0000    1.4153   
    11. B(C  11,C  10)                1.5275  0.000027  0.0003    1.5278   
    12. B(C  12,C  11)                1.5148  0.000017 -0.0001    1.5147   
    13. B(C  13,C  12)                1.3462  0.000004 -0.0001    1.3461   
    14. B(C  14,C  13)                1.5155  0.000041  0.0002    1.5158   
    15. B(C  15,C  13)                1.5215  0.000049 -0.0002    1.5213   
    16. B(C  16,C  10)                1.4379  0.000089  0.0000    1.4379   
    17. B(C  16,C   5)                1.4300 -0.000059  0.0001    1.4302   
    18. B(O  17,C  16)                1.3162  0.000087  0.0001    1.3163   
    19. B(H  18,C   4)                1.0966  0.000018 -0.0000    1.0966   
    20. B(H  19,C   4)                1.1022  0.000024 -0.0001    1.1021   
    21. B(H  20,C   4)                1.0952 -0.000013  0.0001    1.0953   
    22. B(H  21,C   7)                1.0966  0.000012 -0.0000    1.0966   
    23. B(H  22,C   7)                1.0953 -0.000012 -0.0001    1.0952   
    24. B(H  23,C   7)                1.1022  0.000025 -0.0000    1.1022   
    25. B(H  24,C   9)                1.0994  0.000046 -0.0003    1.0992   
    26. B(H  25,C   9)                1.0942  0.000019  0.0001    1.0942   
    27. B(H  26,C   9)                1.1026 -0.000004  0.0001    1.1027   
    28. B(H  27,C  11)                1.1029  0.000025 -0.0001    1.1028   
    29. B(H  28,C  11)                1.0927 -0.000031  0.0001    1.0928   
    30. B(H  29,C  12)                1.0926 -0.000004  0.0000    1.0926   
    31. B(H  30,C  14)                1.0961  0.000005 -0.0000    1.0961   
    32. B(H  31,C  14)                1.1006 -0.000004  0.0000    1.1006   
    33. B(H  32,C  14)                1.0982  0.000057 -0.0001    1.0982   
    34. B(H  33,C  15)                1.0968  0.000018 -0.0000    1.0968   
    35. B(H  34,C  15)                1.0994  0.000032 -0.0001    1.0993   
    36. B(C  35,C  15)                1.5589 -0.000165  0.0005    1.5594   
    37. B(H  36,C  35)                1.0970  0.000002 -0.0000    1.0969   
    38. B(H  37,C  35)                1.0996 -0.000017 -0.0002    1.0995   
    39. B(C  38,C  35)                1.5067 -0.000016 -0.0003    1.5064   
    40. B(H  39,C  38)                1.0919  0.000038 -0.0000    1.0919   
    41. B(C  40,C  38)                1.3452 -0.000048  0.0000    1.3452   
    42. B(C  41,C  40)                1.5112  0.000005 -0.0000    1.5112   
    43. B(H  42,C  41)                1.0997  0.000012 -0.0000    1.0997   
    44. B(H  43,C  41)                1.0930  0.000015 -0.0000    1.0930   
    45. B(H  44,C  41)                1.0996  0.000007 -0.0000    1.0996   
    46. B(C  45,C  40)                1.5127  0.000030 -0.0000    1.5127   
    47. B(H  46,C  45)                1.0954  0.000008 -0.0000    1.0954   
    48. B(H  47,C  45)                1.1000  0.000017 -0.0000    1.1000   
    49. B(H  48,C  45)                1.0999  0.000002 -0.0000    1.0999   
    50. A(O   0,C   1,C   8)          122.60 -0.000148    0.04    122.64   
    51. A(C   2,C   1,C   8)          114.69  0.000132   -0.01    114.67   
    52. A(O   0,C   1,C   2)          122.71  0.000016   -0.03    122.69   
    53. A(C   1,C   2,C   5)          122.69 -0.000091    0.03    122.72   
    54. A(C   1,C   2,O   3)          119.53  0.000118   -0.06    119.47   
    55. A(O   3,C   2,C   5)          117.73 -0.000027    0.03    117.76   
    56. A(C   2,O   3,C   4)          113.35  0.000101   -0.02    113.33   
    57. A(H  18,C   4,H  19)          108.62  0.000018   -0.00    108.62   
    58. A(H  18,C   4,H  20)          109.96  0.000029   -0.03    109.93   
    59. A(H  19,C   4,H  20)          109.53  0.000010    0.02    109.55   
    60. A(O   3,C   4,H  19)          111.38 -0.000012    0.02    111.40   
    61. A(O   3,C   4,H  20)          110.19 -0.000014   -0.02    110.17   
    62. A(O   3,C   4,H  18)          107.12 -0.000030    0.02    107.13   
    63. A(C   2,C   5,C  16)          122.99 -0.000061   -0.02    122.98   
    64. A(C   2,C   5,O   6)          117.67  0.000006    0.00    117.68   
    65. A(O   6,C   5,C  16)          119.29  0.000055    0.01    119.30   
    66. A(C   5,O   6,C   7)          113.74  0.000053   -0.00    113.74   
    67. A(H  22,C   7,H  23)          109.51 -0.000029    0.02    109.52   
    68. A(H  21,C   7,H  23)          108.59  0.000016   -0.00    108.58   
    69. A(O   6,C   7,H  22)          110.28  0.000006   -0.02    110.26   
    70. A(O   6,C   7,H  23)          111.39  0.000007    0.00    111.39   
    71. A(O   6,C   7,H  21)          107.06 -0.000033    0.00    107.06   
    72. A(H  21,C   7,H  22)          109.98  0.000034   -0.00    109.97   
    73. A(C   9,C   8,C  10)          122.57  0.000097    0.00    122.57   
    74. A(C   1,C   8,C   9)          114.77 -0.000062    0.01    114.78   
    75. A(C   1,C   8,C  10)          122.66 -0.000035   -0.02    122.64   
    76. A(H  25,C   9,H  26)          107.25  0.000077   -0.04    107.21   
    77. A(C   8,C   9,H  26)          112.09 -0.000126    0.05    112.14   
    78. A(H  24,C   9,H  26)          104.94 -0.000005    0.00    104.95   
    79. A(H  24,C   9,H  25)          108.15 -0.000097    0.07    108.22   
    80. A(C   8,C   9,H  25)          113.34  0.000010   -0.00    113.33   
    81. A(C   8,C   9,H  24)          110.63  0.000138   -0.07    110.56   
    82. A(C   8,C  10,C  11)          122.02  0.000092   -0.04    121.97   
    83. A(C  11,C  10,C  16)          115.83 -0.000013    0.02    115.85   
    84. A(C   8,C  10,C  16)          122.15 -0.000079    0.02    122.17   
    85. A(C  10,C  11,C  12)          113.73  0.000005    0.01    113.74   
    86. A(H  27,C  11,H  28)          107.43  0.000013    0.03    107.46   
    87. A(C  10,C  11,H  28)          106.93  0.000031   -0.03    106.90   
    88. A(C  12,C  11,H  27)          108.09  0.000065   -0.05    108.05   
    89. A(C  10,C  11,H  27)          110.29 -0.000060   -0.00    110.29   
    90. A(C  12,C  11,H  28)          110.20 -0.000056    0.04    110.24   
    91. A(C  13,C  12,H  29)          116.64 -0.000037   -0.02    116.63   
    92. A(C  11,C  12,H  29)          114.26 -0.000005   -0.01    114.24   
    93. A(C  11,C  12,C  13)          129.10  0.000043    0.03    129.13   
    94. A(C  14,C  13,C  15)          115.43 -0.000104   -0.01    115.42   
    95. A(C  12,C  13,C  15)          124.27  0.000129    0.03    124.30   
    96. A(C  12,C  13,C  14)          120.28 -0.000025   -0.02    120.26   
    97. A(H  31,C  14,H  32)          106.12  0.000012   -0.01    106.11   
    98. A(C  13,C  14,H  32)          111.72 -0.000027    0.05    111.77   
    99. A(H  30,C  14,H  31)          107.94 -0.000002   -0.01    107.93   
   100. A(C  13,C  14,H  31)          110.84 -0.000012   -0.02    110.83   
   101. A(C  13,C  14,H  30)          111.80  0.000023   -0.01    111.79   
   102. A(H  30,C  14,H  32)          108.17  0.000008   -0.00    108.17   
   103. A(H  34,C  15,C  35)          108.38  0.000003    0.04    108.41   
   104. A(H  33,C  15,C  35)          107.05 -0.000027   -0.02    107.02   
   105. A(C  13,C  15,C  35)          115.71  0.000084   -0.01    115.70   
   106. A(H  33,C  15,H  34)          106.49  0.000009    0.01    106.50   
   107. A(C  13,C  15,H  34)          108.74 -0.000092   -0.01    108.73   
   108. A(C  13,C  15,H  33)          110.08  0.000020   -0.00    110.08   
   109. A(C  10,C  16,O  17)          123.74 -0.000137    0.03    123.77   
   110. A(C   5,C  16,O  17)          121.45  0.000005   -0.02    121.43   
   111. A(C   5,C  16,C  10)          114.79  0.000133   -0.01    114.79   
   112. A(C  15,C  35,H  36)          107.42  0.000033   -0.06    107.36   
   113. A(H  37,C  35,C  38)          109.26  0.000074    0.00    109.26   
   114. A(H  36,C  35,C  38)          110.66  0.000003    0.07    110.73   
   115. A(C  15,C  35,C  38)          115.11 -0.000081   -0.02    115.09   
   116. A(H  36,C  35,H  37)          106.83 -0.000012   -0.01    106.82   
   117. A(C  15,C  35,H  37)          107.21 -0.000013    0.01    107.22   
   118. A(H  39,C  38,C  40)          116.70 -0.000015   -0.02    116.68   
   119. A(C  35,C  38,C  40)          128.63  0.000008    0.00    128.64   
   120. A(C  35,C  38,H  39)          114.67  0.000007    0.02    114.68   
   121. A(C  41,C  40,C  45)          114.26 -0.000002   -0.00    114.26   
   122. A(C  38,C  40,C  45)          120.82 -0.000023    0.00    120.82   
   123. A(C  38,C  40,C  41)          124.92  0.000026   -0.00    124.91   
   124. A(H  43,C  41,H  44)          107.86  0.000008    0.00    107.86   
   125. A(H  42,C  41,H  44)          106.22 -0.000002    0.01    106.22   
   126. A(C  40,C  41,H  44)          110.46 -0.000036    0.01    110.46   
   127. A(H  42,C  41,H  43)          108.03  0.000000   -0.00    108.03   
   128. A(C  40,C  41,H  43)          113.33  0.000004   -0.00    113.33   
   129. A(C  40,C  41,H  42)          110.65  0.000025   -0.01    110.64   
   130. A(H  47,C  45,H  48)          106.24 -0.000004    0.00    106.24   
   131. A(H  46,C  45,H  48)          108.15 -0.000001   -0.00    108.15   
   132. A(C  40,C  45,H  48)          111.08  0.000011   -0.01    111.08   
   133. A(H  46,C  45,H  47)          108.14  0.000004   -0.00    108.14   
   134. A(C  40,C  45,H  47)          111.09 -0.000006    0.01    111.10   
   135. A(C  40,C  45,H  46)          111.90 -0.000004    0.00    111.91   
   136. D(C   5,C   2,C   1,O   0)   -178.91 -0.000025   -0.00   -178.91   
   137. D(C   5,C   2,C   1,C   8)      1.64  0.000012   -0.02      1.62   
   138. D(O   3,C   2,C   1,O   0)     -1.48 -0.000027   -0.01     -1.50   
   139. D(O   3,C   2,C   1,C   8)    179.06  0.000011   -0.02    179.04   
   140. D(C   4,O   3,C   2,C   5)   -116.56  0.000024    0.13   -116.42   
   141. D(C   4,O   3,C   2,C   1)     65.89  0.000027    0.14     66.04   
   142. D(H  20,C   4,O   3,C   2)    -57.07  0.000022   -0.16    -57.23   
   143. D(H  19,C   4,O   3,C   2)     64.70  0.000017   -0.14     64.56   
   144. D(H  18,C   4,O   3,C   2)   -176.66  0.000013   -0.12   -176.78   
   145. D(C  16,C   5,C   2,C   1)     -0.23  0.000003    0.03     -0.20   
   146. D(C  16,C   5,C   2,O   3)   -177.70  0.000001    0.04   -177.65   
   147. D(O   6,C   5,C   2,O   3)     -0.18  0.000005   -0.00     -0.18   
   148. D(O   6,C   5,C   2,C   1)    177.29  0.000007   -0.01    177.27   
   149. D(C   7,O   6,C   5,C   2)    115.60 -0.000045    0.08    115.68   
   150. D(C   7,O   6,C   5,C  16)    -66.79 -0.000044    0.04    -66.75   
   151. D(H  23,C   7,O   6,C   5)    -62.88  0.000010   -0.10    -62.97   
   152. D(H  22,C   7,O   6,C   5)     58.93 -0.000018   -0.08     58.84   
   153. D(H  21,C   7,O   6,C   5)    178.55  0.000007   -0.10    178.45   
   154. D(C  10,C   8,C   1,C   2)     -1.86 -0.000024    0.03     -1.83   
   155. D(C  10,C   8,C   1,O   0)    178.69  0.000012    0.01    178.70   
   156. D(C   9,C   8,C   1,C   2)    178.74 -0.000028    0.05    178.79   
   157. D(C   9,C   8,C   1,O   0)     -0.71  0.000008    0.03     -0.68   
   158. D(H  26,C   9,C   8,C  10)   -111.60 -0.000064    0.93   -110.67   
   159. D(H  25,C   9,C   8,C  10)      9.99 -0.000051    0.91     10.89   
   160. D(H  25,C   9,C   8,C   1)   -170.61 -0.000047    0.89   -169.72   
   161. D(H  24,C   9,C   8,C  10)    131.65 -0.000068    0.94    132.59   
   162. D(H  26,C   9,C   8,C   1)     67.81 -0.000061    0.91     68.71   
   163. D(H  24,C   9,C   8,C   1)    -48.95 -0.000065    0.92    -48.03   
   164. D(C  16,C  10,C   8,C   1)      0.68  0.000020   -0.06      0.63   
   165. D(C  11,C  10,C   8,C   9)      0.79  0.000031   -0.04      0.75   
   166. D(C  11,C  10,C   8,C   1)   -178.57  0.000027   -0.02   -178.59   
   167. D(C  16,C  10,C   8,C   9)   -179.96  0.000024   -0.08   -180.04   
   168. D(H  28,C  11,C  10,C   8)   -162.02 -0.000003   -0.06   -162.08   
   169. D(H  28,C  11,C  10,C  16)     18.69  0.000004   -0.03     18.66   
   170. D(H  27,C  11,C  10,C  16)    135.20  0.000006   -0.02    135.19   
   171. D(H  27,C  11,C  10,C   8)    -45.51 -0.000001   -0.05    -45.55   
   172. D(C  12,C  11,C  10,C  16)   -103.18  0.000049   -0.07   -103.25   
   173. D(C  12,C  11,C  10,C   8)     76.11  0.000042   -0.10     76.01   
   174. D(H  29,C  12,C  11,H  28)   -176.26  0.000017   -0.25   -176.51   
   175. D(H  29,C  12,C  11,H  27)     66.62 -0.000005   -0.28     66.33   
   176. D(H  29,C  12,C  11,C  10)    -56.22  0.000020   -0.25    -56.47   
   177. D(C  13,C  12,C  11,H  28)      3.76 -0.000001   -0.22      3.54   
   178. D(C  13,C  12,C  11,H  27)   -113.37 -0.000024   -0.25   -113.61   
   179. D(C  13,C  12,C  11,C  10)    123.80  0.000002   -0.22    123.58   
   180. D(C  15,C  13,C  12,H  29)   -179.52  0.000013    0.07   -179.46   
   181. D(C  15,C  13,C  12,C  11)      0.46  0.000031    0.03      0.49   
   182. D(C  14,C  13,C  12,H  29)     -1.37  0.000019    0.04     -1.32   
   183. D(C  14,C  13,C  12,C  11)    178.62  0.000038    0.01    178.62   
   184. D(H  32,C  14,C  13,C  15)    -56.32  0.000044   -0.29    -56.61   
   185. D(H  32,C  14,C  13,C  12)    125.36  0.000034   -0.27    125.10   
   186. D(H  31,C  14,C  13,C  15)     61.81  0.000032   -0.28     61.52   
   187. D(H  31,C  14,C  13,C  12)   -116.51  0.000022   -0.26   -116.77   
   188. D(H  30,C  14,C  13,C  15)   -177.72  0.000036   -0.31   -178.03   
   189. D(H  30,C  14,C  13,C  12)      3.97  0.000026   -0.29      3.68   
   190. D(C  35,C  15,C  13,C  14)     92.49 -0.000018   -0.01     92.48   
   191. D(C  35,C  15,C  13,C  12)    -89.27 -0.000011   -0.04    -89.31   
   192. D(H  34,C  15,C  13,C  14)    -29.71 -0.000009   -0.05    -29.75   
   193. D(H  34,C  15,C  13,C  12)    148.53 -0.000002   -0.07    148.46   
   194. D(H  33,C  15,C  13,C  14)   -146.01  0.000022   -0.05   -146.07   
   195. D(H  33,C  15,C  13,C  12)     32.23  0.000030   -0.08     32.15   
   196. D(O  17,C  16,C   5,C   2)   -179.89 -0.000026   -0.02   -179.91   
   197. D(C  10,C  16,C   5,O   6)   -178.49 -0.000009   -0.01   -178.50   
   198. D(C  10,C  16,C   5,C   2)     -1.01 -0.000006   -0.06     -1.07   
   199. D(O  17,C  16,C  10,C  11)     -1.07  0.000012    0.00     -1.07   
   200. D(O  17,C  16,C  10,C   8)    179.64  0.000018    0.03    179.67   
   201. D(C   5,C  16,C  10,C  11)   -179.92 -0.000011    0.04   -179.88   
   202. D(C   5,C  16,C  10,C   8)      0.79 -0.000005    0.07      0.86   
   203. D(O  17,C  16,C   5,O   6)      2.63 -0.000029    0.03      2.66   
   204. D(C  38,C  35,C  15,H  34)     64.12 -0.000032    0.14     64.26   
   205. D(C  38,C  35,C  15,H  33)    178.62 -0.000034    0.16    178.78   
   206. D(C  38,C  35,C  15,C  13)    -58.27  0.000028    0.13    -58.14   
   207. D(H  37,C  35,C  15,H  34)   -174.12  0.000000    0.14   -173.98   
   208. D(H  37,C  35,C  15,H  33)    -59.62 -0.000002    0.16    -59.46   
   209. D(H  37,C  35,C  15,C  13)     63.49  0.000060    0.13     63.62   
   210. D(H  36,C  35,C  15,H  34)    -59.61 -0.000005    0.11    -59.51   
   211. D(H  36,C  35,C  15,H  33)     54.89 -0.000006    0.13     55.01   
   212. D(H  36,C  35,C  15,C  13)    178.00  0.000055    0.10    178.09   
   213. D(C  40,C  38,C  35,H  37)    131.38  0.000031   -0.07    131.31   
   214. D(C  40,C  38,C  35,H  36)     14.03 -0.000001   -0.10     13.92   
   215. D(C  40,C  38,C  35,C  15)   -107.97  0.000014   -0.06   -108.04   
   216. D(H  39,C  38,C  35,H  37)    -48.21  0.000032   -0.12    -48.33   
   217. D(H  39,C  38,C  35,H  36)   -165.56  0.000000   -0.15   -165.72   
   218. D(H  39,C  38,C  35,C  15)     72.44  0.000015   -0.11     72.32   
   219. D(C  45,C  40,C  38,H  39)      0.18 -0.000001    0.00      0.19   
   220. D(C  45,C  40,C  38,C  35)   -179.40  0.000001   -0.05   -179.45   
   221. D(C  41,C  40,C  38,H  39)   -179.93 -0.000002   -0.03   -179.96   
   222. D(C  41,C  40,C  38,C  35)      0.49 -0.000001   -0.08      0.41   
   223. D(H  44,C  41,C  40,C  45)    -59.12  0.000002   -0.14    -59.26   
   224. D(H  44,C  41,C  40,C  38)    120.99  0.000004   -0.11    120.88   
   225. D(H  43,C  41,C  40,C  45)    179.73  0.000015   -0.14    179.59   
   226. D(H  43,C  41,C  40,C  38)     -0.16  0.000017   -0.12     -0.28   
   227. D(H  42,C  41,C  40,C  45)     58.21 -0.000007   -0.13     58.08   
   228. D(H  42,C  41,C  40,C  38)   -121.68 -0.000005   -0.10   -121.78   
   229. D(H  48,C  45,C  40,C  41)     58.79 -0.000001    0.01     58.80   
   230. D(H  48,C  45,C  40,C  38)   -121.31 -0.000003   -0.01   -121.32   
   231. D(H  47,C  45,C  40,C  41)    -59.24  0.000000    0.01    -59.23   
   232. D(H  47,C  45,C  40,C  38)    120.66 -0.000001   -0.02    120.64   
   233. D(H  46,C  45,C  40,C  41)    179.78  0.000002    0.00    179.78   
   234. D(H  46,C  45,C  40,C  38)     -0.32  0.000000   -0.02     -0.34   
    ----------------------------------------------------------------------------

         *************************************************************
         *                GEOMETRY OPTIMIZATION CYCLE  19            *
         *************************************************************
---------------------------------
CARTESIAN COORDINATES (ANGSTROEM)
---------------------------------
  O      4.125217   -1.623563    1.273321
  C      3.184760   -0.919736    0.693433
  C      3.109566    0.506276    0.799238
  O      4.056747    1.192492    1.577361
  C      5.378446    1.115386    1.054333
  C      2.089901    1.258754    0.196865
  O      2.085421    2.645763    0.417437
  C      2.295003    3.414129   -0.762031
  C      2.154052   -1.516549   -0.109003
  C      2.248155   -3.023436   -0.246321
  C      1.122586   -0.759262   -0.713618
  C      0.015473   -1.413707   -1.538392
  C     -1.038455   -2.108975   -0.701685
  C     -2.370333   -1.915189   -0.680568
  C     -3.250105   -2.754728    0.224260
  C     -3.104091   -0.908380   -1.553674
  C      1.041268    0.669805   -0.576995
  O      0.100311    1.405337   -1.130305
  H      6.037193    1.630113    1.763959
  H      5.453787    1.617738    0.076292
  H      5.684086    0.068489    0.953160
  H      2.242968    4.470228   -0.471457
  H      1.519560    3.191288   -1.502611
  H      3.288077    3.218349   -1.198227
  H      3.272224   -3.323814   -0.509378
  H      1.567433   -3.433404   -0.998597
  H      2.034957   -3.541432    0.703560
  H      0.443768   -2.155079   -2.233430
  H     -0.440430   -0.624367   -2.141131
  H     -0.643936   -2.872452   -0.026930
  H     -2.659572   -3.433620    0.850126
  H     -3.951669   -3.362892   -0.366693
  H     -3.868220   -2.131318    0.883989
  H     -2.589762   -0.799255   -2.516181
  H     -4.106458   -1.300036   -1.777905
  C     -3.257382    0.522570   -0.953178
  H     -3.769966    1.138569   -1.702223
  H     -2.245694    0.937448   -0.838391
  C     -3.973803    0.586457    0.370467
  H     -3.400511    0.205502    1.218107
  C     -5.207583    1.052026    0.636180
  C     -6.158288    1.618831   -0.392644
  H     -6.440030    2.649787   -0.133713
  H     -5.746864    1.624785   -1.405249
  H     -7.093302    1.040441   -0.411928
  C     -5.752207    1.042820    2.047372
  H     -5.034532    0.621469    2.759674
  H     -6.007857    2.059741    2.379787
  H     -6.680683    0.456443    2.109173

----------------------------
CARTESIAN COORDINATES (A.U.)
----------------------------
  NO LB      ZA    FRAG     MASS         X           Y           Z
   0 O     8.0000    0    15.999    7.795530   -3.068089    2.406229
   1 C     6.0000    0    12.011    6.018323   -1.738050    1.310399
   2 C     6.0000    0    12.011    5.876228    0.956723    1.510341
   3 O     8.0000    0    15.999    7.666141    2.253484    2.980780
   4 C     6.0000    0    12.011   10.163790    2.107775    1.992401
   5 C     6.0000    0    12.011    3.949341    2.378701    0.372021
   6 O     8.0000    0    15.999    3.940875    4.999768    0.788841
   7 C     6.0000    0    12.011    4.336927    6.451769   -1.440029
   8 C     6.0000    0    12.011    4.070568   -2.865862   -0.205985
   9 C     6.0000    0    12.011    4.248397   -5.713466   -0.465480
  10 C     6.0000    0    12.011    2.121381   -1.434797   -1.348542
  11 C     6.0000    0    12.011    0.029239   -2.671519   -2.907140
  12 C     6.0000    0    12.011   -1.962395   -3.985385   -1.325993
  13 C     6.0000    0    12.011   -4.479280   -3.619182   -1.286088
  14 C     6.0000    0    12.011   -6.141809   -5.205681    0.423790
  15 C     6.0000    0    12.011   -5.865881   -1.716590   -2.936019
  16 C     6.0000    0    12.011    1.967712    1.265748   -1.090362
  17 O     8.0000    0    15.999    0.189561    2.655701   -2.135967
  18 H     1.0000    0     1.008   11.408642    3.080467    3.333399
  19 H     1.0000    0     1.008   10.306164    3.057083    0.144170
  20 H     1.0000    0     1.008   10.741366    0.129425    1.801211
  21 H     1.0000    0     1.008    4.238595    8.447506   -0.890925
  22 H     1.0000    0     1.008    2.871552    6.030661   -2.839523
  23 H     1.0000    0     1.008    6.213565    6.081799   -2.264322
  24 H     1.0000    0     1.008    6.183608   -6.281099   -0.962584
  25 H     1.0000    0     1.008    2.962020   -6.488194   -1.887074
  26 H     1.0000    0     1.008    3.845512   -6.692337    1.329536
  27 H     1.0000    0     1.008    0.838600   -4.072509   -4.220571
  28 H     1.0000    0     1.008   -0.832291   -1.179883   -4.046151
  29 H     1.0000    0     1.008   -1.216863   -5.428148   -0.050890
  30 H     1.0000    0     1.008   -5.025862   -6.488601    1.606505
  31 H     1.0000    0     1.008   -7.467572   -6.354944   -0.692950
  32 H     1.0000    0     1.008   -7.309877   -4.027608    1.670498
  33 H     1.0000    0     1.008   -4.893940   -1.510373   -4.754893
  34 H     1.0000    0     1.008   -7.760082   -2.456712   -3.359753
  35 C     6.0000    0    12.011   -6.155559    0.987514   -1.801246
  36 H     1.0000    0     1.008   -7.124203    2.151583   -3.216735
  37 H     1.0000    0     1.008   -4.243746    1.771521   -1.584330
  38 C     6.0000    0    12.011   -7.509399    1.108243    0.700080
  39 H     1.0000    0     1.008   -6.426035    0.388343    2.301889
  40 C     6.0000    0    12.011   -9.840907    1.988040    1.202207
  41 C     6.0000    0    12.011  -11.637477    3.059147   -0.741989
  42 H     1.0000    0     1.008  -12.169893    5.007372   -0.252681
  43 H     1.0000    0     1.008  -10.860000    3.070398   -2.655536
  44 H     1.0000    0     1.008  -13.404398    1.966149   -0.778430
  45 C     6.0000    0    12.011  -10.870095    1.970644    3.868973
  46 H     1.0000    0     1.008   -9.513886    1.174407    5.215028
  47 H     1.0000    0     1.008  -11.353205    3.892346    4.497146
  48 H     1.0000    0     1.008  -12.624661    0.862552    3.985760

--------------------------------
INTERNAL COORDINATES (ANGSTROEM)
--------------------------------
 O      0   0   0     0.000000000000     0.00000000     0.00000000
 C      1   0   0     1.310000467296     0.00000000     0.00000000
 C      2   1   0     1.431907927828   122.68706364     0.00000000
 O      3   2   1     1.404820526988   119.47100071   358.50505516
 C      4   3   2     1.423514026277   113.33096841    66.03590229
 C      3   2   1     1.403136692727   122.71868602   181.09050749
 O      6   3   2     1.404444864953   117.67915323   177.27405956
 C      7   6   3     1.423184243405   113.73843429   115.68177716
 C      2   1   3     1.436122450322   122.63640044   179.42390003
 C      9   2   1     1.516054314644   114.77906310   359.31996212
 C      9   2   1     1.415261094958   122.64353327   178.70443604
 C     11   9   2     1.527825776800   121.97461882   181.41049606
 C     12  11   9     1.514674735094   113.74236109    76.01162807
 C     13  12  11     1.346067701172   129.12830179   123.58312685
 C     14  13  12     1.515763794376   120.25991712   178.62261590
 C     14  13  12     1.521307835875   124.29882989     0.49007832
 C      6   3   2     1.430157939683   122.97628332   359.80288492
 O     17   6   3     1.316267077215   121.43306120   180.08819148
 H      5   4   3     1.096567343549   107.13195492   183.21688106
 H      5   4   3     1.102088275303   111.39820349    64.55648304
 H      5   4   3     1.095283444899   110.16985307   302.76508944
 H      8   7   6     1.096578819460   107.05981581   178.45495578
 H      8   7   6     1.095184256675   110.26072593    58.84398020
 H      8   7   6     1.102176971080   111.39346348   297.02651906
 H     10   9   2     1.099155750502   110.55684570   311.97378407
 H     10   9   2     1.094245966218   113.33137162   190.27666892
 H     10   9   2     1.102745422293   112.14004132    68.71471724
 H     12  11   9     1.102790210289   110.28997301   314.44738917
 H     12  11   9     1.092793804585   106.89727139   197.92299041
 H     13  12  11     1.092628120932   114.24507006   303.53153540
 H     15  14  13     1.096053042587   111.79061759     3.67629430
 H     15  14  13     1.100581823003   110.82517094   243.23211217
 H     15  14  13     1.098156820831   111.77059852   125.09535526
 H     16  14  13     1.096750440349   110.07993050    32.14863811
 H     16  14  13     1.099279169224   108.72806762   148.46171924
 C     16  14  13     1.559394967586   115.70259050   270.69127702
 H     36  16  14     1.096934023756   107.35488888   178.09422773
 H     36  16  14     1.099459901166   107.21846932    63.62227555
 C     36  16  14     1.506445178266   115.08863133   301.85861696
 H     39  36  16     1.091917364978   114.68328510    72.32138951
 C     39  36  16     1.345203748757   128.63923803   251.96175314
 C     41  39  36     1.511153819744   124.91411881     0.41042485
 H     42  41  39     1.099679444975   110.64147701   238.21532830
 H     42  41  39     1.093011581160   113.32644484   359.72050666
 H     42  41  39     1.099617396278   110.46285645   120.87745788
 C     41  39  36     1.512666988923   120.82310117   180.55178149
 H     46  41  39     1.095429913312   111.90605268   359.65595291
 H     46  41  39     1.099993191956   111.09872728   120.64380425
 H     46  41  39     1.099875297680   111.07557461   238.67671109

---------------------------
INTERNAL COORDINATES (A.U.)
---------------------------
 O      0   0   0     0.000000000000     0.00000000     0.00000000
 C      1   0   0     2.475542118499     0.00000000     0.00000000
 C      2   1   0     2.705913832585   122.68706364     0.00000000
 O      3   2   1     2.654726063319   119.47100071   358.50505516
 C      4   3   2     2.690051657459   113.33096841    66.03590229
 C      3   2   1     2.651544077709   122.71868602   181.09050749
 O      6   3   2     2.654016164953   117.67915323   177.27405956
 C      7   6   3     2.689428458147   113.73843429   115.68177716
 C      2   1   3     2.713878125884   122.63640044   179.42390003
 C      9   2   1     2.864927458827   114.77906310   359.31996212
 C      9   2   1     2.674455877465   122.64353327   178.70443604
 C     11   9   2     2.887172298497   121.97461882   181.41049606
 C     12  11   9     2.862320431298   113.74236109    76.01162807
 C     13  12  11     2.543699312933   129.12830179   123.58312685
 C     14  13  12     2.864378455084   120.25991712   178.62261590
 C     14  13  12     2.874855175193   124.29882989     0.49007832
 C      6   3   2     2.702606834254   122.97628332   359.80288492
 O     17   6   3     2.487384295033   121.43306120   180.08819148
 H      5   4   3     2.072211966710   107.13195492   183.21688106
 H      5   4   3     2.082645015729   111.39820349    64.55648304
 H      5   4   3     2.069785749878   110.16985307   302.76508944
 H      8   7   6     2.072233653039   107.05981581   178.45495578
 H      8   7   6     2.069598311297   110.26072593    58.84398020
 H      8   7   6     2.082812626455   111.39346348   297.02651906
 H     10   9   2     2.077103346974   110.55684570   311.97378407
 H     10   9   2     2.067825199301   113.33137162   190.27666892
 H     10   9   2     2.083886843570   112.14004132    68.71471724
 H     12  11   9     2.083971480615   110.28997301   314.44738917
 H     12  11   9     2.065081011511   106.89727139   197.92299041
 H     13  12  11     2.064767914782   114.24507006   303.53153540
 H     15  14  13     2.071240078741   111.79061759     3.67629430
 H     15  14  13     2.079798233448   110.82517094   243.23211217
 H     15  14  13     2.075215643469   111.77059852   125.09535526
 H     16  14  13     2.072557969517   110.07993050    32.14863811
 H     16  14  13     2.077336574559   108.72806762   148.46171924
 C     16  14  13     2.946829423352   115.70259050   270.69127702
 H     36  16  14     2.072904891879   107.35488888   178.09422773
 H     36  16  14     2.077678108433   107.21846932    63.62227555
 C     36  16  14     2.846768822689   115.08863133   301.85861696
 H     39  36  16     2.063424780681   114.68328510    72.32138951
 C     39  36  16     2.542066679475   128.63923803   251.96175314
 C     41  39  36     2.855666865545   124.91411881     0.41042485
 H     42  41  39     2.078092986106   110.64147701   238.21532830
 H     42  41  39     2.065492549596   113.32644484   359.72050666
 H     42  41  39     2.077975731060   110.46285645   120.87745788
 C     41  39  36     2.858526340889   120.82310117   180.55178149
 H     46  41  39     2.070062535064   111.90605268   359.65595291
 H     46  41  39     2.078685881975   111.09872728   120.64380425
 H     46  41  39     2.078463094080   111.07557461   238.67671109


           ************************************************************
           *        Program running with 4 parallel MPI-processes     *
           *              working on a common directory               *
           ************************************************************
------------------------------------------------------------------------------
                   ___                                                        
                  /   \      - P O W E R E D   B Y -                         
                 /     \                                                     
                 |  |  |   _    _      __       _____    __    __             
                 |  |  |  | |  | |    /  \     |  _  \  |  |  /  |          
                  \  \/   | |  | |   /    \    | | | |  |  | /  /          
                 / \  \   | |__| |  /  /\  \   | |_| |  |  |/  /          
                |  |  |   |  __  | /  /__\  \  |    /   |      \           
                |  |  |   | |  | | |   __   |  |    \   |  |\   \          
                \     /   | |  | | |  |  |  |  | |\  \  |  | \   \       
                 \___/    |_|  |_| |__|  |__|  |_| \__\ |__|  \__/        
                                                                              
                      - O R C A' S   B I G   F R I E N D -                    
                                      &                                       
                       - I N T E G R A L  F E E D E R -                       
                                                                              
 v1 FN, 2020, v2 2021                                                         
------------------------------------------------------------------------------


Reading SHARK input file UQ2_2e_0H_B3LYP_631Gd_opt.SHARKINP.tmp ... ok
----------------------
SHARK INTEGRAL PACKAGE
----------------------

Number of atoms                             ...     49
Number of basis functions                   ...    374
Number of shells                            ...    190
Maximum angular momentum                    ...      2
Integral batch strategy                     ... SHARK/LIBINT Hybrid
RI-J (if used) integral strategy            ... SPLIT-RIJ (Revised 2003 algorithm where possible)
Printlevel                                  ...      1
Contraction scheme used                     ... SEGMENTED contraction
Coulomb Range Separation                    ... NOT USED
Exchange Range Separation                   ... NOT USED
Finite Nucleus Model                        ... NOT USED
Auxiliary Coulomb fitting basis             ... AVAILABLE
   # of basis functions in Aux-J            ...   1413
   # of shells in Aux-J                     ...    475
   Maximum angular momentum in Aux-J        ...      4
Auxiliary J/K fitting basis                 ... NOT available
Auxiliary Correlation fitting basis         ... NOT available
Auxiliary 'external' fitting basis          ... NOT available
Integral threshold                          ...     2.500000e-11
Primitive cut-off                           ...     2.500000e-12
Primitive pair pre-selection threshold      ...     2.500000e-12

Calculating pre-screening integrals         ... done (  0.1 sec) Dimension = 190
Organizing shell pair data                  ... done (  0.2 sec)
Shell pair information
Total number of shell pairs                 ...     18145
Shell pairs after pre-screening             ...     11885
Total number of primitive shell pairs       ...    101586
Primitive shell pairs kept                  ...     36100
          la=0 lb=0:   4536 shell pairs
          la=1 lb=0:   3986 shell pairs
          la=1 lb=1:    881 shell pairs
          la=2 lb=0:   1590 shell pairs
          la=2 lb=1:    741 shell pairs
          la=2 lb=2:    151 shell pairs

Calculating one electron integrals          ... done (  0.2 sec)
Calculating RI/J V-Matrix + Cholesky decomp.... done (  3.5 sec)
Calculating Nuclear repulsion               ... done (  0.0 sec) ENN=   1929.449390775160 Eh

SHARK setup successfully completed in   4.7 seconds

Maximum memory used throughout the entire GTOINT-calculation: 29.2 MB
[1717832482.618940] [eu-a2p-437:80000:0]          mpool.c:38   UCX  WARN  object 0x4338140 was not returned to mpool ucp_requests
[1717832482.618968] [eu-a2p-437:80000:0]          mpool.c:38   UCX  WARN  object 0x4338300 was not returned to mpool ucp_requests
[1717832482.618973] [eu-a2p-437:80000:0]          mpool.c:38   UCX  WARN  object 0x43384c0 was not returned to mpool ucp_requests
[1717832482.618977] [eu-a2p-437:80000:0]          mpool.c:38   UCX  WARN  object 0x4338680 was not returned to mpool ucp_requests
[1717832482.618980] [eu-a2p-437:80000:0]          mpool.c:38   UCX  WARN  object 0x4338840 was not returned to mpool ucp_requests
[1717832482.618983] [eu-a2p-437:80000:0]          mpool.c:38   UCX  WARN  object 0x4338a00 was not returned to mpool ucp_requests
[1717832482.618986] [eu-a2p-437:80000:0]          mpool.c:38   UCX  WARN  object 0x4338bc0 was not returned to mpool ucp_requests
[1717832482.618989] [eu-a2p-437:80000:0]          mpool.c:38   UCX  WARN  object 0x4338d80 was not returned to mpool ucp_requests
[1717832482.618993] [eu-a2p-437:80000:0]          mpool.c:38   UCX  WARN  object 0x4338f40 was not returned to mpool ucp_requests
[1717832482.618996] [eu-a2p-437:80000:0]          mpool.c:38   UCX  WARN  object 0x4339100 was not returned to mpool ucp_requests
[1717832482.618999] [eu-a2p-437:80000:0]          mpool.c:38   UCX  WARN  object 0x4339480 was not returned to mpool ucp_requests
[1717832482.619002] [eu-a2p-437:80000:0]          mpool.c:38   UCX  WARN  object 0x4339640 was not returned to mpool ucp_requests
[1717832482.619005] [eu-a2p-437:80000:0]          mpool.c:38   UCX  WARN  object 0x4339800 was not returned to mpool ucp_requests
[1717832482.619008] [eu-a2p-437:80000:0]          mpool.c:38   UCX  WARN  object 0x43399c0 was not returned to mpool ucp_requests
[1717832482.619012] [eu-a2p-437:80000:0]          mpool.c:38   UCX  WARN  object 0x4339b80 was not returned to mpool ucp_requests
[1717832482.619015] [eu-a2p-437:80000:0]          mpool.c:38   UCX  WARN  object 0x4339d40 was not returned to mpool ucp_requests
[1717832482.619030] [eu-a2p-437:80002:0]          mpool.c:38   UCX  WARN  object 0x28fb140 was not returned to mpool ucp_requests
[1717832482.619062] [eu-a2p-437:80002:0]          mpool.c:38   UCX  WARN  object 0x28fb300 was not returned to mpool ucp_requests
[1717832482.619066] [eu-a2p-437:80002:0]          mpool.c:38   UCX  WARN  object 0x28fb4c0 was not returned to mpool ucp_requests
[1717832482.619069] [eu-a2p-437:80002:0]          mpool.c:38   UCX  WARN  object 0x28fb680 was not returned to mpool ucp_requests
[1717832482.619072] [eu-a2p-437:80002:0]          mpool.c:38   UCX  WARN  object 0x28fb840 was not returned to mpool ucp_requests
[1717832482.619074] [eu-a2p-437:80002:0]          mpool.c:38   UCX  WARN  object 0x28fba00 was not returned to mpool ucp_requests
[1717832482.619077] [eu-a2p-437:80002:0]          mpool.c:38   UCX  WARN  object 0x28fbbc0 was not returned to mpool ucp_requests
[1717832482.619080] [eu-a2p-437:80002:0]          mpool.c:38   UCX  WARN  object 0x28fbd80 was not returned to mpool ucp_requests
[1717832482.619083] [eu-a2p-437:80002:0]          mpool.c:38   UCX  WARN  object 0x28fbf40 was not returned to mpool ucp_requests
[1717832482.619085] [eu-a2p-437:80002:0]          mpool.c:38   UCX  WARN  object 0x28fc100 was not returned to mpool ucp_requests
[1717832482.619088] [eu-a2p-437:80002:0]          mpool.c:38   UCX  WARN  object 0x28fc2c0 was not returned to mpool ucp_requests
[1717832482.619090] [eu-a2p-437:80002:0]          mpool.c:38   UCX  WARN  object 0x28fc480 was not returned to mpool ucp_requests
[1717832482.619093] [eu-a2p-437:80002:0]          mpool.c:38   UCX  WARN  object 0x28fc640 was not returned to mpool ucp_requests
[1717832482.619095] [eu-a2p-437:80002:0]          mpool.c:38   UCX  WARN  object 0x28fc800 was not returned to mpool ucp_requests
[1717832482.619098] [eu-a2p-437:80002:0]          mpool.c:38   UCX  WARN  object 0x28fc9c0 was not returned to mpool ucp_requests
[1717832482.619100] [eu-a2p-437:80002:0]          mpool.c:38   UCX  WARN  object 0x28fcb80 was not returned to mpool ucp_requests
[1717832482.619103] [eu-a2p-437:80002:0]          mpool.c:38   UCX  WARN  object 0x28fcd40 was not returned to mpool ucp_requests
[1717832482.620421] [eu-a2p-437:80001:0]          mpool.c:38   UCX  WARN  object 0x31db980 was not returned to mpool ucp_requests
[1717832482.620461] [eu-a2p-437:80001:0]          mpool.c:38   UCX  WARN  object 0x31dccc0 was not returned to mpool ucp_requests


           ************************************************************
           *        Program running with 4 parallel MPI-processes     *
           *              working on a common directory               *
           ************************************************************

Diagonalization of the overlap matrix:
Smallest eigenvalue                        ... 4.036e-04
Time for diagonalization                   ...    0.021 sec
Threshold for overlap eigenvalues          ... 1.000e-08
Number of eigenvalues below threshold      ... 0
Time for construction of square roots      ...    0.010 sec
Total time needed                          ...    0.031 sec

-------------------
DFT GRID GENERATION
-------------------

General Integration Accuracy     IntAcc      ... 4.959
Radial Grid Type                 RadialGrid  ... OptM3 with GC (2021)
Angular Grid (max. ang.)         AngularGrid ... 6 (Lebedev-590)
Angular grid pruning method      GridPruning ... 4 (adaptive)
Weight generation scheme         WeightScheme... Becke
Basis function cutoff            BFCut       ... 1.0000e-11
Integration weight cutoff        WCut        ... 1.0000e-14
Angular grids for H and He will be reduced by one unit
Partially contracted basis set               ... off
Rotationally invariant grid construction     ... off

Total number of grid points                  ...   547864
Total number of batches                      ...     8584
Average number of points per batch           ...       63
Average number of grid points per atom       ...    11181
Time for grid setup =   24.075 sec

--------------------
COSX GRID GENERATION
--------------------

GRIDX 1
-------
General Integration Accuracy     IntAcc      ... 4.020
Radial Grid Type                 RadialGrid  ... OptM3 with GC (2021)
Angular Grid (max. ang.)         AngularGrid ... 2 (Lebedev-110)
Angular grid pruning method      GridPruning ... 4 (adaptive)
Weight generation scheme         WeightScheme... Becke
Basis function cutoff            BFCut       ... 1.0000e-11
Integration weight cutoff        WCut        ... 1.0000e-14
Angular grids for H and He will be reduced by one unit
Partially contracted basis set               ... on
Rotationally invariant grid construction     ... off

Total number of grid points                  ...    59390
Total number of batches                      ...      955
Average number of points per batch           ...       62
Average number of grid points per atom       ...     1212
UseSFitting                                  ... on

GRIDX 2
-------
General Integration Accuracy     IntAcc      ... 4.338
Radial Grid Type                 RadialGrid  ... OptM3 with GC (2021)
Angular Grid (max. ang.)         AngularGrid ... 3 (Lebedev-194)
Angular grid pruning method      GridPruning ... 4 (adaptive)
Weight generation scheme         WeightScheme... Becke
Basis function cutoff            BFCut       ... 1.0000e-11
Integration weight cutoff        WCut        ... 1.0000e-14
Angular grids for H and He will be reduced by one unit
Partially contracted basis set               ... on
Rotationally invariant grid construction     ... off

Total number of grid points                  ...   129379
Total number of batches                      ...     2045
Average number of points per batch           ...       63
Average number of grid points per atom       ...     2640
UseSFitting                                  ... on

GRIDX 3
-------
General Integration Accuracy     IntAcc      ... 4.871
Radial Grid Type                 RadialGrid  ... OptM3 with GC (2021)
Angular Grid (max. ang.)         AngularGrid ... 4 (Lebedev-302)
Angular grid pruning method      GridPruning ... 4 (adaptive)
Weight generation scheme         WeightScheme... Becke
Basis function cutoff            BFCut       ... 1.0000e-11
Integration weight cutoff        WCut        ... 1.0000e-14
Angular grids for H and He will be reduced by one unit
Partially contracted basis set               ... on
Rotationally invariant grid construction     ... off

Total number of grid points                  ...   246872
Total number of batches                      ...     3886
Average number of points per batch           ...       63
Average number of grid points per atom       ...     5038
UseSFitting                                  ... on

Time for X-Grid setup             =   20.739 sec


--------------------
CPCM SOLVATION MODEL
--------------------
CPCM parameters:
  Epsilon                                         ...      80.4000
  Refrac                                          ...       1.3300
  Rsolv                                           ...       1.3000
  Surface type                                    ... GAUSSIAN VDW
  Epsilon function type                           ...         CPCM
Radii:
 Radius for O  used is    3.4469 Bohr (=   1.8240 Ang.)
 Radius for C  used is    3.8550 Bohr (=   2.0400 Ang.)
 Radius for H  used is    2.4944 Bohr (=   1.3200 Ang.)
Calculating surface                               ...        done! (  0.0s)
GEPOL surface points                              ...         2601
GEPOL Volume                                      ...    2771.6503
GEPOL Surface-area                                ...    1433.3755
Calculating surface distance matrix               ...        done! (  0.1s)
Performing Cholesky decomposition & store         ...        done! (  4.2s)
Overall time for CPCM initialization              ...                 4.3s
--------------
SCF ITERATIONS
--------------
ITER       Energy         Delta-E        Max-DP      RMS-DP      [F,P]     Damp
               ***  Starting incremental Fock matrix formation  ***
                      *** Initiating the SOSCF procedure ***
                      *** Re-Reading the Fockian *** 
                      *** Removing any level shift *** 
ITER      Energy       Delta-E        Grad      Rot      Max-DP    RMS-DP
  0  -1040.05384324 -1040.0538432427  0.001265  0.001265  0.003376  0.000042
               *** Restarting incremental Fock matrix formation ***
  1  -1040.05396780  -0.0001245565  0.000290  0.000514  0.001908  0.000023
  2  -1040.05398147  -0.0000136707  0.000034  0.000124  0.000326  0.000005
  3  -1040.05398144   0.0000000249  0.000067  0.000119  0.000198  0.000003
  4  -1040.05398170  -0.0000002568  0.000011  0.000033  0.000069  0.000001
  5  -1040.05398171  -0.0000000093  0.000008  0.000013  0.000028  0.000000
  6  -1040.05398173  -0.0000000187  0.000003  0.000006  0.000018  0.000000
                 **** Energy Check signals convergence ****
              ***Rediagonalizing the Fockian in SOSCF/NRSCF***

               *****************************************************
               *                     SUCCESS                       *
               *           SCF CONVERGED AFTER   7 CYCLES          *
               *****************************************************

Old exchange energy                            =    -28.251725720 Eh
New exchange energy                            =    -28.251736915 Eh
Exchange energy change after final integration =     -0.000011194 Eh
Total energy after final integration           =  -1040.053992917 Eh
Final COS-X integration done in                =    39.072 sec
Total Energy       :        -1040.05399292 Eh          -28301.30796 eV
  Last Energy change         ...    7.1741e-09  Tolerance :   1.0000e-08
  Last MAX-Density change    ...    5.7732e-15  Tolerance :   1.0000e-07
             **** THE GBW FILE WAS UPDATED (UQ2_2e_0H_B3LYP_631Gd_opt.gbw) ****
             **** DENSITY UQ2_2e_0H_B3LYP_631Gd_opt.scfp WAS UPDATED ****
             **** ENERGY FILE WAS UPDATED (UQ2_2e_0H_B3LYP_631Gd_opt.en.tmp) ****
             **** THE GBW FILE WAS UPDATED (UQ2_2e_0H_B3LYP_631Gd_opt.gbw) ****
             **** DENSITY UQ2_2e_0H_B3LYP_631Gd_opt.scfp WAS UPDATED ****
Total SCF time: 0 days 0 hours 5 min 3 sec 

Maximum memory used throughout the entire SCF-calculation: 195.7 MB

-------------------------   --------------------
FINAL SINGLE POINT ENERGY     -1040.053992916520
-------------------------   --------------------


           ************************************************************
           *        Program running with 4 parallel MPI-processes     *
           *              working on a common directory               *
           ************************************************************
------------------------------------------------------------------------------
                         ORCA SCF GRADIENT CALCULATION
------------------------------------------------------------------------------

 ... reading COSX grid (gridx3)
Gradient of the Kohn-Sham DFT energy:
Kohn-Sham wavefunction type      ... RKS
Hartree-Fock exchange scaling    ...    0.200
Number of operators              ...    1
Number of atoms                  ...   49
Basis set dimensions             ...  374
Integral neglect threshold       ... 2.5e-11
Integral primitive cutoff        ... 2.5e-12
SHARK Integral package           ... ON

Nuc. rep. gradient       (SHARK) ... done (  0.0 sec)
HCore & Overlap gradient (SHARK) ... done (  1.2 sec)
RI-J gradient            (SHARK) ... done (  4.2 sec)
COSX-gradient                    ... done ( 59.2 sec)
Exchange-correlation gradient    ... done

------------------
CARTESIAN GRADIENT
------------------

   1   O   :   -0.000015318   -0.000009669   -0.000032210
   2   C   :   -0.000073602    0.000015749    0.000156583
   3   C   :    0.000010243    0.000126776    0.000008736
   4   O   :   -0.000070543   -0.000150463    0.000049701
   5   C   :    0.000053078    0.000093810   -0.000096540
   6   C   :   -0.000030784    0.000130282   -0.000038503
   7   O   :   -0.000037911   -0.000077330    0.000059994
   8   C   :    0.000005704    0.000076147   -0.000062922
   9   C   :   -0.000236268   -0.000137582   -0.000086901
  10   C   :    0.000053431    0.000049096   -0.000001695
  11   C   :    0.000201836   -0.000069606   -0.000085352
  12   C   :   -0.000096062   -0.000147378   -0.000070596
  13   C   :   -0.000111385    0.000003590   -0.000075456
  14   C   :    0.000217154    0.000097067   -0.000175999
  15   C   :   -0.000058278    0.000049255    0.000129597
  16   C   :   -0.000141675    0.000073688    0.000009787
  17   C   :    0.000166542   -0.000019329    0.000224152
  18   O   :   -0.000069292    0.000124813   -0.000029556
  19   H   :    0.000005933   -0.000040648    0.000019933
  20   H   :    0.000011739    0.000002930    0.000038399
  21   H   :   -0.000021844   -0.000028441    0.000061865
  22   H   :    0.000001514   -0.000012457    0.000029122
  23   H   :    0.000056768   -0.000007287    0.000056385
  24   H   :    0.000011438    0.000003750   -0.000008329
  25   H   :   -0.000035684   -0.000069205   -0.000094322
  26   H   :   -0.000022344    0.000001628   -0.000018996
  27   H   :    0.000106272    0.000066259    0.000045368
  28   H   :    0.000016456   -0.000009398    0.000070144
  29   H   :    0.000027137    0.000031135    0.000020463
  30   H   :   -0.000029703   -0.000046107   -0.000014019
  31   H   :   -0.000013280   -0.000005508   -0.000018044
  32   H   :    0.000012104   -0.000014447   -0.000030711
  33   H   :   -0.000059262   -0.000038100   -0.000015259
  34   H   :   -0.000012015    0.000025301   -0.000022568
  35   H   :    0.000043831   -0.000103269    0.000012010
  36   C   :    0.000059453    0.000192664    0.000204185
  37   H   :    0.000049704   -0.000069879   -0.000067301
  38   H   :   -0.000112103   -0.000020100   -0.000040486
  39   C   :    0.000106754   -0.000043942   -0.000133607
  40   H   :   -0.000032706    0.000014180    0.000057208
  41   C   :   -0.000000333   -0.000121744   -0.000055385
  42   C   :    0.000033377    0.000064715    0.000015473
  43   H   :   -0.000002884   -0.000006061   -0.000007177
  44   H   :    0.000002061    0.000006431   -0.000009766
  45   H   :    0.000009113   -0.000011122    0.000010117
  46   C   :   -0.000019998   -0.000009049    0.000018406
  47   H   :   -0.000008624   -0.000006543   -0.000002786
  48   H   :   -0.000006597   -0.000009467    0.000008431
  49   H   :    0.000009705    0.000003920   -0.000012899

Difference to translation invariance:
           :   -0.0000471484   -0.0000309442   -0.0000013248

Difference to rotation invariance:
           :    0.0022059753   -0.0024789694   -0.0009347175

Norm of the cartesian gradient     ...    0.0009058568
RMS gradient                       ...    0.0000747138
MAX gradient                       ...    0.0002362679

-------
TIMINGS
-------

Total SCF gradient time            ...       87.707 sec

One electron gradient       ....       1.160 sec  (  1.3%)
RI-J Coulomb gradient       ....       4.151 sec  (  4.7%)
COSX gradient               ....      59.165 sec  ( 67.5%)
XC gradient                 ....      12.128 sec  ( 13.8%)
CPCM gradient               ....       1.837 sec  (  2.1%)
   A-Matrix (El+Nuc)        ....       0.266 sec  (  0.3%)
   Potential                ....       1.570 sec  (  1.8%)

Maximum memory used throughout the entire SCFGRAD-calculation: 124.2 MB
------------------------------------------------------------------------------
                         ORCA GEOMETRY RELAXATION STEP
------------------------------------------------------------------------------

Reading the OPT-File                    .... done
Getting information on internals        .... done
Copying old internal coords+grads       .... done
Making the new internal coordinates     .... (new redundants).... done
Validating the new internal coordinates .... (new redundants).... done
Calculating the B-matrix                .... done
Calculating the G,G- and P matrices     .... done
Transforming gradient to internals      .... done
Projecting the internal gradient        .... done
Number of atoms                         ....  49
Number of internal coordinates          .... 234
Current Energy                          .... -1040.053992917 Eh
Current gradient norm                   ....     0.000905857 Eh/bohr
Maximum allowed component of the step   ....  0.300
Current trust radius                    ....  0.300
Updating the Hessian (BFGS)             .... done
Forming the augmented Hessian           .... done
Diagonalizing the augmented Hessian     .... done
Last element of RFO vector              ....  0.983470411
Lowest eigenvalues of augmented Hessian:
 -0.000028208  0.000719725  0.003309331  0.005463160  0.008802772
Length of the computed step             ....  0.184112210
The final length of the internal step   ....  0.184112210
Converting the step to cartesian space:
 Initial RMS(Int)=    0.0120357917
Transforming coordinates:
 Iter   0:  RMS(Cart)=    0.0363632175 RMS(Int)=    0.5808201198
 Iter   1:  RMS(Cart)=    0.0008707684 RMS(Int)=    0.0006449019
 Iter   2:  RMS(Cart)=    0.0000657257 RMS(Int)=    0.0000386480
 Iter   3:  RMS(Cart)=    0.0000051388 RMS(Int)=    0.0000038828
 Iter   4:  RMS(Cart)=    0.0000004012 RMS(Int)=    0.0000002398
 Iter   5:  RMS(Cart)=    0.0000000314 RMS(Int)=    0.0000000235
done
Storing new coordinates                 .... done

                                .--------------------.
          ----------------------|Geometry convergence|-------------------------
          Item                value                   Tolerance       Converged
          ---------------------------------------------------------------------
          Energy change      -0.0000067024            0.0000002000      NO
          RMS gradient        0.0000550204            0.0000080000      NO
          MAX gradient        0.0002567602            0.0000300000      NO
          RMS step            0.0120357917            0.0001000000      NO
          MAX step            0.0706355940            0.0002000000      NO
          ........................................................
          Max(Bonds)      0.0013      Max(Angles)    0.28
          Max(Dihed)        4.05      Max(Improp)    0.00
          ---------------------------------------------------------------------

The optimization has not yet converged - more geometry cycles are needed


    ---------------------------------------------------------------------------
                         Redundant Internal Coordinates
                            (Angstroem and degrees)

        Definition                    Value    dE/dq     Step     New-Value
    ----------------------------------------------------------------------------
     1. B(C   1,O   0)                1.3100 -0.000023 -0.0003    1.3097   
     2. B(C   2,C   1)                1.4319  0.000044  0.0002    1.4321   
     3. B(O   3,C   2)                1.4048 -0.000046  0.0002    1.4050   
     4. B(C   4,O   3)                1.4235  0.000064 -0.0000    1.4235   
     5. B(C   5,C   2)                1.4031 -0.000029 -0.0006    1.4026   
     6. B(O   6,C   5)                1.4044 -0.000021 -0.0002    1.4043   
     7. B(C   7,O   6)                1.4232  0.000094  0.0005    1.4237   
     8. B(C   8,C   1)                1.4361  0.000060  0.0004    1.4365   
     9. B(C   9,C   8)                1.5161 -0.000044  0.0000    1.5161   
    10. B(C  10,C   8)                1.4153 -0.000118  0.0001    1.4153   
    11. B(C  11,C  10)                1.5278  0.000140  0.0007    1.5285   
    12. B(C  12,C  11)                1.5147 -0.000007 -0.0005    1.5142   
    13. B(C  13,C  12)                1.3461 -0.000094 -0.0001    1.3459   
    14. B(C  14,C  13)                1.5158  0.000142  0.0005    1.5162   
    15. B(C  15,C  13)                1.5213 -0.000050 -0.0003    1.5210   
    16. B(C  16,C  10)                1.4379  0.000233 -0.0004    1.4375   
    17. B(C  16,C   5)                1.4302 -0.000013  0.0004    1.4305   
    18. B(O  17,C  16)                1.3163  0.000134  0.0001    1.3164   
    19. B(H  18,C   4)                1.0966 -0.000007  0.0000    1.0966   
    20. B(H  19,C   4)                1.1021 -0.000014 -0.0002    1.1019   
    21. B(H  20,C   4)                1.0953  0.000009  0.0001    1.0954   
    22. B(H  21,C   7)                1.0966 -0.000010 -0.0001    1.0965   
    23. B(H  22,C   7)                1.0952 -0.000062 -0.0002    1.0950   
    24. B(H  23,C   7)                1.1022  0.000019 -0.0001    1.1021   
    25. B(H  24,C   9)                1.0992  0.000008 -0.0009    1.0982   
    26. B(H  25,C   9)                1.0942  0.000019  0.0003    1.0945   
    27. B(H  26,C   9)                1.1027 -0.000008  0.0005    1.1032   
    28. B(H  27,C  11)                1.1028 -0.000031 -0.0002    1.1026   
    29. B(H  28,C  11)                1.0928 -0.000006  0.0002    1.0930   
    30. B(H  29,C  12)                1.0926  0.000020  0.0000    1.0927   
    31. B(H  30,C  14)                1.0961 -0.000004 -0.0000    1.0961   
    32. B(H  31,C  14)                1.1006  0.000006  0.0001    1.1006   
    33. B(H  32,C  14)                1.0982  0.000010 -0.0001    1.0980   
    34. B(H  33,C  15)                1.0968  0.000009 -0.0000    1.0967   
    35. B(H  34,C  15)                1.0993 -0.000004 -0.0002    1.0991   
    36. B(C  35,C  15)                1.5594 -0.000014  0.0013    1.5607   
    37. B(H  36,C  35)                1.0969 -0.000020 -0.0000    1.0969   
    38. B(H  37,C  35)                1.0995 -0.000117 -0.0002    1.0993   
    39. B(C  38,C  35)                1.5064 -0.000122 -0.0007    1.5057   
    40. B(H  39,C  38)                1.0919  0.000025 -0.0001    1.0918   
    41. B(C  40,C  38)                1.3452 -0.000056  0.0001    1.3453   
    42. B(C  41,C  40)                1.5112 -0.000023 -0.0001    1.5111   
    43. B(H  42,C  41)                1.0997 -0.000009 -0.0001    1.0996   
    44. B(H  43,C  41)                1.0930  0.000007 -0.0000    1.0930   
    45. B(H  44,C  41)                1.0996  0.000000  0.0000    1.0996   
    46. B(C  45,C  40)                1.5127  0.000030 -0.0001    1.5126   
    47. B(H  46,C  45)                1.0954 -0.000002  0.0000    1.0954   
    48. B(H  47,C  45)                1.1000  0.000002 -0.0000    1.0999   
    49. B(H  48,C  45)                1.0999 -0.000018 -0.0000    1.0999   
    50. A(O   0,C   1,C   8)          122.64 -0.000072    0.13    122.77   
    51. A(C   2,C   1,C   8)          114.67  0.000101   -0.04    114.64   
    52. A(O   0,C   1,C   2)          122.69 -0.000029   -0.09    122.60   
    53. A(C   1,C   2,C   5)          122.72 -0.000008    0.09    122.81   
    54. A(C   1,C   2,O   3)          119.47 -0.000065   -0.19    119.28   
    55. A(O   3,C   2,C   5)          117.76  0.000074    0.11    117.87   
    56. A(C   2,O   3,C   4)          113.33  0.000039   -0.07    113.26   
    57. A(H  18,C   4,H  19)          108.62 -0.000001    0.00    108.62   
    58. A(H  18,C   4,H  20)          109.93 -0.000022   -0.09    109.84   
    59. A(H  19,C   4,H  20)          109.55  0.000041    0.05    109.60   
    60. A(O   3,C   4,H  19)          111.40  0.000040    0.04    111.44   
    61. A(O   3,C   4,H  20)          110.17 -0.000073   -0.05    110.12   
    62. A(O   3,C   4,H  18)          107.13  0.000013    0.04    107.17   
    63. A(C   2,C   5,C  16)          122.98 -0.000083   -0.05    122.93   
    64. A(C   2,C   5,O   6)          117.68  0.000015    0.01    117.69   
    65. A(O   6,C   5,C  16)          119.30  0.000067    0.03    119.33   
    66. A(C   5,O   6,C   7)          113.74  0.000022    0.00    113.74   
    67. A(H  22,C   7,H  23)          109.52 -0.000020    0.06    109.59   
    68. A(H  21,C   7,H  23)          108.58  0.000002   -0.00    108.58   
    69. A(O   6,C   7,H  22)          110.26 -0.000023   -0.04    110.22   
    70. A(O   6,C   7,H  23)          111.39  0.000033   -0.01    111.39   
    71. A(O   6,C   7,H  21)          107.06 -0.000008   -0.01    107.05   
    72. A(H  21,C   7,H  22)          109.97  0.000017   -0.01    109.97   
    73. A(C   9,C   8,C  10)          122.57  0.000117   -0.01    122.57   
    74. A(C   1,C   8,C   9)          114.78 -0.000063    0.06    114.84   
    75. A(C   1,C   8,C  10)          122.64 -0.000055   -0.06    122.59   
    76. A(H  25,C   9,H  26)          107.21  0.000081   -0.18    107.04   
    77. A(C   8,C   9,H  26)          112.14 -0.000111    0.20    112.34   
    78. A(H  24,C   9,H  26)          104.95 -0.000015    0.03    104.97   
    79. A(H  24,C   9,H  25)          108.22 -0.000063    0.26    108.48   
    80. A(C   8,C   9,H  25)          113.33 -0.000006   -0.02    113.32   
    81. A(C   8,C   9,H  24)          110.56  0.000113   -0.28    110.27   
    82. A(C   8,C  10,C  11)          121.97 -0.000099   -0.10    121.87   
    83. A(C  11,C  10,C  16)          115.85  0.000157    0.03    115.88   
    84. A(C   8,C  10,C  16)          122.17 -0.000058    0.08    122.25   
    85. A(C  10,C  11,C  12)          113.74  0.000031    0.04    113.78   
    86. A(H  27,C  11,H  28)          107.46  0.000037    0.08    107.54   
    87. A(C  10,C  11,H  28)          106.90 -0.000034   -0.07    106.82   
    88. A(C  12,C  11,H  27)          108.05 -0.000026   -0.13    107.92   
    89. A(C  10,C  11,H  27)          110.29 -0.000026   -0.03    110.26   
    90. A(C  12,C  11,H  28)          110.24  0.000019    0.12    110.36   
    91. A(C  13,C  12,H  29)          116.63 -0.000109   -0.04    116.59   
    92. A(C  11,C  12,H  29)          114.25 -0.000042   -0.03    114.22   
    93. A(C  11,C  12,C  13)          129.13  0.000151    0.07    129.20   
    94. A(C  14,C  13,C  15)          115.42 -0.000170   -0.01    115.41   
    95. A(C  12,C  13,C  15)          124.30  0.000257    0.07    124.37   
    96. A(C  12,C  13,C  14)          120.26 -0.000087   -0.07    120.19   
    97. A(H  31,C  14,H  32)          106.11 -0.000027   -0.03    106.08   
    98. A(C  13,C  14,H  32)          111.77  0.000082    0.13    111.90   
    99. A(H  30,C  14,H  31)          107.93 -0.000009   -0.02    107.91   
   100. A(C  13,C  14,H  31)          110.83 -0.000037   -0.04    110.79   
   101. A(C  13,C  14,H  30)          111.79  0.000003   -0.03    111.76   
   102. A(H  30,C  14,H  32)          108.17 -0.000016   -0.01    108.16   
   103. A(H  34,C  15,C  35)          108.41  0.000098    0.08    108.49   
   104. A(H  33,C  15,C  35)          107.02 -0.000002   -0.09    106.93   
   105. A(C  13,C  15,C  35)          115.70 -0.000040    0.01    115.72   
   106. A(H  33,C  15,H  34)          106.50 -0.000009    0.04    106.54   
   107. A(C  13,C  15,H  34)          108.73 -0.000101   -0.01    108.72   
   108. A(C  13,C  15,H  33)          110.08  0.000059   -0.03    110.05   
   109. A(C  10,C  16,O  17)          123.77  0.000019    0.05    123.82   
   110. A(C   5,C  16,O  17)          121.43 -0.000121   -0.03    121.40   
   111. A(C   5,C  16,C  10)          114.79  0.000102   -0.02    114.77   
   112. A(C  15,C  35,H  36)          107.35 -0.000059   -0.16    107.19   
   113. A(H  37,C  35,C  38)          109.26  0.000041    0.03    109.29   
   114. A(H  36,C  35,C  38)          110.73  0.000141    0.18    110.91   
   115. A(C  15,C  35,C  38)          115.09 -0.000171   -0.02    115.07   
   116. A(H  36,C  35,H  37)          106.82 -0.000028   -0.03    106.79   
   117. A(C  15,C  35,H  37)          107.22  0.000081   -0.01    107.21   
   118. A(H  39,C  38,C  40)          116.68 -0.000056   -0.06    116.62   
   119. A(C  35,C  38,C  40)          128.64 -0.000020    0.03    128.67   
   120. A(C  35,C  38,H  39)          114.68  0.000076    0.03    114.72   
   121. A(C  41,C  40,C  45)          114.26 -0.000002   -0.00    114.26   
   122. A(C  38,C  40,C  45)          120.82  0.000003    0.01    120.83   
   123. A(C  38,C  40,C  41)          124.91 -0.000001   -0.01    124.91   
   124. A(H  43,C  41,H  44)          107.86  0.000011    0.00    107.86   
   125. A(H  42,C  41,H  44)          106.22  0.000008    0.01    106.24   
   126. A(C  40,C  41,H  44)          110.46 -0.000041    0.03    110.49   
   127. A(H  42,C  41,H  43)          108.03 -0.000004   -0.01    108.01   
   128. A(C  40,C  41,H  43)          113.33  0.000008   -0.00    113.32   
   129. A(C  40,C  41,H  42)          110.64  0.000019   -0.03    110.61   
   130. A(H  47,C  45,H  48)          106.24 -0.000003    0.00    106.24   
   131. A(H  46,C  45,H  48)          108.15  0.000001   -0.01    108.14   
   132. A(C  40,C  45,H  48)          111.08 -0.000008   -0.03    111.05   
   133. A(H  46,C  45,H  47)          108.14 -0.000008   -0.01    108.14   
   134. A(C  40,C  45,H  47)          111.10  0.000013    0.03    111.13   
   135. A(C  40,C  45,H  46)          111.91  0.000005    0.01    111.91   
   136. D(C   5,C   2,C   1,O   0)   -178.91 -0.000018   -0.02   -178.93   
   137. D(C   5,C   2,C   1,C   8)      1.62  0.000007   -0.04      1.58   
   138. D(O   3,C   2,C   1,O   0)     -1.49 -0.000019   -0.03     -1.52   
   139. D(O   3,C   2,C   1,C   8)    179.04  0.000006   -0.05    178.99   
   140. D(C   4,O   3,C   2,C   5)   -116.42  0.000028    0.42   -116.00   
   141. D(C   4,O   3,C   2,C   1)     66.04  0.000031    0.42     66.46   
   142. D(H  20,C   4,O   3,C   2)    -57.23 -0.000026   -0.51    -57.75   
   143. D(H  19,C   4,O   3,C   2)     64.56  0.000004   -0.46     64.10   
   144. D(H  18,C   4,O   3,C   2)   -176.78  0.000034   -0.40   -177.19   
   145. D(C  16,C   5,C   2,C   1)     -0.20  0.000018    0.04     -0.16   
   146. D(C  16,C   5,C   2,O   3)   -177.65  0.000022    0.05   -177.60   
   147. D(O   6,C   5,C   2,O   3)     -0.18  0.000019   -0.09     -0.28   
   148. D(O   6,C   5,C   2,C   1)    177.27  0.000015   -0.10    177.17   
   149. D(C   7,O   6,C   5,C   2)    115.68 -0.000042    0.32    116.00   
   150. D(C   7,O   6,C   5,C  16)    -66.75 -0.000049    0.18    -66.57   
   151. D(H  23,C   7,O   6,C   5)    -62.97  0.000003   -0.31    -63.28   
   152. D(H  22,C   7,O   6,C   5)     58.84 -0.000016   -0.26     58.59   
   153. D(H  21,C   7,O   6,C   5)    178.45 -0.000013   -0.29    178.16   
   154. D(C  10,C   8,C   1,C   2)     -1.83 -0.000020    0.11     -1.72   
   155. D(C  10,C   8,C   1,O   0)    178.70  0.000004    0.09    178.80   
   156. D(C   9,C   8,C   1,C   2)    178.79 -0.000022    0.19    178.98   
   157. D(C   9,C   8,C   1,O   0)     -0.68  0.000002    0.17     -0.51   
   158. D(H  26,C   9,C   8,C  10)   -110.67 -0.000082    4.02   -106.65   
   159. D(H  25,C   9,C   8,C  10)     10.89 -0.000064    3.93     14.82   
   160. D(H  25,C   9,C   8,C   1)   -169.72 -0.000063    3.85   -165.88   
   161. D(H  24,C   9,C   8,C  10)    132.59 -0.000067    4.05    136.64   
   162. D(H  26,C   9,C   8,C   1)     68.71 -0.000082    3.94     72.65   
   163. D(H  24,C   9,C   8,C   1)    -48.03 -0.000067    3.97    -44.06   
   164. D(C  16,C  10,C   8,C   1)      0.63  0.000012   -0.18      0.45   
   165. D(C  11,C  10,C   8,C   9)      0.75  0.000022   -0.18      0.56   
   166. D(C  11,C  10,C   8,C   1)   -178.59  0.000021   -0.10   -178.69   
   167. D(C  16,C  10,C   8,C   9)    179.96  0.000012   -0.26    179.70   
   168. D(H  28,C  11,C  10,C   8)   -162.08  0.000005   -0.24   -162.31   
   169. D(H  28,C  11,C  10,C  16)     18.66  0.000015   -0.17     18.50   
   170. D(H  27,C  11,C  10,C  16)    135.19  0.000026   -0.13    135.06   
   171. D(H  27,C  11,C  10,C   8)    -45.55  0.000016   -0.20    -45.75   
   172. D(C  12,C  11,C  10,C  16)   -103.25 -0.000004   -0.29   -103.54   
   173. D(C  12,C  11,C  10,C   8)     76.01 -0.000015   -0.36     75.65   
   174. D(H  29,C  12,C  11,H  28)   -176.51  0.000012   -0.91   -177.41   
   175. D(H  29,C  12,C  11,H  27)     66.33 -0.000028   -1.00     65.34   
   176. D(H  29,C  12,C  11,C  10)    -56.47  0.000002   -0.89    -57.36   
   177. D(C  13,C  12,C  11,H  28)      3.54  0.000012   -0.84      2.70   
   178. D(C  13,C  12,C  11,H  27)   -113.61 -0.000028   -0.93   -114.54   
   179. D(C  13,C  12,C  11,C  10)    123.58  0.000003   -0.82    122.76   
   180. D(C  15,C  13,C  12,H  29)   -179.46  0.000026    0.20   -179.26   
   181. D(C  15,C  13,C  12,C  11)      0.49  0.000026    0.13      0.62   
   182. D(C  14,C  13,C  12,H  29)     -1.32  0.000026    0.12     -1.20   
   183. D(C  14,C  13,C  12,C  11)    178.62  0.000026    0.06    178.68   
   184. D(H  32,C  14,C  13,C  15)    -56.61  0.000038   -0.92    -57.53   
   185. D(H  32,C  14,C  13,C  12)    125.10  0.000030   -0.86    124.24   
   186. D(H  31,C  14,C  13,C  15)     61.52  0.000033   -0.90     60.63   
   187. D(H  31,C  14,C  13,C  12)   -116.77  0.000025   -0.83   -117.60   
   188. D(H  30,C  14,C  13,C  15)   -178.03 -0.000001   -0.97   -179.00   
   189. D(H  30,C  14,C  13,C  12)      3.68 -0.000009   -0.91      2.77   
   190. D(C  35,C  15,C  13,C  14)     92.48 -0.000010   -0.03     92.45   
   191. D(C  35,C  15,C  13,C  12)    -89.31 -0.000009   -0.10    -89.41   
   192. D(H  34,C  15,C  13,C  14)    -29.75 -0.000032   -0.14    -29.89   
   193. D(H  34,C  15,C  13,C  12)    148.46 -0.000031   -0.21    148.25   
   194. D(H  33,C  15,C  13,C  14)   -146.07  0.000004   -0.17   -146.23   
   195. D(H  33,C  15,C  13,C  12)     32.15  0.000005   -0.24     31.91   
   196. D(O  17,C  16,C   5,C   2)   -179.91 -0.000011   -0.18   -180.09   
   197. D(C  10,C  16,C   5,O   6)   -178.50 -0.000021    0.06   -178.45   
   198. D(C  10,C  16,C   5,C   2)     -1.07 -0.000025   -0.09     -1.16   
   199. D(O  17,C  16,C  10,C  11)     -1.07 -0.000016    0.17     -0.90   
   200. D(O  17,C  16,C  10,C   8)    179.67 -0.000005    0.24    179.91   
   201. D(C   5,C  16,C  10,C  11)   -179.88  0.000001    0.08   -179.80   
   202. D(C   5,C  16,C  10,C   8)      0.86  0.000011    0.15      1.01   
   203. D(O  17,C  16,C   5,O   6)      2.66 -0.000007   -0.04      2.62   
   204. D(C  38,C  35,C  15,H  34)     64.26 -0.000024    0.55     64.81   
   205. D(C  38,C  35,C  15,H  33)    178.78  0.000012    0.59    179.37   
   206. D(C  38,C  35,C  15,C  13)    -58.14  0.000059    0.49    -57.65   
   207. D(H  37,C  35,C  15,H  34)   -173.98 -0.000023    0.57   -173.41   
   208. D(H  37,C  35,C  15,H  33)    -59.46  0.000013    0.61    -58.85   
   209. D(H  37,C  35,C  15,C  13)     63.62  0.000060    0.51     64.13   
   210. D(H  36,C  35,C  15,H  34)    -59.51 -0.000045    0.46    -59.05   
   211. D(H  36,C  35,C  15,H  33)     55.01 -0.000009    0.50     55.51   
   212. D(H  36,C  35,C  15,C  13)    178.09  0.000039    0.39    178.49   
   213. D(C  40,C  38,C  35,H  37)    131.31  0.000037   -0.30    131.01   
   214. D(C  40,C  38,C  35,H  36)     13.92 -0.000037   -0.39     13.54   
   215. D(C  40,C  38,C  35,C  15)   -108.04  0.000056   -0.30   -108.34   
   216. D(H  39,C  38,C  35,H  37)    -48.33  0.000023   -0.39    -48.72   
   217. D(H  39,C  38,C  35,H  36)   -165.72 -0.000051   -0.48   -166.20   
   218. D(H  39,C  38,C  35,C  15)     72.32  0.000042   -0.39     71.93   
   219. D(C  45,C  40,C  38,H  39)      0.19 -0.000002   -0.01      0.18   
   220. D(C  45,C  40,C  38,C  35)   -179.45 -0.000017   -0.11   -179.56   
   221. D(C  41,C  40,C  38,H  39)   -179.96 -0.000012   -0.05   -180.00   
   222. D(C  41,C  40,C  38,C  35)      0.41 -0.000027   -0.14      0.27   
   223. D(H  44,C  41,C  40,C  45)    -59.26 -0.000007   -0.46    -59.72   
   224. D(H  44,C  41,C  40,C  38)    120.88  0.000003   -0.43    120.45   
   225. D(H  43,C  41,C  40,C  45)    179.59  0.000003   -0.49    179.10   
   226. D(H  43,C  41,C  40,C  38)     -0.28  0.000013   -0.45     -0.73   
   227. D(H  42,C  41,C  40,C  45)     58.08 -0.000011   -0.45     57.64   
   228. D(H  42,C  41,C  40,C  38)   -121.78 -0.000001   -0.41   -122.19   
   229. D(H  48,C  45,C  40,C  41)     58.80  0.000005   -0.01     58.79   
   230. D(H  48,C  45,C  40,C  38)   -121.32 -0.000005   -0.05   -121.37   
   231. D(H  47,C  45,C  40,C  41)    -59.23  0.000006   -0.02    -59.25   
   232. D(H  47,C  45,C  40,C  38)    120.64 -0.000003   -0.05    120.59   
   233. D(H  46,C  45,C  40,C  41)    179.78  0.000003   -0.04    179.75   
   234. D(H  46,C  45,C  40,C  38)     -0.34 -0.000006   -0.07     -0.41   
    ----------------------------------------------------------------------------

         *************************************************************
         *                GEOMETRY OPTIMIZATION CYCLE  20            *
         *************************************************************
---------------------------------
CARTESIAN COORDINATES (ANGSTROEM)
---------------------------------
  O      4.103541   -1.610719    1.302260
  C      3.167962   -0.913132    0.707756
  C      3.092621    0.513942    0.801194
  O      4.035164    1.201999    1.583589
  C      5.359050    1.124356    1.066339
  C      2.080235    1.263451    0.184369
  O      2.074710    2.651618    0.396295
  C      2.289657    3.412988   -0.787341
  C      2.143074   -1.515385   -0.098766
  C      2.232735   -3.023897   -0.220661
  C      1.119292   -0.760396   -0.719279
  C      0.019598   -1.421369   -1.550045
  C     -1.038684   -2.116344   -0.719510
  C     -2.369586   -1.916969   -0.697801
  C     -3.252138   -2.758932    0.202856
  C     -3.100402   -0.903989   -1.565615
  C      1.037324    0.669301   -0.593899
  O      0.100489    1.401811   -1.158414
  H      6.014271    1.646365    1.773915
  H      5.437386    1.617990    0.084367
  H      5.667864    0.077183    0.976879
  H      2.230994    4.470721   -0.504400
  H      1.520050    3.181680   -1.531088
  H      3.286747    3.218570   -1.214692
  H      3.271935   -3.330010   -0.400792
  H      1.607204   -3.431799   -1.020840
  H      1.941619   -3.537922    0.711098
  H      0.455171   -2.166051   -2.236637
  H     -0.431662   -0.634916   -2.160442
  H     -0.648609   -2.886897   -0.050180
  H     -2.664205   -3.454435    0.812722
  H     -3.965755   -3.349861   -0.391237
  H     -3.857710   -2.139755    0.877780
  H     -2.583615   -0.789497   -2.526178
  H     -4.102649   -1.292979   -1.793880
  C     -3.250900    0.525373   -0.957354
  H     -3.768173    1.142065   -1.702526
  H     -2.238955    0.940774   -0.848561
  C     -3.957428    0.582245    0.371112
  H     -3.380643    0.192043    1.212038
  C     -5.187752    1.049950    0.649454
  C     -6.142847    1.630123   -0.367687
  H     -6.424275    2.656944   -0.092815
  H     -5.734925    1.651334   -1.381459
  H     -7.077458    1.051258   -0.392233
  C     -5.722951    1.030154    2.064059
  H     -5.002698    0.598715    2.767671
  H     -5.971849    2.044857    2.408014
  H     -6.653593    0.447286    2.126201

----------------------------
CARTESIAN COORDINATES (A.U.)
----------------------------
  NO LB      ZA    FRAG     MASS         X           Y           Z
   0 O     8.0000    0    15.999    7.754568   -3.043818    2.460915
   1 C     6.0000    0    12.011    5.986581   -1.725570    1.337466
   2 C     6.0000    0    12.011    5.844207    0.971210    1.514038
   3 O     8.0000    0    15.999    7.625355    2.271448    2.992550
   4 C     6.0000    0    12.011   10.127138    2.124724    2.015089
   5 C     6.0000    0    12.011    3.931074    2.387577    0.348407
   6 O     8.0000    0    15.999    3.920634    5.010833    0.748888
   7 C     6.0000    0    12.011    4.326825    6.449612   -1.487860
   8 C     6.0000    0    12.011    4.049823   -2.863662   -0.186640
   9 C     6.0000    0    12.011    4.219258   -5.714337   -0.416989
  10 C     6.0000    0    12.011    2.115155   -1.436940   -1.359239
  11 C     6.0000    0    12.011    0.037035   -2.685999   -2.929160
  12 C     6.0000    0    12.011   -1.962828   -3.999311   -1.359677
  13 C     6.0000    0    12.011   -4.477868   -3.622547   -1.318653
  14 C     6.0000    0    12.011   -6.145651   -5.213626    0.383341
  15 C     6.0000    0    12.011   -5.858911   -1.708291   -2.958584
  16 C     6.0000    0    12.011    1.960258    1.264795   -1.122306
  17 O     8.0000    0    15.999    0.189896    2.649039   -2.189086
  18 H     1.0000    0     1.008   11.365325    3.111179    3.352213
  19 H     1.0000    0     1.008   10.275171    3.057558    0.159431
  20 H     1.0000    0     1.008   10.710711    0.145855    1.846034
  21 H     1.0000    0     1.008    4.215968    8.448438   -0.953177
  22 H     1.0000    0     1.008    2.872478    6.012504   -2.893337
  23 H     1.0000    0     1.008    6.211052    6.082216   -2.295435
  24 H     1.0000    0     1.008    6.183061   -6.292807   -0.757387
  25 H     1.0000    0     1.008    3.037175   -6.485161   -1.929108
  26 H     1.0000    0     1.008    3.669128   -6.685704    1.343781
  27 H     1.0000    0     1.008    0.860148   -4.093244   -4.226632
  28 H     1.0000    0     1.008   -0.815724   -1.199818   -4.082644
  29 H     1.0000    0     1.008   -1.225693   -5.455445   -0.094826
  30 H     1.0000    0     1.008   -5.034618   -6.527937    1.535821
  31 H     1.0000    0     1.008   -7.494191   -6.330320   -0.739330
  32 H     1.0000    0     1.008   -7.290016   -4.043551    1.658764
  33 H     1.0000    0     1.008   -4.882325   -1.491932   -4.773785
  34 H     1.0000    0     1.008   -7.752883   -2.443375   -3.389942
  35 C     6.0000    0    12.011   -6.143311    0.992811   -1.809137
  36 H     1.0000    0     1.008   -7.120815    2.158190   -3.217308
  37 H     1.0000    0     1.008   -4.231012    1.777805   -1.603548
  38 C     6.0000    0    12.011   -7.478454    1.100283    0.701301
  39 H     1.0000    0     1.008   -6.388489    0.362909    2.290420
  40 C     6.0000    0    12.011   -9.803430    1.984118    1.227289
  41 C     6.0000    0    12.011  -11.608298    3.080487   -0.694829
  42 H     1.0000    0     1.008  -12.140121    5.020896   -0.175395
  43 H     1.0000    0     1.008  -10.837438    3.120569   -2.610579
  44 H     1.0000    0     1.008  -13.374458    1.986589   -0.741214
  45 C     6.0000    0    12.011  -10.814810    1.946709    3.900506
  46 H     1.0000    0     1.008   -9.453730    1.131407    5.230141
  47 H     1.0000    0     1.008  -11.285160    3.864219    4.550487
  48 H     1.0000    0     1.008  -12.573469    0.845248    4.017938

--------------------------------
INTERNAL COORDINATES (ANGSTROEM)
--------------------------------
 O      0   0   0     0.000000000000     0.00000000     0.00000000
 C      1   0   0     1.309721245993     0.00000000     0.00000000
 C      2   1   0     1.432113240348   122.59605154     0.00000000
 O      3   2   1     1.404973353375   119.27792642   358.47823371
 C      4   3   2     1.423464368145   113.25758581    66.45721525
 C      3   2   1     1.402556070334   122.80540039   181.06657911
 O      6   3   2     1.404261727881   117.69289626   177.17017377
 C      7   6   3     1.423685310453   113.74047452   116.00237498
 C      2   1   3     1.436517381629   122.76487563   179.44504028
 C      9   2   1     1.516082689708   114.84080843   359.49338672
 C      9   2   1     1.415335224045   122.58734474   178.79681167
 C     11   9   2     1.528523987985   121.87227246   181.31262566
 C     12  11   9     1.514179156391   113.77772834    75.64724510
 C     13  12  11     1.345927524971   129.19560851   122.76212084
 C     14  13  12     1.516239513187   120.19155007   178.67971189
 C     14  13  12     1.520961418921   124.37359879     0.61810003
 C      6   3   2     1.430517135801   122.92545541   359.84249066
 O     17   6   3     1.316400153146   121.40101486   179.90755280
 H      5   4   3     1.096572136619   107.17440478   182.81418401
 H      5   4   3     1.101853529310   111.43982105    64.10091997
 H      5   4   3     1.095417332864   110.12149336   302.25172981
 H      8   7   6     1.096492685837   107.05397027   178.16278181
 H      8   7   6     1.094969264083   110.21987254    58.58561006
 H      8   7   6     1.102095752542   111.38509093   296.72143889
 H     10   9   2     1.098220463979   110.27295775   315.93981845
 H     10   9   2     1.094513772759   113.31579520   194.12370271
 H     10   9   2     1.103243641511   112.33895460    72.65409025
 H     12  11   9     1.102580735766   110.26077519   314.24634168
 H     12  11   9     1.093036461016   106.82244327   197.68593217
 H     13  12  11     1.092663683185   114.21498594   302.64417782
 H     15  14  13     1.096050522416   111.75614847     2.76643879
 H     15  14  13     1.100632604050   110.78755712   242.39733605
 H     15  14  13     1.098007661337   111.90128694   124.23921609
 H     16  14  13     1.096749050575   110.04987241    31.91232396
 H     16  14  13     1.099052673201   108.72058650   148.25378060
 C     16  14  13     1.560675351094   115.71756610   270.59209217
 H     36  16  14     1.096887056233   107.19463269   178.48808462
 H     36  16  14     1.099284402612   107.21090835    64.12978461
 C     36  16  14     1.505734880172   115.06830694   302.34701998
 H     39  36  16     1.091830321218   114.71763213    71.92816454
 C     39  36  16     1.345332643887   128.66596435   251.66304667
 C     41  39  36     1.511086852724   124.90655233     0.26561196
 H     42  41  39     1.099598466926   110.61196096   237.80548555
 H     42  41  39     1.092969437084   113.32186625   359.26936223
 H     42  41  39     1.099630477379   110.49445628   120.44935416
 C     41  39  36     1.512593052704   120.83198994   180.44471926
 H     46  41  39     1.095433290261   111.91402722   359.58530266
 H     46  41  39     1.099944027666   111.12704901   120.59098651
 H     46  41  39     1.099859910192   111.04902501   238.62861288

---------------------------
INTERNAL COORDINATES (A.U.)
---------------------------
 O      0   0   0     0.000000000000     0.00000000     0.00000000
 C      1   0   0     2.475014466706     0.00000000     0.00000000
 C      2   1   0     2.706301817021   122.59605154     0.00000000
 O      3   2   1     2.655014863335   119.27792642   358.47823371
 C      4   3   2     2.689957817190   113.25758581    66.45721525
 C      3   2   1     2.650446860400   122.80540039   181.06657911
 O      6   3   2     2.653670086042   117.69289626   177.17017377
 C      7   6   3     2.690375337643   113.74047452   116.00237498
 C      2   1   3     2.714624437896   122.76487563   179.44504028
 C      9   2   1     2.864981079927   114.84080843   359.49338672
 C      9   2   1     2.674595961137   122.58734474   178.79681167
 C     11   9   2     2.888491726422   121.87227246   181.31262566
 C     12  11   9     2.861383923271   113.77772834    75.64724510
 C     13  12  11     2.543434418301   129.19560851   122.76212084
 C     14  13  12     2.865277433354   120.19155007   178.67971189
 C     14  13  12     2.874200542021   124.37359879     0.61810003
 C      6   3   2     2.703285616546   122.92545541   359.84249066
 O     17   6   3     2.487635772098   121.40101486   179.90755280
 H      5   4   3     2.072221024299   107.17440478   182.81418401
 H      5   4   3     2.082201410091   111.43982105    64.10091997
 H      5   4   3     2.070038761464   110.12149336   302.25172981
 H      8   7   6     2.072070884079   107.05397027   178.16278181
 H      8   7   6     2.069192034178   110.21987254    58.58561006
 H      8   7   6     2.082659145663   111.38509093   296.72143889
 H     10   9   2     2.075335911588   110.27295775   315.93981845
 H     10   9   2     2.068331280320   113.31579520   194.12370271
 H     10   9   2     2.084828341446   112.33895460    72.65409025
 H     12  11   9     2.083575631135   110.26077519   314.24634168
 H     12  11   9     2.065539565710   106.82244327   197.68593217
 H     13  12  11     2.064835117701   114.21498594   302.64417782
 H     15  14  13     2.071235316307   111.75614847     2.76643879
 H     15  14  13     2.079894195719   110.78755712   242.39733605
 H     15  14  13     2.074933772875   111.90128694   124.23921609
 H     16  14  13     2.072555343225   110.04987241    31.91232396
 H     16  14  13     2.076908559104   108.72058650   148.25378060
 C     16  14  13     2.949248997528   115.71756610   270.59209217
 H     36  16  14     2.072816136124   107.19463269   178.48808462
 H     36  16  14     2.077346464227   107.21090835    64.12978461
 C     36  16  14     2.845426553817   115.06830694   302.34701998
 H     39  36  16     2.063260291813   114.71763213    71.92816454
 C     39  36  16     2.542310255971   128.66596435   251.66304667
 C     41  39  36     2.855540316217   124.90655233     0.26561196
 H     42  41  39     2.077939959770   110.61196096   237.80548555
 H     42  41  39     2.065412908834   113.32186625   359.26936223
 H     42  41  39     2.078000450759   110.49445628   120.44935416
 C     41  39  36     2.858386621682   120.83198994   180.44471926
 H     46  41  39     2.070068916573   111.91402722   359.58530266
 H     46  41  39     2.078592974930   111.12704901   120.59098651
 H     46  41  39     2.078434015942   111.04902501   238.62861288


           ************************************************************
           *        Program running with 4 parallel MPI-processes     *
           *              working on a common directory               *
           ************************************************************
------------------------------------------------------------------------------
                   ___                                                        
                  /   \      - P O W E R E D   B Y -                         
                 /     \                                                     
                 |  |  |   _    _      __       _____    __    __             
                 |  |  |  | |  | |    /  \     |  _  \  |  |  /  |          
                  \  \/   | |  | |   /    \    | | | |  |  | /  /          
                 / \  \   | |__| |  /  /\  \   | |_| |  |  |/  /          
                |  |  |   |  __  | /  /__\  \  |    /   |      \           
                |  |  |   | |  | | |   __   |  |    \   |  |\   \          
                \     /   | |  | | |  |  |  |  | |\  \  |  | \   \       
                 \___/    |_|  |_| |__|  |__|  |_| \__\ |__|  \__/        
                                                                              
                      - O R C A' S   B I G   F R I E N D -                    
                                      &                                       
                       - I N T E G R A L  F E E D E R -                       
                                                                              
 v1 FN, 2020, v2 2021                                                         
------------------------------------------------------------------------------


Reading SHARK input file UQ2_2e_0H_B3LYP_631Gd_opt.SHARKINP.tmp ... ok
----------------------
SHARK INTEGRAL PACKAGE
----------------------

Number of atoms                             ...     49
Number of basis functions                   ...    374
Number of shells                            ...    190
Maximum angular momentum                    ...      2
Integral batch strategy                     ... SHARK/LIBINT Hybrid
RI-J (if used) integral strategy            ... SPLIT-RIJ (Revised 2003 algorithm where possible)
Printlevel                                  ...      1
Contraction scheme used                     ... SEGMENTED contraction
Coulomb Range Separation                    ... NOT USED
Exchange Range Separation                   ... NOT USED
Finite Nucleus Model                        ... NOT USED
Auxiliary Coulomb fitting basis             ... AVAILABLE
   # of basis functions in Aux-J            ...   1413
   # of shells in Aux-J                     ...    475
   Maximum angular momentum in Aux-J        ...      4
Auxiliary J/K fitting basis                 ... NOT available
Auxiliary Correlation fitting basis         ... NOT available
Auxiliary 'external' fitting basis          ... NOT available
Integral threshold                          ...     2.500000e-11
Primitive cut-off                           ...     2.500000e-12
Primitive pair pre-selection threshold      ...     2.500000e-12

Calculating pre-screening integrals         ... done (  0.1 sec) Dimension = 190
Organizing shell pair data                  ... done (  0.3 sec)
Shell pair information
Total number of shell pairs                 ...     18145
Shell pairs after pre-screening             ...     11901
Total number of primitive shell pairs       ...    101586
Primitive shell pairs kept                  ...     36144
          la=0 lb=0:   4542 shell pairs
          la=1 lb=0:   3993 shell pairs
          la=1 lb=1:    883 shell pairs
          la=2 lb=0:   1591 shell pairs
          la=2 lb=1:    741 shell pairs
          la=2 lb=2:    151 shell pairs

Calculating one electron integrals          ... done (  0.2 sec)
Calculating RI/J V-Matrix + Cholesky decomp.... done (  8.5 sec)
Calculating Nuclear repulsion               ... done (  0.0 sec) ENN=   1930.477029302227 Eh

SHARK setup successfully completed in   9.9 seconds

Maximum memory used throughout the entire GTOINT-calculation: 29.2 MB
[1717832886.857024] [eu-a2p-437:81763:0]          mpool.c:38   UCX  WARN  object 0x4023300 was not returned to mpool ucp_requests
[1717832886.857049] [eu-a2p-437:81763:0]          mpool.c:38   UCX  WARN  object 0x40234c0 was not returned to mpool ucp_requests
[1717832886.857054] [eu-a2p-437:81763:0]          mpool.c:38   UCX  WARN  object 0x4023680 was not returned to mpool ucp_requests
[1717832886.857058] [eu-a2p-437:81763:0]          mpool.c:38   UCX  WARN  object 0x4023840 was not returned to mpool ucp_requests
[1717832886.857061] [eu-a2p-437:81763:0]          mpool.c:38   UCX  WARN  object 0x4023a00 was not returned to mpool ucp_requests
[1717832886.857064] [eu-a2p-437:81763:0]          mpool.c:38   UCX  WARN  object 0x4023bc0 was not returned to mpool ucp_requests
[1717832886.857067] [eu-a2p-437:81763:0]          mpool.c:38   UCX  WARN  object 0x4023d80 was not returned to mpool ucp_requests
[1717832886.857070] [eu-a2p-437:81763:0]          mpool.c:38   UCX  WARN  object 0x4023f40 was not returned to mpool ucp_requests
[1717832886.857073] [eu-a2p-437:81763:0]          mpool.c:38   UCX  WARN  object 0x4024100 was not returned to mpool ucp_requests
[1717832886.857077] [eu-a2p-437:81763:0]          mpool.c:38   UCX  WARN  object 0x40242c0 was not returned to mpool ucp_requests
[1717832886.857080] [eu-a2p-437:81763:0]          mpool.c:38   UCX  WARN  object 0x4024480 was not returned to mpool ucp_requests
[1717832886.857083] [eu-a2p-437:81763:0]          mpool.c:38   UCX  WARN  object 0x4024640 was not returned to mpool ucp_requests
[1717832886.857086] [eu-a2p-437:81763:0]          mpool.c:38   UCX  WARN  object 0x4024800 was not returned to mpool ucp_requests
[1717832886.857090] [eu-a2p-437:81763:0]          mpool.c:38   UCX  WARN  object 0x40249c0 was not returned to mpool ucp_requests
[1717832886.857093] [eu-a2p-437:81763:0]          mpool.c:38   UCX  WARN  object 0x4024b80 was not returned to mpool ucp_requests
[1717832886.857096] [eu-a2p-437:81763:0]          mpool.c:38   UCX  WARN  object 0x4024d40 was not returned to mpool ucp_requests
[1717832886.857153] [eu-a2p-437:81764:0]          mpool.c:38   UCX  WARN  object 0x2f23480 was not returned to mpool ucp_requests
[1717832886.857180] [eu-a2p-437:81764:0]          mpool.c:38   UCX  WARN  object 0x2f23b80 was not returned to mpool ucp_requests
[1717832886.877105] [eu-a2p-437:81765:0]          mpool.c:38   UCX  WARN  object 0x2ca2840 was not returned to mpool ucp_requests
[1717832886.877128] [eu-a2p-437:81765:0]          mpool.c:38   UCX  WARN  object 0x2ca2a00 was not returned to mpool ucp_requests
[1717832886.877133] [eu-a2p-437:81765:0]          mpool.c:38   UCX  WARN  object 0x2ca2bc0 was not returned to mpool ucp_requests
[1717832886.877138] [eu-a2p-437:81765:0]          mpool.c:38   UCX  WARN  object 0x2ca2d80 was not returned to mpool ucp_requests
[1717832886.877141] [eu-a2p-437:81765:0]          mpool.c:38   UCX  WARN  object 0x2ca2f40 was not returned to mpool ucp_requests
[1717832886.877144] [eu-a2p-437:81765:0]          mpool.c:38   UCX  WARN  object 0x2ca3100 was not returned to mpool ucp_requests
[1717832886.877148] [eu-a2p-437:81765:0]          mpool.c:38   UCX  WARN  object 0x2ca32c0 was not returned to mpool ucp_requests
[1717832886.877151] [eu-a2p-437:81765:0]          mpool.c:38   UCX  WARN  object 0x2ca3480 was not returned to mpool ucp_requests
[1717832886.877154] [eu-a2p-437:81765:0]          mpool.c:38   UCX  WARN  object 0x2ca3640 was not returned to mpool ucp_requests
[1717832886.877157] [eu-a2p-437:81765:0]          mpool.c:38   UCX  WARN  object 0x2ca3800 was not returned to mpool ucp_requests
[1717832886.877161] [eu-a2p-437:81765:0]          mpool.c:38   UCX  WARN  object 0x2ca39c0 was not returned to mpool ucp_requests
[1717832886.877164] [eu-a2p-437:81765:0]          mpool.c:38   UCX  WARN  object 0x2ca3b80 was not returned to mpool ucp_requests
[1717832886.877167] [eu-a2p-437:81765:0]          mpool.c:38   UCX  WARN  object 0x2ca3d40 was not returned to mpool ucp_requests


           ************************************************************
           *        Program running with 4 parallel MPI-processes     *
           *              working on a common directory               *
           ************************************************************

Diagonalization of the overlap matrix:
Smallest eigenvalue                        ... 4.031e-04
Time for diagonalization                   ...    0.021 sec
Threshold for overlap eigenvalues          ... 1.000e-08
Number of eigenvalues below threshold      ... 0
Time for construction of square roots      ...    0.010 sec
Total time needed                          ...    0.032 sec

-------------------
DFT GRID GENERATION
-------------------

General Integration Accuracy     IntAcc      ... 4.959
Radial Grid Type                 RadialGrid  ... OptM3 with GC (2021)
Angular Grid (max. ang.)         AngularGrid ... 6 (Lebedev-590)
Angular grid pruning method      GridPruning ... 4 (adaptive)
Weight generation scheme         WeightScheme... Becke
Basis function cutoff            BFCut       ... 1.0000e-11
Integration weight cutoff        WCut        ... 1.0000e-14
Angular grids for H and He will be reduced by one unit
Partially contracted basis set               ... off
Rotationally invariant grid construction     ... off

Total number of grid points                  ...   547855
Total number of batches                      ...     8583
Average number of points per batch           ...       63
Average number of grid points per atom       ...    11181
Time for grid setup =   29.617 sec

--------------------
COSX GRID GENERATION
--------------------

GRIDX 1
-------
General Integration Accuracy     IntAcc      ... 4.020
Radial Grid Type                 RadialGrid  ... OptM3 with GC (2021)
Angular Grid (max. ang.)         AngularGrid ... 2 (Lebedev-110)
Angular grid pruning method      GridPruning ... 4 (adaptive)
Weight generation scheme         WeightScheme... Becke
Basis function cutoff            BFCut       ... 1.0000e-11
Integration weight cutoff        WCut        ... 1.0000e-14
Angular grids for H and He will be reduced by one unit
Partially contracted basis set               ... on
Rotationally invariant grid construction     ... off

Total number of grid points                  ...    59401
Total number of batches                      ...      957
Average number of points per batch           ...       62
Average number of grid points per atom       ...     1212
UseSFitting                                  ... on

GRIDX 2
-------
General Integration Accuracy     IntAcc      ... 4.338
Radial Grid Type                 RadialGrid  ... OptM3 with GC (2021)
Angular Grid (max. ang.)         AngularGrid ... 3 (Lebedev-194)
Angular grid pruning method      GridPruning ... 4 (adaptive)
Weight generation scheme         WeightScheme... Becke
Basis function cutoff            BFCut       ... 1.0000e-11
Integration weight cutoff        WCut        ... 1.0000e-14
Angular grids for H and He will be reduced by one unit
Partially contracted basis set               ... on
Rotationally invariant grid construction     ... off

Total number of grid points                  ...   129374
Total number of batches                      ...     2046
Average number of points per batch           ...       63
Average number of grid points per atom       ...     2640
UseSFitting                                  ... on

GRIDX 3
-------
General Integration Accuracy     IntAcc      ... 4.871
Radial Grid Type                 RadialGrid  ... OptM3 with GC (2021)
Angular Grid (max. ang.)         AngularGrid ... 4 (Lebedev-302)
Angular grid pruning method      GridPruning ... 4 (adaptive)
Weight generation scheme         WeightScheme... Becke
Basis function cutoff            BFCut       ... 1.0000e-11
Integration weight cutoff        WCut        ... 1.0000e-14
Angular grids for H and He will be reduced by one unit
Partially contracted basis set               ... on
Rotationally invariant grid construction     ... off

Total number of grid points                  ...   246882
Total number of batches                      ...     3884
Average number of points per batch           ...       63
Average number of grid points per atom       ...     5038
UseSFitting                                  ... on

Time for X-Grid setup             =   19.382 sec


--------------------
CPCM SOLVATION MODEL
--------------------
CPCM parameters:
  Epsilon                                         ...      80.4000
  Refrac                                          ...       1.3300
  Rsolv                                           ...       1.3000
  Surface type                                    ... GAUSSIAN VDW
  Epsilon function type                           ...         CPCM
Radii:
 Radius for O  used is    3.4469 Bohr (=   1.8240 Ang.)
 Radius for C  used is    3.8550 Bohr (=   2.0400 Ang.)
 Radius for H  used is    2.4944 Bohr (=   1.3200 Ang.)
Calculating surface                               ...        done! (  0.0s)
GEPOL surface points                              ...         2596
GEPOL Volume                                      ...    2771.4033
GEPOL Surface-area                                ...    1432.7564
Calculating surface distance matrix               ...        done! (  0.1s)
Performing Cholesky decomposition & store         ...        done! ( 64.1s)
Overall time for CPCM initialization              ...                64.2s
--------------
SCF ITERATIONS
--------------
ITER       Energy         Delta-E        Max-DP      RMS-DP      [F,P]     Damp
               ***  Starting incremental Fock matrix formation  ***
  0  -1040.0519518576   0.000000000000 0.00429949  0.00005032  0.0247935 0.7000
                      *** Initiating the SOSCF procedure ***
                      *** Re-Reading the Fockian *** 
                      *** Removing any level shift *** 
ITER      Energy       Delta-E        Grad      Rot      Max-DP    RMS-DP
  1  -1040.05248333  -0.0005314698  0.001044  0.001044  0.013160  0.000163
               *** Restarting incremental Fock matrix formation ***
  2  -1040.05395494  -0.0014716109  0.000587  0.001083  0.004304  0.000048
  3  -1040.05400006  -0.0000451196  0.000081  0.000265  0.000734  0.000012
  4  -1040.05399979   0.0000002666  0.000169  0.000160  0.000461  0.000006
  5  -1040.05400103  -0.0000012376  0.000020  0.000057  0.000113  0.000002
  6  -1040.05400103  -0.0000000032  0.000015  0.000033  0.000055  0.000001
  7  -1040.05400107  -0.0000000408  0.000003  0.000009  0.000022  0.000000
  8  -1040.05400107   0.0000000030  0.000004  0.000007  0.000008  0.000000
                  ***Gradient check signals convergence***
              ***Rediagonalizing the Fockian in SOSCF/NRSCF***

               *****************************************************
               *                     SUCCESS                       *
               *           SCF CONVERGED AFTER   9 CYCLES          *
               *****************************************************

Old exchange energy                            =    -28.251748537 Eh
New exchange energy                            =    -28.251760460 Eh
Exchange energy change after final integration =     -0.000011922 Eh
Total energy after final integration           =  -1040.054013002 Eh
Final COS-X integration done in                =    27.083 sec
Total Energy       :        -1040.05401300 Eh          -28301.30850 eV
  Last Energy change         ...   -1.0519e-08  Tolerance :   1.0000e-08
  Last MAX-Density change    ...    6.6613e-15  Tolerance :   1.0000e-07
             **** THE GBW FILE WAS UPDATED (UQ2_2e_0H_B3LYP_631Gd_opt.gbw) ****
             **** DENSITY UQ2_2e_0H_B3LYP_631Gd_opt.scfp WAS UPDATED ****
             **** ENERGY FILE WAS UPDATED (UQ2_2e_0H_B3LYP_631Gd_opt.en.tmp) ****
             **** THE GBW FILE WAS UPDATED (UQ2_2e_0H_B3LYP_631Gd_opt.gbw) ****
             **** DENSITY UQ2_2e_0H_B3LYP_631Gd_opt.scfp WAS UPDATED ****
Total SCF time: 0 days 0 hours 5 min 38 sec 

Maximum memory used throughout the entire SCF-calculation: 194.4 MB

-------------------------   --------------------
FINAL SINGLE POINT ENERGY     -1040.054013002435
-------------------------   --------------------


           ************************************************************
           *        Program running with 4 parallel MPI-processes     *
           *              working on a common directory               *
           ************************************************************
------------------------------------------------------------------------------
                         ORCA SCF GRADIENT CALCULATION
------------------------------------------------------------------------------

 ... reading COSX grid (gridx3)
Gradient of the Kohn-Sham DFT energy:
Kohn-Sham wavefunction type      ... RKS
Hartree-Fock exchange scaling    ...    0.200
Number of operators              ...    1
Number of atoms                  ...   49
Basis set dimensions             ...  374
Integral neglect threshold       ... 2.5e-11
Integral primitive cutoff        ... 2.5e-12
SHARK Integral package           ... ON

Nuc. rep. gradient       (SHARK) ... done (  0.0 sec)
HCore & Overlap gradient (SHARK) ... done (  0.5 sec)
RI-J gradient            (SHARK) ... done (  2.0 sec)
COSX-gradient                    ... done ( 35.2 sec)
Exchange-correlation gradient    ... done

------------------
CARTESIAN GRADIENT
------------------

   1   O   :   -0.000088795    0.000146845   -0.000048063
   2   C   :    0.000374435   -0.000133140    0.000365133
   3   C   :   -0.000549446    0.000529728   -0.000329488
   4   O   :    0.000022441   -0.000538628    0.000304540
   5   C   :   -0.000083753    0.000344872   -0.000406378
   6   C   :    0.000217086    0.000177090    0.000020881
   7   O   :   -0.000071916   -0.000267334    0.000240587
   8   C   :    0.000062897    0.000163603   -0.000324380
   9   C   :   -0.000593398   -0.000239167   -0.000309356
  10   C   :    0.000137499   -0.000025760   -0.000082933
  11   C   :    0.000554636    0.000357665    0.000077488
  12   C   :   -0.000256648   -0.000533399   -0.000201917
  13   C   :   -0.000181046    0.000062691   -0.000125806
  14   C   :    0.000571165    0.000353654   -0.000441038
  15   C   :   -0.000141170    0.000282359    0.000432996
  16   C   :   -0.000592635   -0.000515395   -0.000267243
  17   C   :    0.000028539   -0.000248626    0.000083417
  18   O   :   -0.000109825    0.000307867    0.000049059
  19   H   :    0.000075977   -0.000136047   -0.000026028
  20   H   :    0.000046217   -0.000018847    0.000124551
  21   H   :    0.000004588   -0.000091894    0.000228054
  22   H   :   -0.000013084   -0.000047781   -0.000016960
  23   H   :    0.000071644    0.000009662    0.000158283
  24   H   :    0.000003847    0.000046974    0.000035995
  25   H   :   -0.000117752   -0.000049449   -0.000016463
  26   H   :   -0.000040931    0.000046562    0.000075128
  27   H   :    0.000209269    0.000016288    0.000081935
  28   H   :   -0.000105948   -0.000042277    0.000250771
  29   H   :    0.000116229    0.000183946   -0.000033523
  30   H   :   -0.000055612   -0.000145473   -0.000048888
  31   H   :   -0.000013580   -0.000054931   -0.000088624
  32   H   :   -0.000026669    0.000000841   -0.000061312
  33   H   :   -0.000064138   -0.000237131   -0.000010474
  34   H   :    0.000059168    0.000075138    0.000041809
  35   H   :    0.000182690   -0.000187532   -0.000028505
  36   C   :   -0.000002018    0.000841760    0.000764251
  37   H   :    0.000209523   -0.000269722   -0.000287724
  38   H   :   -0.000279225    0.000033943   -0.000029885
  39   C   :    0.000618411   -0.000144640   -0.000309188
  40   H   :   -0.000167648    0.000034703    0.000101026
  41   C   :   -0.000140322   -0.000195894    0.000020228
  42   C   :    0.000035030    0.000070575    0.000025762
  43   H   :    0.000030652   -0.000040621   -0.000003110
  44   H   :   -0.000003656    0.000043645    0.000023732
  45   H   :    0.000025333   -0.000017936   -0.000012048
  46   C   :   -0.000016922    0.000068569    0.000001620
  47   H   :   -0.000020533    0.000001769    0.000004924
  48   H   :    0.000000274   -0.000043594    0.000029986
  49   H   :    0.000033159    0.000004438   -0.000044341

Difference to translation invariance:
           :   -0.0000459618   -0.0000200283   -0.0000115178

Difference to rotation invariance:
           :    0.0022847522   -0.0022866009   -0.0011000789

Norm of the cartesian gradient     ...    0.0028235034
RMS gradient                       ...    0.0002328786
MAX gradient                       ...    0.0008417599

-------
TIMINGS
-------

Total SCF gradient time            ...       53.872 sec

One electron gradient       ....       0.495 sec  (  0.9%)
RI-J Coulomb gradient       ....       2.042 sec  (  3.8%)
COSX gradient               ....      35.158 sec  ( 65.3%)
XC gradient                 ....      11.738 sec  ( 21.8%)
CPCM gradient               ....       1.103 sec  (  2.0%)
   A-Matrix (El+Nuc)        ....       0.266 sec  (  0.5%)
   Potential                ....       0.837 sec  (  1.6%)

Maximum memory used throughout the entire SCFGRAD-calculation: 123.3 MB
------------------------------------------------------------------------------
                         ORCA GEOMETRY RELAXATION STEP
------------------------------------------------------------------------------

Reading the OPT-File                    .... done
Getting information on internals        .... done
Copying old internal coords+grads       .... done
Making the new internal coordinates     .... (new redundants).... done
Validating the new internal coordinates .... (new redundants).... done
Calculating the B-matrix                .... done
Calculating the G,G- and P matrices     .... done
Transforming gradient to internals      .... done
Projecting the internal gradient        .... done
Number of atoms                         ....  49
Number of internal coordinates          .... 234
Current Energy                          .... -1040.054013002 Eh
Current gradient norm                   ....     0.002823503 Eh/bohr
Maximum allowed component of the step   ....  0.300
Current trust radius                    ....  0.300
Updating the Hessian (BFGS)             .... done
Forming the augmented Hessian           .... done
Diagonalizing the augmented Hessian     .... done
Last element of RFO vector              ....  0.941574629
Lowest eigenvalues of augmented Hessian:
 -0.000050223  0.000297931  0.003136434  0.005468746  0.008918190
Length of the computed step             ....  0.357703372
Warning: the length of the step is outside the trust region - taking restricted step instead
The input lambda is                     ....    -0.000050
   iter:   1  x=   -0.000096  g=  825.560187 f(x)=     0.037952
   iter:   2  x=   -0.000109  g=  544.509151 f(x)=     0.007056
   iter:   3  x=   -0.000110  g=  488.971000 f(x)=     0.000369
   iter:   4  x=   -0.000110  g=  485.977846 f(x)=     0.000001
   iter:   5  x=   -0.000110  g=  485.968609 f(x)=     0.000000
   iter:   6  x=   -0.000110  g=  485.968609 f(x)=     0.000000
The output lambda is                    ....    -0.000110 (6 iterations)
The final length of the internal step   ....  0.300000000
Converting the step to cartesian space:
 Initial RMS(Int)=    0.0196116135
Transforming coordinates:
 Iter   0:  RMS(Cart)=    0.0489855933 RMS(Int)=    0.7101256662
 Iter   1:  RMS(Cart)=    0.0022137441 RMS(Int)=    0.0016590460
 Iter   2:  RMS(Cart)=    0.0002740489 RMS(Int)=    0.0001639482
 Iter   3:  RMS(Cart)=    0.0000346265 RMS(Int)=    0.0000257950
 Iter   4:  RMS(Cart)=    0.0000043576 RMS(Int)=    0.0000026892
 Iter   5:  RMS(Cart)=    0.0000005490 RMS(Int)=    0.0000004006
 Iter   6:  RMS(Cart)=    0.0000000691 RMS(Int)=    0.0000000441
done
Storing new coordinates                 .... done

                                .--------------------.
          ----------------------|Geometry convergence|-------------------------
          Item                value                   Tolerance       Converged
          ---------------------------------------------------------------------
          Energy change      -0.0000200859            0.0000002000      NO
          RMS gradient        0.0001374876            0.0000080000      NO
          MAX gradient        0.0006124770            0.0000300000      NO
          RMS step            0.0196116135            0.0001000000      NO
          MAX step            0.1180512085            0.0002000000      NO
          ........................................................
          Max(Bonds)      0.0013      Max(Angles)    0.47
          Max(Dihed)        6.76      Max(Improp)    0.00
          ---------------------------------------------------------------------

The optimization has not yet converged - more geometry cycles are needed


    ---------------------------------------------------------------------------
                         Redundant Internal Coordinates
                            (Angstroem and degrees)

        Definition                    Value    dE/dq     Step     New-Value
    ----------------------------------------------------------------------------
     1. B(C   1,O   0)                1.3097 -0.000166 -0.0003    1.3095   
     2. B(C   2,C   1)                1.4321 -0.000000  0.0003    1.4325   
     3. B(O   3,C   2)                1.4050 -0.000056  0.0003    1.4053   
     4. B(C   4,O   3)                1.4235  0.000090 -0.0001    1.4233   
     5. B(C   5,C   2)                1.4026 -0.000290 -0.0007    1.4018   
     6. B(O   6,C   5)                1.4043 -0.000096 -0.0002    1.4041   
     7. B(C   7,O   6)                1.4237  0.000295  0.0005    1.4242   
     8. B(C   8,C   1)                1.4365  0.000173  0.0005    1.4370   
     9. B(C   9,C   8)                1.5161  0.000009 -0.0000    1.5161   
    10. B(C  10,C   8)                1.4153 -0.000121  0.0001    1.4155   
    11. B(C  11,C  10)                1.5285  0.000369  0.0006    1.5291   
    12. B(C  12,C  11)                1.5142 -0.000142 -0.0006    1.5136   
    13. B(C  13,C  12)                1.3459 -0.000308 -0.0001    1.3459   
    14. B(C  14,C  13)                1.5162  0.000340  0.0003    1.5166   
    15. B(C  15,C  13)                1.5210 -0.000222 -0.0004    1.5206   
    16. B(C  16,C  10)                1.4375  0.000295 -0.0007    1.4368   
    17. B(C  16,C   5)                1.4305  0.000070  0.0006    1.4311   
    18. B(O  17,C  16)                1.3164  0.000231  0.0001    1.3165   
    19. B(H  18,C   4)                1.0966 -0.000040  0.0000    1.0966   
    20. B(H  19,C   4)                1.1019 -0.000099 -0.0003    1.1016   
    21. B(H  20,C   4)                1.0954  0.000063  0.0001    1.0956   
    22. B(H  21,C   7)                1.0965 -0.000055 -0.0001    1.0964   
    23. B(H  22,C   7)                1.0950 -0.000145 -0.0002    1.0948   
    24. B(H  23,C   7)                1.1021 -0.000013 -0.0001    1.1020   
    25. B(H  24,C   9)                1.0982 -0.000094 -0.0013    1.0969   
    26. B(H  25,C   9)                1.0945 -0.000057  0.0005    1.0950   
    27. B(H  26,C   9)                1.1032  0.000012  0.0007    1.1040   
    28. B(H  27,C  11)                1.1026 -0.000169 -0.0001    1.1025   
    29. B(H  28,C  11)                1.0930  0.000097  0.0002    1.0933   
    30. B(H  29,C  12)                1.0927  0.000061 -0.0000    1.0926   
    31. B(H  30,C  14)                1.0961 -0.000011 -0.0000    1.0960   
    32. B(H  31,C  14)                1.1006  0.000039 -0.0000    1.1006   
    33. B(H  32,C  14)                1.0980 -0.000097 -0.0001    1.0979   
    34. B(H  33,C  15)                1.0967 -0.000009 -0.0000    1.0967   
    35. B(H  34,C  15)                1.0991 -0.000093 -0.0003    1.0988   
    36. B(C  35,C  15)                1.5607  0.000441  0.0013    1.5620   
    37. B(H  36,C  35)                1.0969 -0.000059 -0.0000    1.0968   
    38. B(H  37,C  35)                1.0993 -0.000250 -0.0000    1.0992   
    39. B(C  38,C  35)                1.5057 -0.000317 -0.0008    1.5050   
    40. B(H  39,C  38)                1.0918 -0.000020 -0.0001    1.0917   
    41. B(C  40,C  38)                1.3453  0.000019  0.0001    1.3455   
    42. B(C  41,C  40)                1.5111 -0.000067 -0.0001    1.5110   
    43. B(H  42,C  41)                1.0996 -0.000050 -0.0001    1.0995   
    44. B(H  43,C  41)                1.0930 -0.000024 -0.0000    1.0929   
    45. B(H  44,C  41)                1.0996 -0.000009  0.0000    1.0996   
    46. B(C  45,C  40)                1.5126  0.000002 -0.0001    1.5125   
    47. B(H  46,C  45)                1.0954 -0.000009 -0.0000    1.0954   
    48. B(H  47,C  45)                1.0999 -0.000025 -0.0001    1.0999   
    49. B(H  48,C  45)                1.0999 -0.000039 -0.0000    1.0999   
    50. A(O   0,C   1,C   8)          122.76  0.000084    0.20    122.97   
    51. A(C   2,C   1,C   8)          114.64  0.000031   -0.07    114.57   
    52. A(O   0,C   1,C   2)          122.60 -0.000115   -0.13    122.47   
    53. A(C   1,C   2,C   5)          122.81  0.000203    0.12    122.92   
    54. A(C   1,C   2,O   3)          119.28 -0.000612   -0.22    119.06   
    55. A(O   3,C   2,C   5)          117.87  0.000410    0.10    117.97   
    56. A(C   2,O   3,C   4)          113.26 -0.000183   -0.09    113.17   
    57. A(H  18,C   4,H  19)          108.62 -0.000036    0.00    108.62   
    58. A(H  18,C   4,H  20)          109.84 -0.000166   -0.10    109.74   
    59. A(H  19,C   4,H  20)          109.60  0.000128    0.04    109.64   
    60. A(O   3,C   4,H  19)          111.44  0.000143    0.04    111.48   
    61. A(O   3,C   4,H  20)          110.12 -0.000205   -0.04    110.08   
    62. A(O   3,C   4,H  18)          107.17  0.000133    0.05    107.22   
    63. A(C   2,C   5,C  16)          122.93 -0.000154   -0.05    122.87   
    64. A(C   2,C   5,O   6)          117.69  0.000057    0.01    117.70   
    65. A(O   6,C   5,C  16)          119.33  0.000096    0.04    119.37   
    66. A(C   5,O   6,C   7)          113.74 -0.000022    0.01    113.75   
    67. A(H  22,C   7,H  23)          109.59  0.000044    0.08    109.67   
    68. A(H  21,C   7,H  23)          108.58 -0.000020   -0.01    108.57   
    69. A(O   6,C   7,H  22)          110.22 -0.000099   -0.04    110.18   
    70. A(O   6,C   7,H  23)          111.39  0.000050   -0.02    111.37   
    71. A(O   6,C   7,H  21)          107.05  0.000034   -0.01    107.05   
    72. A(H  21,C   7,H  22)          109.97 -0.000009   -0.01    109.95   
    73. A(C   9,C   8,C  10)          122.57  0.000385   -0.09    122.48   
    74. A(C   1,C   8,C   9)          114.84 -0.000219    0.15    114.99   
    75. A(C   1,C   8,C  10)          122.59 -0.000166   -0.06    122.53   
    76. A(H  25,C   9,H  26)          107.04  0.000080   -0.30    106.74   
    77. A(C   8,C   9,H  26)          112.34 -0.000053    0.33    112.66   
    78. A(H  24,C   9,H  26)          104.97 -0.000103    0.08    105.06   
    79. A(H  24,C   9,H  25)          108.48 -0.000007    0.41    108.89   
    80. A(C   8,C   9,H  25)          113.32 -0.000029   -0.03    113.29   
    81. A(C   8,C   9,H  24)          110.27  0.000106   -0.47    109.81   
    82. A(C   8,C  10,C  11)          121.87 -0.000235   -0.15    121.72   
    83. A(C  11,C  10,C  16)          115.88  0.000187    0.04    115.91   
    84. A(C   8,C  10,C  16)          122.24  0.000048    0.11    122.36   
    85. A(C  10,C  11,C  12)          113.78  0.000083    0.06    113.83   
    86. A(H  27,C  11,H  28)          107.54  0.000087    0.08    107.61   
    87. A(C  10,C  11,H  28)          106.82 -0.000224   -0.08    106.74   
    88. A(C  12,C  11,H  27)          107.92 -0.000200   -0.17    107.75   
    89. A(C  10,C  11,H  27)          110.26  0.000095   -0.04    110.22   
    90. A(C  12,C  11,H  28)          110.37  0.000167    0.16    110.52   
    91. A(C  13,C  12,H  29)          116.59 -0.000181   -0.02    116.56   
    92. A(C  11,C  12,H  29)          114.21 -0.000049   -0.03    114.18   
    93. A(C  11,C  12,C  13)          129.20  0.000230    0.06    129.26   
    94. A(C  14,C  13,C  15)          115.41 -0.000200    0.02    115.43   
    95. A(C  12,C  13,C  15)          124.37  0.000410    0.04    124.42   
    96. A(C  12,C  13,C  14)          120.19 -0.000210   -0.07    120.12   
    97. A(H  31,C  14,H  32)          106.08 -0.000112   -0.03    106.05   
    98. A(C  13,C  14,H  32)          111.90  0.000358    0.15    112.05   
    99. A(H  30,C  14,H  31)          107.91 -0.000013   -0.01    107.89   
   100. A(C  13,C  14,H  31)          110.79 -0.000118   -0.03    110.76   
   101. A(C  13,C  14,H  30)          111.76 -0.000055   -0.05    111.71   
   102. A(H  30,C  14,H  32)          108.16 -0.000072   -0.02    108.13   
   103. A(H  34,C  15,C  35)          108.49  0.000302    0.06    108.56   
   104. A(H  33,C  15,C  35)          106.93 -0.000006   -0.13    106.80   
   105. A(C  13,C  15,C  35)          115.72 -0.000260    0.03    115.75   
   106. A(H  33,C  15,H  34)          106.54 -0.000030    0.05    106.60   
   107. A(C  13,C  15,H  34)          108.72 -0.000109    0.04    108.76   
   108. A(C  13,C  15,H  33)          110.05  0.000123   -0.05    110.00   
   109. A(C  10,C  16,O  17)          123.82  0.000255    0.06    123.88   
   110. A(C   5,C  16,O  17)          121.40 -0.000294   -0.02    121.38   
   111. A(C   5,C  16,C  10)          114.77  0.000039   -0.05    114.72   
   112. A(C  15,C  35,H  36)          107.19 -0.000308   -0.16    107.03   
   113. A(H  37,C  35,C  38)          109.29 -0.000035    0.02    109.31   
   114. A(H  36,C  35,C  38)          110.91  0.000461    0.19    111.09   
   115. A(C  15,C  35,C  38)          115.07 -0.000295    0.00    115.07   
   116. A(H  36,C  35,H  37)          106.79 -0.000067   -0.03    106.76   
   117. A(C  15,C  35,H  37)          107.21  0.000248   -0.03    107.18   
   118. A(H  39,C  38,C  40)          116.62 -0.000179   -0.06    116.56   
   119. A(C  35,C  38,C  40)          128.67 -0.000050    0.04    128.71   
   120. A(C  35,C  38,H  39)          114.72  0.000229    0.02    114.73   
   121. A(C  41,C  40,C  45)          114.26 -0.000012    0.00    114.26   
   122. A(C  38,C  40,C  45)          120.83  0.000050    0.01    120.84   
   123. A(C  38,C  40,C  41)          124.91 -0.000038   -0.01    124.89   
   124. A(H  43,C  41,H  44)          107.86  0.000006    0.00    107.87   
   125. A(H  42,C  41,H  44)          106.24  0.000030    0.02    106.25   
   126. A(C  40,C  41,H  44)          110.49 -0.000020    0.05    110.54   
   127. A(H  42,C  41,H  43)          108.01 -0.000012   -0.02    108.00   
   128. A(C  40,C  41,H  43)          113.32  0.000020   -0.01    113.31   
   129. A(C  40,C  41,H  42)          110.61 -0.000024   -0.04    110.57   
   130. A(H  47,C  45,H  48)          106.24  0.000004    0.00    106.25   
   131. A(H  46,C  45,H  48)          108.14  0.000010   -0.01    108.13   
   132. A(C  40,C  45,H  48)          111.05 -0.000068   -0.03    111.02   
   133. A(H  46,C  45,H  47)          108.14 -0.000035   -0.01    108.13   
   134. A(C  40,C  45,H  47)          111.13  0.000063    0.03    111.16   
   135. A(C  40,C  45,H  46)          111.91  0.000025    0.01    111.92   
   136. D(C   5,C   2,C   1,O   0)   -178.93 -0.000004   -0.00   -178.94   
   137. D(C   5,C   2,C   1,C   8)      1.58 -0.000025   -0.02      1.56   
   138. D(O   3,C   2,C   1,O   0)     -1.52  0.000006   -0.04     -1.56   
   139. D(O   3,C   2,C   1,C   8)    178.99 -0.000014   -0.05    178.94   
   140. D(C   4,O   3,C   2,C   5)   -116.00  0.000036    0.50   -115.50   
   141. D(C   4,O   3,C   2,C   1)     66.46  0.000030    0.53     66.99   
   142. D(H  20,C   4,O   3,C   2)    -57.75 -0.000156   -0.66    -58.41   
   143. D(H  19,C   4,O   3,C   2)     64.10 -0.000038   -0.61     63.49   
   144. D(H  18,C   4,O   3,C   2)   -177.19  0.000080   -0.55   -177.74   
   145. D(C  16,C   5,C   2,C   1)     -0.16  0.000034    0.01     -0.14   
   146. D(C  16,C   5,C   2,O   3)   -177.60  0.000049    0.05   -177.55   
   147. D(O   6,C   5,C   2,O   3)     -0.28  0.000016   -0.10     -0.37   
   148. D(O   6,C   5,C   2,C   1)    177.17  0.000001   -0.14    177.03   
   149. D(C   7,O   6,C   5,C   2)    116.00 -0.000025    0.35    116.36   
   150. D(C   7,O   6,C   5,C  16)    -66.57 -0.000063    0.21    -66.37   
   151. D(H  23,C   7,O   6,C   5)    -63.28 -0.000031   -0.38    -63.66   
   152. D(H  22,C   7,O   6,C   5)     58.59 -0.000010   -0.31     58.27   
   153. D(H  21,C   7,O   6,C   5)    178.16 -0.000056   -0.36    177.81   
   154. D(C  10,C   8,C   1,C   2)     -1.72  0.000022    0.11     -1.61   
   155. D(C  10,C   8,C   1,O   0)    178.80  0.000002    0.10    178.89   
   156. D(C   9,C   8,C   1,C   2)    178.98  0.000028    0.22    179.20   
   157. D(C   9,C   8,C   1,O   0)     -0.51  0.000008    0.21     -0.29   
   158. D(H  26,C   9,C   8,C  10)   -106.65 -0.000148    6.76    -99.89   
   159. D(H  25,C   9,C   8,C  10)     14.82 -0.000104    6.60     21.42   
   160. D(H  25,C   9,C   8,C   1)   -165.88 -0.000115    6.48   -159.39   
   161. D(H  24,C   9,C   8,C  10)    136.64 -0.000055    6.76    143.40   
   162. D(H  26,C   9,C   8,C   1)     72.65 -0.000158    6.65     79.30   
   163. D(H  24,C   9,C   8,C   1)    -44.06 -0.000066    6.65    -37.41   
   164. D(C  16,C  10,C   8,C   1)      0.45 -0.000019   -0.20      0.25   
   165. D(C  11,C  10,C   8,C   9)      0.56 -0.000000   -0.28      0.29   
   166. D(C  11,C  10,C   8,C   1)   -178.69  0.000011   -0.15   -178.84   
   167. D(C  16,C  10,C   8,C   9)    179.70 -0.000031   -0.32    179.38   
   168. D(H  28,C  11,C  10,C   8)   -162.31  0.000023   -0.36   -162.67   
   169. D(H  28,C  11,C  10,C  16)     18.50  0.000052   -0.31     18.18   
   170. D(H  27,C  11,C  10,C  16)    135.06  0.000080   -0.29    134.77   
   171. D(H  27,C  11,C  10,C   8)    -45.75  0.000050   -0.33    -46.08   
   172. D(C  12,C  11,C  10,C  16)   -103.54 -0.000052   -0.49   -104.03   
   173. D(C  12,C  11,C  10,C   8)     75.65 -0.000081   -0.53     75.11   
   174. D(H  29,C  12,C  11,H  28)   -177.41 -0.000004   -0.96   -178.38   
   175. D(H  29,C  12,C  11,H  27)     65.34 -0.000085   -1.05     64.29   
   176. D(H  29,C  12,C  11,C  10)    -57.36 -0.000115   -0.92    -58.27   
   177. D(C  13,C  12,C  11,H  28)      2.70  0.000011   -0.91      1.80   
   178. D(C  13,C  12,C  11,H  27)   -114.54 -0.000070   -0.99   -115.53   
   179. D(C  13,C  12,C  11,C  10)    122.76 -0.000101   -0.86    121.90   
   180. D(C  15,C  13,C  12,H  29)   -179.26  0.000023    0.21   -179.05   
   181. D(C  15,C  13,C  12,C  11)      0.62  0.000008    0.15      0.77   
   182. D(C  14,C  13,C  12,H  29)     -1.20  0.000021    0.18     -1.02   
   183. D(C  14,C  13,C  12,C  11)    178.68  0.000006    0.12    178.80   
   184. D(H  32,C  14,C  13,C  15)    -57.53  0.000021   -1.39    -58.92   
   185. D(H  32,C  14,C  13,C  12)    124.24  0.000011   -1.37    122.87   
   186. D(H  31,C  14,C  13,C  15)     60.63  0.000033   -1.36     59.26   
   187. D(H  31,C  14,C  13,C  12)   -117.60  0.000023   -1.33   -118.94   
   188. D(H  30,C  14,C  13,C  15)   -179.00 -0.000102   -1.43   -180.44   
   189. D(H  30,C  14,C  13,C  12)      2.77 -0.000112   -1.40      1.36   
   190. D(C  35,C  15,C  13,C  14)     92.45  0.000051   -0.04     92.41   
   191. D(C  35,C  15,C  13,C  12)    -89.41  0.000049   -0.07    -89.48   
   192. D(H  34,C  15,C  13,C  14)    -29.89 -0.000077   -0.17    -30.06   
   193. D(H  34,C  15,C  13,C  12)    148.25 -0.000080   -0.20    148.05   
   194. D(H  33,C  15,C  13,C  14)   -146.23 -0.000048   -0.23   -146.46   
   195. D(H  33,C  15,C  13,C  12)     31.91 -0.000050   -0.26     31.65   
   196. D(O  17,C  16,C   5,C   2)    179.91 -0.000059   -0.15    179.75   
   197. D(C  10,C  16,C   5,O   6)   -178.45  0.000004    0.06   -178.38   
   198. D(C  10,C  16,C   5,C   2)     -1.16 -0.000030   -0.09     -1.25   
   199. D(O  17,C  16,C  10,C  11)     -0.90  0.000014    0.20     -0.70   
   200. D(O  17,C  16,C  10,C   8)    179.91  0.000046    0.24    180.16   
   201. D(C   5,C  16,C  10,C  11)   -179.80 -0.000009    0.14   -179.67   
   202. D(C   5,C  16,C  10,C   8)      1.01  0.000023    0.18      1.19   
   203. D(O  17,C  16,C   5,O   6)      2.62 -0.000025    0.00      2.62   
   204. D(C  38,C  35,C  15,H  34)     64.81  0.000025    0.69     65.49   
   205. D(C  38,C  35,C  15,H  33)    179.37  0.000135    0.71    180.08   
   206. D(C  38,C  35,C  15,C  13)    -57.65  0.000114    0.57    -57.08   
   207. D(H  37,C  35,C  15,H  34)   -173.41 -0.000029    0.69   -172.72   
   208. D(H  37,C  35,C  15,H  33)    -58.85  0.000081    0.72    -58.13   
   209. D(H  37,C  35,C  15,C  13)     64.13  0.000060    0.57     64.70   
   210. D(H  36,C  35,C  15,H  34)    -59.05 -0.000135    0.57    -58.48   
   211. D(H  36,C  35,C  15,H  33)     55.51 -0.000025    0.60     56.10   
   212. D(H  36,C  35,C  15,C  13)    178.49 -0.000045    0.45    178.94   
   213. D(C  40,C  38,C  35,H  37)    131.01  0.000049   -0.59    130.42   
   214. D(C  40,C  38,C  35,H  36)     13.54 -0.000121   -0.68     12.86   
   215. D(C  40,C  38,C  35,C  15)   -108.34  0.000143   -0.61   -108.95   
   216. D(H  39,C  38,C  35,H  37)    -48.72  0.000002   -0.63    -49.35   
   217. D(H  39,C  38,C  35,H  36)   -166.20 -0.000167   -0.72   -166.92   
   218. D(H  39,C  38,C  35,C  15)     71.93  0.000097   -0.65     71.28   
   219. D(C  45,C  40,C  38,H  39)      0.18 -0.000011   -0.03      0.15   
   220. D(C  45,C  40,C  38,C  35)   -179.56 -0.000059   -0.07   -179.62   
   221. D(C  41,C  40,C  38,H  39)    180.00 -0.000037   -0.04    179.95   
   222. D(C  41,C  40,C  38,C  35)      0.27 -0.000084   -0.08      0.18   
   223. D(H  44,C  41,C  40,C  45)    -59.72 -0.000029   -0.58    -60.30   
   224. D(H  44,C  41,C  40,C  38)    120.45 -0.000005   -0.57    119.88   
   225. D(H  43,C  41,C  40,C  45)    179.10 -0.000037   -0.61    178.49   
   226. D(H  43,C  41,C  40,C  38)     -0.73 -0.000013   -0.60     -1.33   
   227. D(H  42,C  41,C  40,C  45)     57.64 -0.000019   -0.56     57.08   
   228. D(H  42,C  41,C  40,C  38)   -122.19  0.000005   -0.54   -122.74   
   229. D(H  48,C  45,C  40,C  41)     58.79  0.000018   -0.04     58.75   
   230. D(H  48,C  45,C  40,C  38)   -121.37 -0.000005   -0.05   -121.42   
   231. D(H  47,C  45,C  40,C  41)    -59.25  0.000017   -0.04    -59.29   
   232. D(H  47,C  45,C  40,C  38)    120.59 -0.000006   -0.06    120.54   
   233. D(H  46,C  45,C  40,C  41)    179.75 -0.000000   -0.07    179.68   
   234. D(H  46,C  45,C  40,C  38)     -0.41 -0.000023   -0.08     -0.49   
    ----------------------------------------------------------------------------

         *************************************************************
         *                GEOMETRY OPTIMIZATION CYCLE  21            *
         *************************************************************
---------------------------------
CARTESIAN COORDINATES (ANGSTROEM)
---------------------------------
  O      4.078063   -1.594824    1.335963
  C      3.148215   -0.904812    0.724431
  C      3.073750    0.523565    0.802747
  O      4.011584    1.213768    1.589423
  C      5.337510    1.135253    1.077951
  C      2.070052    1.270037    0.169877
  O      2.064638    2.659557    0.371622
  C      2.285948    3.412626   -0.816791
  C      2.129234   -1.512592   -0.086295
  C      2.210357   -3.022856   -0.191194
  C      1.114819   -0.759677   -0.724763
  C      0.023987   -1.428114   -1.562262
  C     -1.037967   -2.125311   -0.739347
  C     -2.368174   -1.921904   -0.717213
  C     -3.252629   -2.767640    0.178584
  C     -3.096180   -0.902427   -1.579071
  C      1.032842    0.670447   -0.612916
  O      0.101530    1.399636   -1.190836
  H      5.989044    1.666985    1.781701
  H      5.418243    1.617420    0.090783
  H      5.650410    0.088018    1.002962
  H      2.220321    4.472224   -0.542783
  H      1.522794    3.172030   -1.563935
  H      3.287437    3.219322   -1.233939
  H      3.260489   -3.336336   -0.237456
  H      1.681554   -3.425362   -1.061514
  H      1.797395   -3.533713    0.696069
  H      0.468217   -2.175343   -2.240311
  H     -0.422910   -0.644842   -2.180319
  H     -0.651542   -2.903258   -0.076520
  H     -2.667473   -3.484904    0.765466
  H     -3.983147   -3.334966   -0.417967
  H     -3.839955   -2.154841    0.874936
  H     -2.575822   -0.781129   -2.536858
  H     -4.097995   -1.288488   -1.812873
  C     -3.245005    0.524867   -0.962168
  H     -3.767919    1.142099   -1.702888
  H     -2.232971    0.941571   -0.859878
  C     -3.940479    0.573759    0.371580
  H     -3.360649    0.170702    1.204140
  C     -5.165191    1.047361    0.665012
  C     -6.123669    1.646014   -0.338051
  H     -6.402373    2.668095   -0.043733
  H     -5.719251    1.685157   -1.352658
  H     -7.059193    1.068958   -0.369820
  C     -5.689446    1.015758    2.083368
  H     -4.967602    0.570053    2.776369
  H     -5.927350    2.028176    2.441344
  H     -6.624310    0.439722    2.145666

----------------------------
CARTESIAN COORDINATES (A.U.)
----------------------------
  NO LB      ZA    FRAG     MASS         X           Y           Z
   0 O     8.0000    0    15.999    7.706422   -3.013781    2.524605
   1 C     6.0000    0    12.011    5.949265   -1.709848    1.368976
   2 C     6.0000    0    12.011    5.808546    0.989395    1.516972
   3 O     8.0000    0    15.999    7.580795    2.293689    3.003574
   4 C     6.0000    0    12.011   10.086432    2.145317    2.037032
   5 C     6.0000    0    12.011    3.911832    2.400022    0.321021
   6 O     8.0000    0    15.999    3.901600    5.025834    0.702264
   7 C     6.0000    0    12.011    4.319815    6.448929   -1.543510
   8 C     6.0000    0    12.011    4.023669   -2.858385   -0.163073
   9 C     6.0000    0    12.011    4.176969   -5.712370   -0.361305
  10 C     6.0000    0    12.011    2.106703   -1.435582   -1.369603
  11 C     6.0000    0    12.011    0.045329   -2.698744   -2.952247
  12 C     6.0000    0    12.011   -1.961473   -4.016255   -1.397163
  13 C     6.0000    0    12.011   -4.475201   -3.631872   -1.355337
  14 C     6.0000    0    12.011   -6.146578   -5.230081    0.337475
  15 C     6.0000    0    12.011   -5.850933   -1.705339   -2.984012
  16 C     6.0000    0    12.011    1.951788    1.266962   -1.158244
  17 O     8.0000    0    15.999    0.191864    2.644928   -2.250355
  18 H     1.0000    0     1.008   11.317653    3.150145    3.366927
  19 H     1.0000    0     1.008   10.238995    3.056481    0.171555
  20 H     1.0000    0     1.008   10.677727    0.166331    1.895323
  21 H     1.0000    0     1.008    4.195798    8.451278   -1.025712
  22 H     1.0000    0     1.008    2.877663    5.994268   -2.955409
  23 H     1.0000    0     1.008    6.212356    6.083636   -2.331807
  24 H     1.0000    0     1.008    6.161432   -6.304761   -0.448727
  25 H     1.0000    0     1.008    3.177677   -6.472995   -2.005972
  26 H     1.0000    0     1.008    3.396584   -6.677750    1.315379
  27 H     1.0000    0     1.008    0.884803   -4.110803   -4.233574
  28 H     1.0000    0     1.008   -0.799185   -1.218575   -4.120206
  29 H     1.0000    0     1.008   -1.231236   -5.486362   -0.144601
  30 H     1.0000    0     1.008   -5.040794   -6.585514    1.446522
  31 H     1.0000    0     1.008   -7.527058   -6.302172   -0.789842
  32 H     1.0000    0     1.008   -7.256463   -4.072060    1.653389
  33 H     1.0000    0     1.008   -4.867597   -1.476120   -4.793966
  34 H     1.0000    0     1.008   -7.744088   -2.434890   -3.425834
  35 C     6.0000    0    12.011   -6.132170    0.991855   -1.818235
  36 H     1.0000    0     1.008   -7.120334    2.158254   -3.217992
  37 H     1.0000    0     1.008   -4.219703    1.779311   -1.624934
  38 C     6.0000    0    12.011   -7.446425    1.084248    0.702184
  39 H     1.0000    0     1.008   -6.350707    0.322580    2.275495
  40 C     6.0000    0    12.011   -9.760796    1.979226    1.256691
  41 C     6.0000    0    12.011  -11.572058    3.110515   -0.638824
  42 H     1.0000    0     1.008  -12.098731    5.041969   -0.082644
  43 H     1.0000    0     1.008  -10.807818    3.184485   -2.556153
  44 H     1.0000    0     1.008  -13.339941    2.020037   -0.698859
  45 C     6.0000    0    12.011  -10.751494    1.919505    3.936995
  46 H     1.0000    0     1.008   -9.387408    1.077245    5.246576
  47 H     1.0000    0     1.008  -11.201068    3.832697    4.613472
  48 H     1.0000    0     1.008  -12.518132    0.830955    4.054721

--------------------------------
INTERNAL COORDINATES (ANGSTROEM)
--------------------------------
 O      0   0   0     0.000000000000     0.00000000     0.00000000
 C      1   0   0     1.309467086684     0.00000000     0.00000000
 C      2   1   0     1.432459723048   122.46745294     0.00000000
 O      3   2   1     1.405265681197   119.05626876   358.44209275
 C      4   3   2     1.423322981704   113.16890316    66.98806438
 C      3   2   1     1.401839684948   122.92322920   181.06378509
 O      6   3   2     1.404099430925   117.70112453   177.03133805
 C      7   6   3     1.424225193818   113.75175425   116.35653504
 C      2   1   3     1.437009203534   122.96554666   179.45804986
 C      9   2   1     1.516074067565   114.98748416   359.70519504
 C      9   2   1     1.415471683280   122.52650135   178.89437284
 C     11   9   2     1.529093529435   121.72088418   181.15887948
 C     12  11   9     1.513611291926   113.83431378    75.11313357
 C     13  12  11     1.345851575104   129.25498026   121.90231080
 C     14  13  12     1.516569413075   120.12221973   178.80034275
 C     14  13  12     1.520567369229   124.41733492     0.76899680
 C      6   3   2     1.431110937423   122.87161244   359.85552388
 O     17   6   3     1.316452955801   121.38457030   179.75545266
 H      5   4   3     1.096585525231   107.22494208   182.25937069
 H      5   4   3     1.101591294871   111.47850317    63.49212367
 H      5   4   3     1.095550015121   110.08374314   301.59043950
 H      8   7   6     1.096418202604   107.04761820   177.80593391
 H      8   7   6     1.094767673520   110.17845406    58.27255713
 H      8   7   6     1.101980300869   111.36666079   296.34238773
 H     10   9   2     1.096899488340   109.80605814   322.58537874
 H     10   9   2     1.095034377767   113.28579873   200.60568643
 H     10   9   2     1.103969482718   112.66528865    79.30373725
 H     12  11   9     1.102470987411   110.22402603   313.91777880
 H     12  11   9     1.093264635296   106.74162708   197.32880413
 H     13  12  11     1.092641332751   114.18184254   301.72905667
 H     15  14  13     1.096040896162   111.70737004     1.36273035
 H     15  14  13     1.100631126598   110.75561310   241.06282517
 H     15  14  13     1.097897423232   112.04650613   122.87309365
 H     16  14  13     1.096741427346   109.99762959    31.65329562
 H     16  14  13     1.098789928324   108.75704911   148.04978789
 C     16  14  13     1.562012959265   115.74692651   270.52146958
 H     36  16  14     1.096849790068   107.03227997   178.93922008
 H     36  16  14     1.099235239033   107.18289677    64.70319207
 C     36  16  14     1.504977862784   115.06968034   302.91563035
 H     39  36  16     1.091702405936   114.73505899    71.27796738
 C     39  36  16     1.345482089482   128.70759089   251.05158786
 C     41  39  36     1.511026458723   124.89469270     0.18454620
 H     42  41  39     1.099522312823   110.57168068   237.26103757
 H     42  41  39     1.092937986993   113.31114866   358.66693525
 H     42  41  39     1.099639237566   110.54383722   119.87954841
 C     41  39  36     1.512473094534   120.84183531   180.37529233
 H     46  41  39     1.095427359521   111.92270641   359.50976137
 H     46  41  39     1.099879374998   111.15895656   120.53581056
 H     46  41  39     1.099850050033   111.01952421   238.57953748

---------------------------
INTERNAL COORDINATES (A.U.)
---------------------------
 O      0   0   0     0.000000000000     0.00000000     0.00000000
 C      1   0   0     2.474534175217     0.00000000     0.00000000
 C      2   1   0     2.706956574434   122.46745294     0.00000000
 O      3   2   1     2.655567282861   119.05626876   358.44209275
 C      4   3   2     2.689690635537   113.16890316    66.98806438
 C      3   2   1     2.649093088214   122.92322920   181.06378509
 O      6   3   2     2.653363389244   117.70112453   177.03133805
 C      7   6   3     2.691395569346   113.75175425   116.35653504
 C      2   1   3     2.715553846603   122.96554666   179.45804986
 C      9   2   1     2.864964786438   114.98748416   359.70519504
 C      9   2   1     2.674853831719   122.52650135   178.89437284
 C     11   9   2     2.889568003784   121.72088418   181.15887948
 C     12  11   9     2.860310814950   113.83431378    75.11313357
 C     13  12  11     2.543290893853   129.25498026   121.90231080
 C     14  13  12     2.865900853793   120.12221973   178.80034275
 C     14  13  12     2.873455896020   124.41733492     0.76899680
 C      6   3   2     2.704407738989   122.87161244   359.85552388
 O     17   6   3     2.487735554655   121.38457030   179.75545266
 H      5   4   3     2.072246325109   107.22494208   182.25937069
 H      5   4   3     2.081705858818   111.47850317    63.49212367
 H      5   4   3     2.070289494591   110.08374314   301.59043950
 H      8   7   6     2.071930131168   107.04761820   177.80593391
 H      8   7   6     2.068811083222   110.17845406    58.27255713
 H      8   7   6     2.082440973619   111.36666079   296.34238773
 H     10   9   2     2.072839629401   109.80605814   322.58537874
 H     10   9   2     2.069315081208   113.28579873   200.60568643
 H     10   9   2     2.086199982544   112.66528865    79.30373725
 H     12  11   9     2.083368236800   110.22402603   313.91777880
 H     12  11   9     2.065970752610   106.74162708   197.32880413
 H     13  12  11     2.064792881502   114.18184254   301.72905667
 H     15  14  13     2.071217125323   111.70737004     1.36273035
 H     15  14  13     2.079891403739   110.75561310   241.06282517
 H     15  14  13     2.074725453046   112.04650613   122.87309365
 H     16  14  13     2.072540937410   109.99762959    31.65329562
 H     16  14  13     2.076412043243   108.75704911   148.04978789
 C     16  14  13     2.951776710647   115.74692651   270.52146958
 H     36  16  14     2.072745713277   107.03227997   178.93922008
 H     36  16  14     2.077253558528   107.18289677    64.70319207
 C     36  16  14     2.843995998277   115.06968034   302.91563035
 H     39  36  16     2.063018566962   114.73505899    71.27796738
 C     39  36  16     2.542592667217   128.70759089   251.05158786
 C     41  39  36     2.855426188095   124.89469270     0.18454620
 H     42  41  39     2.077796049372   110.57168068   237.26103757
 H     42  41  39     2.065353476777   113.31114866   358.66693525
 H     42  41  39     2.078017005113   110.54383722   119.87954841
 C     41  39  36     2.858159933593   120.84183531   180.37529233
 H     46  41  39     2.070057709100   111.92270641   359.50976137
 H     46  41  39     2.078470799095   111.15895656   120.53581056
 H     46  41  39     2.078415382942   111.01952421   238.57953748


           ************************************************************
           *        Program running with 4 parallel MPI-processes     *
           *              working on a common directory               *
           ************************************************************
------------------------------------------------------------------------------
                   ___                                                        
                  /   \      - P O W E R E D   B Y -                         
                 /     \                                                     
                 |  |  |   _    _      __       _____    __    __             
                 |  |  |  | |  | |    /  \     |  _  \  |  |  /  |          
                  \  \/   | |  | |   /    \    | | | |  |  | /  /          
                 / \  \   | |__| |  /  /\  \   | |_| |  |  |/  /          
                |  |  |   |  __  | /  /__\  \  |    /   |      \           
                |  |  |   | |  | | |   __   |  |    \   |  |\   \          
                \     /   | |  | | |  |  |  |  | |\  \  |  | \   \       
                 \___/    |_|  |_| |__|  |__|  |_| \__\ |__|  \__/        
                                                                              
                      - O R C A' S   B I G   F R I E N D -                    
                                      &                                       
                       - I N T E G R A L  F E E D E R -                       
                                                                              
 v1 FN, 2020, v2 2021                                                         
------------------------------------------------------------------------------


Reading SHARK input file UQ2_2e_0H_B3LYP_631Gd_opt.SHARKINP.tmp ... ok
----------------------
SHARK INTEGRAL PACKAGE
----------------------

Number of atoms                             ...     49
Number of basis functions                   ...    374
Number of shells                            ...    190
Maximum angular momentum                    ...      2
Integral batch strategy                     ... SHARK/LIBINT Hybrid
RI-J (if used) integral strategy            ... SPLIT-RIJ (Revised 2003 algorithm where possible)
Printlevel                                  ...      1
Contraction scheme used                     ... SEGMENTED contraction
Coulomb Range Separation                    ... NOT USED
Exchange Range Separation                   ... NOT USED
Finite Nucleus Model                        ... NOT USED
Auxiliary Coulomb fitting basis             ... AVAILABLE
   # of basis functions in Aux-J            ...   1413
   # of shells in Aux-J                     ...    475
   Maximum angular momentum in Aux-J        ...      4
Auxiliary J/K fitting basis                 ... NOT available
Auxiliary Correlation fitting basis         ... NOT available
Auxiliary 'external' fitting basis          ... NOT available
Integral threshold                          ...     2.500000e-11
Primitive cut-off                           ...     2.500000e-12
Primitive pair pre-selection threshold      ...     2.500000e-12

Calculating pre-screening integrals         ... done (  0.1 sec) Dimension = 190
Organizing shell pair data                  ... done (  0.3 sec)
Shell pair information
Total number of shell pairs                 ...     18145
Shell pairs after pre-screening             ...     11918
Total number of primitive shell pairs       ...    101586
Primitive shell pairs kept                  ...     36190
          la=0 lb=0:   4552 shell pairs
          la=1 lb=0:   3998 shell pairs
          la=1 lb=1:    883 shell pairs
          la=2 lb=0:   1593 shell pairs
          la=2 lb=1:    741 shell pairs
          la=2 lb=2:    151 shell pairs

Calculating one electron integrals          ... done (  0.2 sec)
Calculating RI/J V-Matrix + Cholesky decomp.... done (  8.6 sec)
Calculating Nuclear repulsion               ... done (  0.0 sec) ENN=   1931.580600499452 Eh

SHARK setup successfully completed in  10.0 seconds

Maximum memory used throughout the entire GTOINT-calculation: 29.2 MB
[1717833292.371722] [eu-a2p-437:82761:0]          mpool.c:38   UCX  WARN  object 0x2aeba00 was not returned to mpool ucp_requests
[1717833292.371749] [eu-a2p-437:82761:0]          mpool.c:38   UCX  WARN  object 0x2aebbc0 was not returned to mpool ucp_requests
[1717833292.371755] [eu-a2p-437:82761:0]          mpool.c:38   UCX  WARN  object 0x2aebd80 was not returned to mpool ucp_requests
[1717833292.371759] [eu-a2p-437:82761:0]          mpool.c:38   UCX  WARN  object 0x2aebf40 was not returned to mpool ucp_requests
[1717833292.371762] [eu-a2p-437:82761:0]          mpool.c:38   UCX  WARN  object 0x2aec100 was not returned to mpool ucp_requests
[1717833292.371766] [eu-a2p-437:82761:0]          mpool.c:38   UCX  WARN  object 0x2aec2c0 was not returned to mpool ucp_requests
[1717833292.371769] [eu-a2p-437:82761:0]          mpool.c:38   UCX  WARN  object 0x2aec480 was not returned to mpool ucp_requests
[1717833292.371772] [eu-a2p-437:82761:0]          mpool.c:38   UCX  WARN  object 0x2aec640 was not returned to mpool ucp_requests
[1717833292.371776] [eu-a2p-437:82761:0]          mpool.c:38   UCX  WARN  object 0x2aec800 was not returned to mpool ucp_requests
[1717833292.371779] [eu-a2p-437:82761:0]          mpool.c:38   UCX  WARN  object 0x2aec9c0 was not returned to mpool ucp_requests
[1717833292.371783] [eu-a2p-437:82761:0]          mpool.c:38   UCX  WARN  object 0x2aecb80 was not returned to mpool ucp_requests
[1717833292.371786] [eu-a2p-437:82761:0]          mpool.c:38   UCX  WARN  object 0x2aecd40 was not returned to mpool ucp_requests
[1717833292.372205] [eu-a2p-437:82759:0]          mpool.c:38   UCX  WARN  object 0x4115300 was not returned to mpool ucp_requests
[1717833292.372232] [eu-a2p-437:82759:0]          mpool.c:38   UCX  WARN  object 0x41154c0 was not returned to mpool ucp_requests
[1717833292.372237] [eu-a2p-437:82759:0]          mpool.c:38   UCX  WARN  object 0x4115680 was not returned to mpool ucp_requests
[1717833292.372245] [eu-a2p-437:82759:0]          mpool.c:38   UCX  WARN  object 0x4115840 was not returned to mpool ucp_requests
[1717833292.372248] [eu-a2p-437:82759:0]          mpool.c:38   UCX  WARN  object 0x4115a00 was not returned to mpool ucp_requests
[1717833292.372251] [eu-a2p-437:82759:0]          mpool.c:38   UCX  WARN  object 0x4115bc0 was not returned to mpool ucp_requests
[1717833292.372254] [eu-a2p-437:82759:0]          mpool.c:38   UCX  WARN  object 0x4115d80 was not returned to mpool ucp_requests
[1717833292.372257] [eu-a2p-437:82759:0]          mpool.c:38   UCX  WARN  object 0x4115f40 was not returned to mpool ucp_requests
[1717833292.372260] [eu-a2p-437:82759:0]          mpool.c:38   UCX  WARN  object 0x4116100 was not returned to mpool ucp_requests
[1717833292.372263] [eu-a2p-437:82759:0]          mpool.c:38   UCX  WARN  object 0x4116480 was not returned to mpool ucp_requests
[1717833292.372267] [eu-a2p-437:82759:0]          mpool.c:38   UCX  WARN  object 0x4116640 was not returned to mpool ucp_requests
[1717833292.372270] [eu-a2p-437:82759:0]          mpool.c:38   UCX  WARN  object 0x4116800 was not returned to mpool ucp_requests
[1717833292.372273] [eu-a2p-437:82759:0]          mpool.c:38   UCX  WARN  object 0x41169c0 was not returned to mpool ucp_requests
[1717833292.372280] [eu-a2p-437:82759:0]          mpool.c:38   UCX  WARN  object 0x4116b80 was not returned to mpool ucp_requests
[1717833292.372284] [eu-a2p-437:82759:0]          mpool.c:38   UCX  WARN  object 0x4116d40 was not returned to mpool ucp_requests
[1717833292.393926] [eu-a2p-437:82760:0]          mpool.c:38   UCX  WARN  object 0x45f7f40 was not returned to mpool ucp_requests
[1717833292.393954] [eu-a2p-437:82760:0]          mpool.c:38   UCX  WARN  object 0x45f89c0 was not returned to mpool ucp_requests


           ************************************************************
           *        Program running with 4 parallel MPI-processes     *
           *              working on a common directory               *
           ************************************************************

Diagonalization of the overlap matrix:
Smallest eigenvalue                        ... 4.028e-04
Time for diagonalization                   ...    0.020 sec
Threshold for overlap eigenvalues          ... 1.000e-08
Number of eigenvalues below threshold      ... 0
Time for construction of square roots      ...    0.210 sec
Total time needed                          ...    0.430 sec

-------------------
DFT GRID GENERATION
-------------------

General Integration Accuracy     IntAcc      ... 4.959
Radial Grid Type                 RadialGrid  ... OptM3 with GC (2021)
Angular Grid (max. ang.)         AngularGrid ... 6 (Lebedev-590)
Angular grid pruning method      GridPruning ... 4 (adaptive)
Weight generation scheme         WeightScheme... Becke
Basis function cutoff            BFCut       ... 1.0000e-11
Integration weight cutoff        WCut        ... 1.0000e-14
Angular grids for H and He will be reduced by one unit
Partially contracted basis set               ... off
Rotationally invariant grid construction     ... off

Total number of grid points                  ...   547842
Total number of batches                      ...     8587
Average number of points per batch           ...       63
Average number of grid points per atom       ...    11180
Time for grid setup =   23.230 sec

--------------------
COSX GRID GENERATION
--------------------

GRIDX 1
-------
General Integration Accuracy     IntAcc      ... 4.020
Radial Grid Type                 RadialGrid  ... OptM3 with GC (2021)
Angular Grid (max. ang.)         AngularGrid ... 2 (Lebedev-110)
Angular grid pruning method      GridPruning ... 4 (adaptive)
Weight generation scheme         WeightScheme... Becke
Basis function cutoff            BFCut       ... 1.0000e-11
Integration weight cutoff        WCut        ... 1.0000e-14
Angular grids for H and He will be reduced by one unit
Partially contracted basis set               ... on
Rotationally invariant grid construction     ... off

Total number of grid points                  ...    59388
Total number of batches                      ...      953
Average number of points per batch           ...       62
Average number of grid points per atom       ...     1212
UseSFitting                                  ... on

GRIDX 2
-------
General Integration Accuracy     IntAcc      ... 4.338
Radial Grid Type                 RadialGrid  ... OptM3 with GC (2021)
Angular Grid (max. ang.)         AngularGrid ... 3 (Lebedev-194)
Angular grid pruning method      GridPruning ... 4 (adaptive)
Weight generation scheme         WeightScheme... Becke
Basis function cutoff            BFCut       ... 1.0000e-11
Integration weight cutoff        WCut        ... 1.0000e-14
Angular grids for H and He will be reduced by one unit
Partially contracted basis set               ... on
Rotationally invariant grid construction     ... off

Total number of grid points                  ...   129353
Total number of batches                      ...     2046
Average number of points per batch           ...       63
Average number of grid points per atom       ...     2640
UseSFitting                                  ... on

GRIDX 3
-------
General Integration Accuracy     IntAcc      ... 4.871
Radial Grid Type                 RadialGrid  ... OptM3 with GC (2021)
Angular Grid (max. ang.)         AngularGrid ... 4 (Lebedev-302)
Angular grid pruning method      GridPruning ... 4 (adaptive)
Weight generation scheme         WeightScheme... Becke
Basis function cutoff            BFCut       ... 1.0000e-11
Integration weight cutoff        WCut        ... 1.0000e-14
Angular grids for H and He will be reduced by one unit
Partially contracted basis set               ... on
Rotationally invariant grid construction     ... off

Total number of grid points                  ...   246865
Total number of batches                      ...     3883
Average number of points per batch           ...       63
Average number of grid points per atom       ...     5038
UseSFitting                                  ... on

Time for X-Grid setup             =    3.948 sec


--------------------
CPCM SOLVATION MODEL
--------------------
CPCM parameters:
  Epsilon                                         ...      80.4000
  Refrac                                          ...       1.3300
  Rsolv                                           ...       1.3000
  Surface type                                    ... GAUSSIAN VDW
  Epsilon function type                           ...         CPCM
Radii:
 Radius for O  used is    3.4469 Bohr (=   1.8240 Ang.)
 Radius for C  used is    3.8550 Bohr (=   2.0400 Ang.)
 Radius for H  used is    2.4944 Bohr (=   1.3200 Ang.)
Calculating surface                               ...        done! (  0.0s)
GEPOL surface points                              ...         2598
GEPOL Volume                                      ...    2774.9682
GEPOL Surface-area                                ...    1433.4357
Calculating surface distance matrix               ...        done! (  0.1s)
Performing Cholesky decomposition & store         ...        done! (  0.3s)
Overall time for CPCM initialization              ...                 0.4s
--------------
SCF ITERATIONS
--------------
ITER       Energy         Delta-E        Max-DP      RMS-DP      [F,P]     Damp
               ***  Starting incremental Fock matrix formation  ***
  0  -1040.0495522872   0.000000000000 0.00695121  0.00007988  0.0400015 0.7000
                      *** Initiating the SOSCF procedure ***
                      *** Re-Reading the Fockian *** 
                      *** Removing any level shift *** 
ITER      Energy       Delta-E        Grad      Rot      Max-DP    RMS-DP
  1  -1040.05071084  -0.0011585522  0.001890  0.001890  0.021282  0.000259
               *** Restarting incremental Fock matrix formation ***
  2  -1040.05392585  -0.0032150095  0.000969  0.001753  0.006869  0.000074
  3  -1040.05402644  -0.0001005946  0.000149  0.000463  0.001193  0.000020
  4  -1040.05402533   0.0000011087  0.000318  0.000366  0.000850  0.000011
  5  -1040.05402869  -0.0000033538  0.000028  0.000062  0.000160  0.000003
  6  -1040.05402869   0.0000000015  0.000028  0.000044  0.000077  0.000001
  7  -1040.05402877  -0.0000000804  0.000005  0.000017  0.000028  0.000000
  8  -1040.05402876   0.0000000061  0.000006  0.000014  0.000013  0.000000
                  ***Gradient check signals convergence***
              ***Rediagonalizing the Fockian in SOSCF/NRSCF***

               *****************************************************
               *                     SUCCESS                       *
               *           SCF CONVERGED AFTER   9 CYCLES          *
               *****************************************************

Old exchange energy                            =    -28.251785080 Eh
New exchange energy                            =    -28.251797978 Eh
Exchange energy change after final integration =     -0.000012899 Eh
Total energy after final integration           =  -1040.054041678 Eh
Final COS-X integration done in                =    48.482 sec
Total Energy       :        -1040.05404168 Eh          -28301.30928 eV
  Last Energy change         ...   -1.7923e-08  Tolerance :   1.0000e-08
  Last MAX-Density change    ...    3.5527e-15  Tolerance :   1.0000e-07
             **** THE GBW FILE WAS UPDATED (UQ2_2e_0H_B3LYP_631Gd_opt.gbw) ****
             **** DENSITY UQ2_2e_0H_B3LYP_631Gd_opt.scfp WAS UPDATED ****
             **** ENERGY FILE WAS UPDATED (UQ2_2e_0H_B3LYP_631Gd_opt.en.tmp) ****
             **** THE GBW FILE WAS UPDATED (UQ2_2e_0H_B3LYP_631Gd_opt.gbw) ****
             **** DENSITY UQ2_2e_0H_B3LYP_631Gd_opt.scfp WAS UPDATED ****
Total SCF time: 0 days 0 hours 5 min 16 sec 

Maximum memory used throughout the entire SCF-calculation: 195.3 MB

-------------------------   --------------------
FINAL SINGLE POINT ENERGY     -1040.054041678328
-------------------------   --------------------


           ************************************************************
           *        Program running with 4 parallel MPI-processes     *
           *              working on a common directory               *
           ************************************************************
------------------------------------------------------------------------------
                         ORCA SCF GRADIENT CALCULATION
------------------------------------------------------------------------------

 ... reading COSX grid (gridx3)
Gradient of the Kohn-Sham DFT energy:
Kohn-Sham wavefunction type      ... RKS
Hartree-Fock exchange scaling    ...    0.200
Number of operators              ...    1
Number of atoms                  ...   49
Basis set dimensions             ...  374
Integral neglect threshold       ... 2.5e-11
Integral primitive cutoff        ... 2.5e-12
SHARK Integral package           ... ON

Nuc. rep. gradient       (SHARK) ... done (  0.0 sec)
HCore & Overlap gradient (SHARK) ... done (  0.5 sec)
RI-J gradient            (SHARK) ... done (  2.1 sec)
COSX-gradient                    ... done ( 39.4 sec)
Exchange-correlation gradient    ... done

------------------
CARTESIAN GRADIENT
------------------

   1   O   :   -0.000189929    0.000265692   -0.000086064
   2   C   :    0.000858637   -0.000295434    0.000636763
   3   C   :   -0.001201340    0.000969367   -0.000820207
   4   O   :    0.000186690   -0.000917214    0.000629507
   5   C   :   -0.000262690    0.000575647   -0.000729575
   6   C   :    0.000538199    0.000167682    0.000118227
   7   O   :   -0.000072420   -0.000419328    0.000433720
   8   C   :    0.000146251    0.000240240   -0.000609114
   9   C   :   -0.000889778   -0.000268165   -0.000567893
  10   C   :    0.000271734    0.000019625   -0.000492745
  11   C   :    0.000908846    0.000878036    0.000221193
  12   C   :   -0.000433804   -0.000833298   -0.000269485
  13   C   :   -0.000171167    0.000120472   -0.000191801
  14   C   :    0.000825570    0.000562901   -0.000676191
  15   C   :   -0.000168608    0.000542530    0.000734120
  16   C   :   -0.001046931   -0.001220759   -0.000557372
  17   C   :   -0.000264185   -0.000580908   -0.000057837
  18   O   :   -0.000134078    0.000461021    0.000072801
  19   H   :    0.000154777   -0.000228175   -0.000078066
  20   H   :    0.000071096   -0.000046796    0.000218162
  21   H   :    0.000040011   -0.000132118    0.000395748
  22   H   :   -0.000030844   -0.000073422   -0.000070046
  23   H   :    0.000059306    0.000040951    0.000262267
  24   H   :   -0.000005559    0.000096720    0.000113618
  25   H   :   -0.000294209   -0.000158176    0.000285353
  26   H   :   -0.000092144    0.000116641    0.000270320
  27   H   :    0.000381975   -0.000131267    0.000241611
  28   H   :   -0.000283902   -0.000070361    0.000402081
  29   H   :    0.000234433    0.000331124   -0.000090526
  30   H   :   -0.000044450   -0.000242268   -0.000085337
  31   H   :   -0.000010778   -0.000105368   -0.000185511
  32   H   :   -0.000068572    0.000049642   -0.000091154
  33   H   :   -0.000057779   -0.000444644    0.000001447
  34   H   :    0.000170116    0.000148326    0.000130915
  35   H   :    0.000314765   -0.000202995   -0.000086226
  36   C   :   -0.000139058    0.001475748    0.001321475
  37   H   :    0.000350064   -0.000470646   -0.000523312
  38   H   :   -0.000377732    0.000078878    0.000002506
  39   C   :    0.001129926   -0.000267332   -0.000499436
  40   H   :   -0.000309854    0.000053224    0.000116903
  41   C   :   -0.000284630   -0.000213623    0.000156824
  42   C   :    0.000009744    0.000024609    0.000035103
  43   H   :    0.000070165   -0.000070227    0.000012416
  44   H   :    0.000002128    0.000086245    0.000054027
  45   H   :    0.000037786   -0.000014716   -0.000051529
  46   C   :    0.000000009    0.000171158   -0.000023436
  47   H   :   -0.000038279    0.000011578    0.000008595
  48   H   :    0.000009155   -0.000087570    0.000053171
  49   H   :    0.000058327    0.000001808   -0.000081122

Difference to translation invariance:
           :   -0.0000430131   -0.0000049486    0.0000048848

Difference to rotation invariance:
           :    0.0018928272   -0.0022438756   -0.0014190903

Norm of the cartesian gradient     ...    0.0051329835
RMS gradient                       ...    0.0004233613
MAX gradient                       ...    0.0014757478

-------
TIMINGS
-------

Total SCF gradient time            ...       64.425 sec

One electron gradient       ....       0.485 sec  (  0.8%)
RI-J Coulomb gradient       ....       2.062 sec  (  3.2%)
COSX gradient               ....      39.436 sec  ( 61.2%)
XC gradient                 ....      11.770 sec  ( 18.3%)
CPCM gradient               ....       1.102 sec  (  1.7%)
   A-Matrix (El+Nuc)        ....       0.267 sec  (  0.4%)
   Potential                ....       0.836 sec  (  1.3%)

Maximum memory used throughout the entire SCFGRAD-calculation: 121.6 MB
------------------------------------------------------------------------------
                         ORCA GEOMETRY RELAXATION STEP
------------------------------------------------------------------------------

Reading the OPT-File                    .... done
Getting information on internals        .... done
Copying old internal coords+grads       .... done
Making the new internal coordinates     .... (new redundants).... done
Validating the new internal coordinates .... (new redundants).... done
Calculating the B-matrix                .... done
Calculating the G,G- and P matrices     .... done
Transforming gradient to internals      .... done
Projecting the internal gradient        .... done
Number of atoms                         ....  49
Number of internal coordinates          .... 234
Current Energy                          .... -1040.054041678 Eh
Current gradient norm                   ....     0.005132983 Eh/bohr
Maximum allowed component of the step   ....  0.300
Current trust radius                    ....  0.300
Updating the Hessian (BFGS)             .... done
Forming the augmented Hessian           .... done
Diagonalizing the augmented Hessian     .... done
Last element of RFO vector              ....  0.975730078
Lowest eigenvalues of augmented Hessian:
 -0.000056000  0.000317710  0.003011553  0.005513453  0.009129734
Length of the computed step             ....  0.224423485
The final length of the internal step   ....  0.224423485
Converting the step to cartesian space:
 Initial RMS(Int)=    0.0146710222
Transforming coordinates:
 Iter   0:  RMS(Cart)=    0.0266789686 RMS(Int)=    0.0146573351
 Iter   1:  RMS(Cart)=    0.0010133336 RMS(Int)=    0.0007708813
 Iter   2:  RMS(Cart)=    0.0000862330 RMS(Int)=    0.0000508809
 Iter   3:  RMS(Cart)=    0.0000073974 RMS(Int)=    0.0000055940
 Iter   4:  RMS(Cart)=    0.0000006329 RMS(Int)=    0.0000003800
 Iter   5:  RMS(Cart)=    0.0000000543 RMS(Int)=    0.0000000406
done
Storing new coordinates                 .... done

                                .--------------------.
          ----------------------|Geometry convergence|-------------------------
          Item                value                   Tolerance       Converged
          ---------------------------------------------------------------------
          Energy change      -0.0000286759            0.0000002000      NO
          RMS gradient        0.0002446327            0.0000080000      NO
          MAX gradient        0.0011997201            0.0000300000      NO
          RMS step            0.0146710222            0.0001000000      NO
          MAX step            0.0913273733            0.0002000000      NO
          ........................................................
          Max(Bonds)      0.0007      Max(Angles)    0.39
          Max(Dihed)        5.23      Max(Improp)    0.00
          ---------------------------------------------------------------------

The optimization has not yet converged - more geometry cycles are needed


    ---------------------------------------------------------------------------
                         Redundant Internal Coordinates
                            (Angstroem and degrees)

        Definition                    Value    dE/dq     Step     New-Value
    ----------------------------------------------------------------------------
     1. B(C   1,O   0)                1.3095 -0.000318  0.0000    1.3095   
     2. B(C   2,C   1)                1.4325 -0.000026  0.0002    1.4327   
     3. B(O   3,C   2)                1.4053 -0.000006  0.0002    1.4055   
     4. B(C   4,O   3)                1.4233  0.000087 -0.0002    1.4232   
     5. B(C   5,C   2)                1.4018 -0.000588 -0.0003    1.4015   
     6. B(O   6,C   5)                1.4041 -0.000106 -0.0001    1.4040   
     7. B(C   7,O   6)                1.4242  0.000495  0.0001    1.4243   
     8. B(C   8,C   1)                1.4370  0.000234  0.0002    1.4372   
     9. B(C   9,C   8)                1.5161  0.000136 -0.0001    1.5159   
    10. B(C  10,C   8)                1.4155 -0.000067  0.0001    1.4156   
    11. B(C  11,C  10)                1.5291  0.000556 -0.0002    1.5289   
    12. B(C  12,C  11)                1.5136 -0.000323 -0.0001    1.5135   
    13. B(C  13,C  12)                1.3459 -0.000486  0.0001    1.3460   
    14. B(C  14,C  13)                1.5166  0.000452 -0.0002    1.5164   
    15. B(C  15,C  13)                1.5206 -0.000421 -0.0001    1.5205   
    16. B(C  16,C  10)                1.4368  0.000259 -0.0006    1.4362   
    17. B(C  16,C   5)                1.4311  0.000246  0.0004    1.4315   
    18. B(O  17,C  16)                1.3165  0.000321 -0.0002    1.3162   
    19. B(H  18,C   4)                1.0966 -0.000072  0.0000    1.0966   
    20. B(H  19,C   4)                1.1016 -0.000194 -0.0001    1.1015   
    21. B(H  20,C   4)                1.0956  0.000103  0.0000    1.0956   
    22. B(H  21,C   7)                1.0964 -0.000090 -0.0000    1.0964   
    23. B(H  22,C   7)                1.0948 -0.000216  0.0000    1.0948   
    24. B(H  23,C   7)                1.1020 -0.000062 -0.0001    1.1019   
    25. B(H  24,C   9)                1.0969 -0.000246 -0.0007    1.0962   
    26. B(H  25,C   9)                1.0950 -0.000220  0.0006    1.0956   
    27. B(H  26,C   9)                1.1040  0.000114  0.0003    1.1043   
    28. B(H  27,C  11)                1.1025 -0.000313  0.0002    1.1026   
    29. B(H  28,C  11)                1.0933  0.000187  0.0000    1.0933   
    30. B(H  29,C  12)                1.0926  0.000112 -0.0001    1.0925   
    31. B(H  30,C  14)                1.0960 -0.000026 -0.0000    1.0960   
    32. B(H  31,C  14)                1.1006  0.000060 -0.0001    1.1006   
    33. B(H  32,C  14)                1.0979 -0.000210  0.0000    1.0979   
    34. B(H  33,C  15)                1.0967 -0.000024 -0.0001    1.0967   
    35. B(H  34,C  15)                1.0988 -0.000196 -0.0001    1.0987   
    36. B(C  35,C  15)                1.5620  0.000884  0.0004    1.5624   
    37. B(H  36,C  35)                1.0968 -0.000082 -0.0000    1.0968   
    38. B(H  37,C  35)                1.0992 -0.000320  0.0002    1.0994   
    39. B(C  38,C  35)                1.5050 -0.000495 -0.0001    1.5049   
    40. B(H  39,C  38)                1.0917 -0.000092 -0.0001    1.0916   
    41. B(C  40,C  38)                1.3455  0.000121  0.0001    1.3455   
    42. B(C  41,C  40)                1.5110 -0.000112  0.0000    1.5110   
    43. B(H  42,C  41)                1.0995 -0.000084 -0.0000    1.0995   
    44. B(H  43,C  41)                1.0929 -0.000049 -0.0000    1.0929   
    45. B(H  44,C  41)                1.0996 -0.000019 -0.0000    1.0996   
    46. B(C  45,C  40)                1.5125 -0.000042 -0.0001    1.5124   
    47. B(H  46,C  45)                1.0954 -0.000021 -0.0000    1.0954   
    48. B(H  47,C  45)                1.0999 -0.000062 -0.0000    1.0999   
    49. B(H  48,C  45)                1.0999 -0.000060  0.0000    1.0999   
    50. A(O   0,C   1,C   8)          122.97  0.000195    0.15    123.12   
    51. A(C   2,C   1,C   8)          114.57 -0.000072   -0.07    114.49   
    52. A(O   0,C   1,C   2)          122.47 -0.000122   -0.08    122.38   
    53. A(C   1,C   2,C   5)          122.92  0.000448    0.06    122.99   
    54. A(C   1,C   2,O   3)          119.06 -0.001200   -0.07    118.99   
    55. A(O   3,C   2,C   5)          117.97  0.000752    0.00    117.97   
    56. A(C   2,O   3,C   4)          113.17 -0.000472   -0.03    113.14   
    57. A(H  18,C   4,H  19)          108.62 -0.000076   -0.00    108.62   
    58. A(H  18,C   4,H  20)          109.74 -0.000318   -0.02    109.72   
    59. A(H  19,C   4,H  20)          109.64  0.000209   -0.01    109.63   
    60. A(O   3,C   4,H  19)          111.48  0.000225    0.00    111.48   
    61. A(O   3,C   4,H  20)          110.08 -0.000316    0.02    110.10   
    62. A(O   3,C   4,H  18)          107.22  0.000268    0.02    107.24   
    63. A(C   2,C   5,C  16)          122.87 -0.000235    0.00    122.87   
    64. A(C   2,C   5,O   6)          117.70  0.000046    0.00    117.70   
    65. A(O   6,C   5,C  16)          119.37  0.000186   -0.00    119.37   
    66. A(C   5,O   6,C   7)          113.75  0.000011   -0.00    113.75   
    67. A(H  22,C   7,H  23)          109.67  0.000145    0.04    109.71   
    68. A(H  21,C   7,H  23)          108.57 -0.000045   -0.00    108.57   
    69. A(O   6,C   7,H  22)          110.18 -0.000172   -0.00    110.18   
    70. A(O   6,C   7,H  23)          111.37  0.000038   -0.02    111.35   
    71. A(O   6,C   7,H  21)          107.05  0.000080    0.00    107.05   
    72. A(H  21,C   7,H  22)          109.95 -0.000049   -0.02    109.93   
    73. A(C   9,C   8,C  10)          122.48  0.000701   -0.16    122.32   
    74. A(C   1,C   8,C   9)          114.99 -0.000429    0.17    115.15   
    75. A(C   1,C   8,C  10)          122.53 -0.000273   -0.01    122.52   
    76. A(H  25,C   9,H  26)          106.74  0.000054   -0.23    106.51   
    77. A(C   8,C   9,H  26)          112.67  0.000017    0.26    112.93   
    78. A(H  24,C   9,H  26)          105.06 -0.000420    0.18    105.23   
    79. A(H  24,C   9,H  25)          108.89  0.000083    0.26    109.15   
    80. A(C   8,C   9,H  25)          113.29 -0.000041   -0.04    113.25   
    81. A(C   8,C   9,H  24)          109.81  0.000275   -0.39    109.41   
    82. A(C   8,C  10,C  11)          121.72 -0.000318   -0.11    121.61   
    83. A(C  11,C  10,C  16)          115.92  0.000123    0.04    115.95   
    84. A(C   8,C  10,C  16)          122.36  0.000194    0.08    122.44   
    85. A(C  10,C  11,C  12)          113.83  0.000142    0.04    113.87   
    86. A(H  27,C  11,H  28)          107.61  0.000121    0.00    107.62   
    87. A(C  10,C  11,H  28)          106.74 -0.000460   -0.01    106.73   
    88. A(C  12,C  11,H  27)          107.75 -0.000482   -0.06    107.69   
    89. A(C  10,C  11,H  27)          110.22  0.000282   -0.02    110.21   
    90. A(C  12,C  11,H  28)          110.52  0.000414    0.04    110.57   
    91. A(C  13,C  12,H  29)          116.56 -0.000275    0.03    116.59   
    92. A(C  11,C  12,H  29)          114.18 -0.000154    0.01    114.19   
    93. A(C  11,C  12,C  13)          129.25  0.000429   -0.03    129.22   
    94. A(C  14,C  13,C  15)          115.43 -0.000208    0.08    115.51   
    95. A(C  12,C  13,C  15)          124.42  0.000582   -0.08    124.34   
    96. A(C  12,C  13,C  14)          120.12 -0.000374   -0.00    120.12   
    97. A(H  31,C  14,H  32)          106.05 -0.000194   -0.01    106.04   
    98. A(C  13,C  14,H  32)          112.05  0.000651    0.04    112.08   
    99. A(H  30,C  14,H  31)          107.89 -0.000001    0.02    107.91   
   100. A(C  13,C  14,H  31)          110.76 -0.000220    0.02    110.77   
   101. A(C  13,C  14,H  30)          111.71 -0.000135   -0.03    111.68   
   102. A(H  30,C  14,H  32)          108.13 -0.000123   -0.03    108.10   
   103. A(H  34,C  15,C  35)          108.56  0.000473   -0.01    108.54   
   104. A(H  33,C  15,C  35)          106.80  0.000018   -0.07    106.73   
   105. A(C  13,C  15,C  35)          115.75 -0.000582    0.04    115.79   
   106. A(H  33,C  15,H  34)          106.60 -0.000048    0.02    106.61   
   107. A(C  13,C  15,H  34)          108.76 -0.000027    0.08    108.84   
   108. A(C  13,C  15,H  33)          110.00  0.000206   -0.06    109.94   
   109. A(C  10,C  16,O  17)          123.88  0.000465    0.04    123.92   
   110. A(C   5,C  16,O  17)          121.38 -0.000402    0.02    121.40   
   111. A(C   5,C  16,C  10)          114.72 -0.000062   -0.06    114.66   
   112. A(C  15,C  35,H  36)          107.03 -0.000541   -0.02    107.02   
   113. A(H  37,C  35,C  38)          109.31 -0.000111   -0.02    109.29   
   114. A(H  36,C  35,C  38)          111.09  0.000798    0.02    111.11   
   115. A(C  15,C  35,C  38)          115.07 -0.000442    0.05    115.12   
   116. A(H  36,C  35,H  37)          106.76 -0.000094   -0.01    106.75   
   117. A(C  15,C  35,H  37)          107.18  0.000394   -0.02    107.16   
   118. A(H  39,C  38,C  40)          116.56 -0.000331    0.00    116.56   
   119. A(C  35,C  38,C  40)          128.71  0.000007    0.01    128.72   
   120. A(C  35,C  38,H  39)          114.74  0.000325   -0.02    114.72   
   121. A(C  41,C  40,C  45)          114.26 -0.000015    0.00    114.27   
   122. A(C  38,C  40,C  45)          120.84  0.000084    0.00    120.85   
   123. A(C  38,C  40,C  41)          124.89 -0.000069   -0.01    124.89   
   124. A(H  43,C  41,H  44)          107.87 -0.000003    0.00    107.87   
   125. A(H  42,C  41,H  44)          106.25  0.000053    0.01    106.26   
   126. A(C  40,C  41,H  44)          110.54  0.000036    0.03    110.58   
   127. A(H  42,C  41,H  43)          108.00 -0.000011   -0.01    107.99   
   128. A(C  40,C  41,H  43)          113.31  0.000023   -0.01    113.30   
   129. A(C  40,C  41,H  42)          110.57 -0.000094   -0.02    110.55   
   130. A(H  47,C  45,H  48)          106.25  0.000012    0.00    106.25   
   131. A(H  46,C  45,H  48)          108.13  0.000017   -0.00    108.13   
   132. A(C  40,C  45,H  48)          111.02 -0.000139   -0.01    111.01   
   133. A(H  46,C  45,H  47)          108.13 -0.000065   -0.00    108.13   
   134. A(C  40,C  45,H  47)          111.16  0.000128    0.01    111.16   
   135. A(C  40,C  45,H  46)          111.92  0.000044    0.00    111.93   
   136. D(C   5,C   2,C   1,O   0)   -178.94  0.000043    0.01   -178.92   
   137. D(C   5,C   2,C   1,C   8)      1.56 -0.000033   -0.07      1.50   
   138. D(O   3,C   2,C   1,O   0)     -1.56  0.000052    0.00     -1.56   
   139. D(O   3,C   2,C   1,C   8)    178.94 -0.000023   -0.08    178.86   
   140. D(C   4,O   3,C   2,C   5)   -115.50  0.000064    0.07   -115.43   
   141. D(C   4,O   3,C   2,C   1)     66.99  0.000060    0.08     67.07   
   142. D(H  20,C   4,O   3,C   2)    -58.41 -0.000289   -0.32    -58.73   
   143. D(H  19,C   4,O   3,C   2)     63.49 -0.000091   -0.33     63.17   
   144. D(H  18,C   4,O   3,C   2)   -177.74  0.000111   -0.32   -178.06   
   145. D(C  16,C   5,C   2,C   1)     -0.14  0.000032   -0.00     -0.15   
   146. D(C  16,C   5,C   2,O   3)   -177.55  0.000071    0.01   -177.54   
   147. D(O   6,C   5,C   2,O   3)     -0.37  0.000006    0.01     -0.37   
   148. D(O   6,C   5,C   2,C   1)    177.03 -0.000033   -0.01    177.02   
   149. D(C   7,O   6,C   5,C   2)    116.36 -0.000010    0.10    116.46   
   150. D(C   7,O   6,C   5,C  16)    -66.37 -0.000085    0.10    -66.27   
   151. D(H  23,C   7,O   6,C   5)    -63.66 -0.000084   -0.14    -63.80   
   152. D(H  22,C   7,O   6,C   5)     58.27  0.000008   -0.10     58.17   
   153. D(H  21,C   7,O   6,C   5)    177.81 -0.000099   -0.13    177.68   
   154. D(C  10,C   8,C   1,C   2)     -1.61  0.000067    0.06     -1.55   
   155. D(C  10,C   8,C   1,O   0)    178.89 -0.000007   -0.02    178.88   
   156. D(C   9,C   8,C   1,C   2)    179.20  0.000141   -0.05    179.15   
   157. D(C   9,C   8,C   1,O   0)     -0.29  0.000067   -0.13     -0.42   
   158. D(H  26,C   9,C   8,C  10)    -99.89 -0.000207    5.12    -94.76   
   159. D(H  25,C   9,C   8,C  10)     21.42 -0.000154    4.98     26.40   
   160. D(H  25,C   9,C   8,C   1)   -159.39 -0.000236    5.09   -154.30   
   161. D(H  24,C   9,C   8,C  10)    143.40  0.000126    5.00    148.39   
   162. D(H  26,C   9,C   8,C   1)     79.30 -0.000289    5.23     84.54   
   163. D(H  24,C   9,C   8,C   1)    -37.41  0.000044    5.11    -32.31   
   164. D(C  16,C  10,C   8,C   1)      0.25 -0.000089    0.01      0.26   
   165. D(C  11,C  10,C   8,C   9)      0.29 -0.000105   -0.00      0.29   
   166. D(C  11,C  10,C   8,C   1)   -178.84 -0.000017   -0.12   -178.96   
   167. D(C  16,C  10,C   8,C   9)    179.38 -0.000177    0.13    179.51   
   168. D(H  28,C  11,C  10,C   8)   -162.67 -0.000014    0.14   -162.53   
   169. D(H  28,C  11,C  10,C  16)     18.18  0.000052    0.01     18.19   
   170. D(H  27,C  11,C  10,C  16)    134.77  0.000084    0.00    134.77   
   171. D(H  27,C  11,C  10,C   8)    -46.08  0.000017    0.13    -45.95   
   172. D(C  12,C  11,C  10,C  16)   -104.03 -0.000233   -0.06   -104.09   
   173. D(C  12,C  11,C  10,C   8)     75.11 -0.000300    0.07     75.18   
   174. D(H  29,C  12,C  11,H  28)   -178.38 -0.000065    0.08   -178.29   
   175. D(H  29,C  12,C  11,H  27)     64.29 -0.000158    0.09     64.38   
   176. D(H  29,C  12,C  11,C  10)    -58.27 -0.000261    0.13    -58.14   
   177. D(C  13,C  12,C  11,H  28)      1.80 -0.000021    0.08      1.87   
   178. D(C  13,C  12,C  11,H  27)   -115.53 -0.000113    0.08   -115.45   
   179. D(C  13,C  12,C  11,C  10)    121.90 -0.000217    0.12    122.02   
   180. D(C  15,C  13,C  12,H  29)   -179.05 -0.000037    0.13   -178.93   
   181. D(C  15,C  13,C  12,C  11)      0.77 -0.000082    0.13      0.90   
   182. D(C  14,C  13,C  12,H  29)     -1.02 -0.000026    0.14     -0.88   
   183. D(C  14,C  13,C  12,C  11)    178.80 -0.000071    0.15    178.95   
   184. D(H  32,C  14,C  13,C  15)    -58.93 -0.000012   -1.03    -59.95   
   185. D(H  32,C  14,C  13,C  12)    122.87 -0.000038   -1.04    121.84   
   186. D(H  31,C  14,C  13,C  15)     59.26  0.000020   -1.00     58.26   
   187. D(H  31,C  14,C  13,C  12)   -118.94 -0.000006   -1.01   -119.95   
   188. D(H  30,C  14,C  13,C  15)    179.56 -0.000222   -0.99    178.57   
   189. D(H  30,C  14,C  13,C  12)      1.36 -0.000248   -1.00      0.36   
   190. D(C  35,C  15,C  13,C  14)     92.41  0.000078   -0.00     92.41   
   191. D(C  35,C  15,C  13,C  12)    -89.48  0.000085    0.01    -89.47   
   192. D(H  34,C  15,C  13,C  14)    -30.06 -0.000112   -0.08    -30.14   
   193. D(H  34,C  15,C  13,C  12)    148.05 -0.000105   -0.07    147.98   
   194. D(H  33,C  15,C  13,C  14)   -146.46 -0.000154   -0.11   -146.57   
   195. D(H  33,C  15,C  13,C  12)     31.65 -0.000147   -0.10     31.55   
   196. D(O  17,C  16,C   5,C   2)    179.76 -0.000074    0.01    179.77   
   197. D(C  10,C  16,C   5,O   6)   -178.38  0.000021    0.08   -178.30   
   198. D(C  10,C  16,C   5,C   2)     -1.25 -0.000049    0.07     -1.18   
   199. D(O  17,C  16,C  10,C  11)     -0.70  0.000020    0.11     -0.59   
   200. D(O  17,C  16,C  10,C   8)   -179.84  0.000092   -0.02   -179.86   
   201. D(C   5,C  16,C  10,C  11)   -179.67  0.000004    0.05   -179.62   
   202. D(C   5,C  16,C  10,C   8)      1.19  0.000076   -0.08      1.11   
   203. D(O  17,C  16,C   5,O   6)      2.62 -0.000004    0.02      2.64   
   204. D(C  38,C  35,C  15,H  34)     65.49  0.000104    0.10     65.60   
   205. D(C  38,C  35,C  15,H  33)   -179.92  0.000288    0.08   -179.84   
   206. D(C  38,C  35,C  15,C  13)    -57.08  0.000178   -0.02    -57.11   
   207. D(H  37,C  35,C  15,H  34)   -172.72 -0.000035    0.09   -172.62   
   208. D(H  37,C  35,C  15,H  33)    -58.13  0.000149    0.07    -58.06   
   209. D(H  37,C  35,C  15,C  13)     64.70  0.000040   -0.03     64.67   
   210. D(H  36,C  35,C  15,H  34)    -58.48 -0.000213    0.06    -58.42   
   211. D(H  36,C  35,C  15,H  33)     56.10 -0.000030    0.04     56.14   
   212. D(H  36,C  35,C  15,C  13)    178.94 -0.000139   -0.07    178.87   
   213. D(C  40,C  38,C  35,H  37)    130.42  0.000076   -0.66    129.76   
   214. D(C  40,C  38,C  35,H  36)     12.86 -0.000216   -0.64     12.22   
   215. D(C  40,C  38,C  35,C  15)   -108.95  0.000203   -0.67   -109.62   
   216. D(H  39,C  38,C  35,H  37)    -49.35 -0.000003   -0.56    -49.91   
   217. D(H  39,C  38,C  35,H  36)   -166.92 -0.000295   -0.54   -167.45   
   218. D(H  39,C  38,C  35,C  15)     71.28  0.000123   -0.56     70.71   
   219. D(C  45,C  40,C  38,H  39)      0.15 -0.000024   -0.03      0.12   
   220. D(C  45,C  40,C  38,C  35)   -179.62 -0.000107    0.08   -179.55   
   221. D(C  41,C  40,C  38,H  39)    179.95 -0.000058    0.00    179.96   
   222. D(C  41,C  40,C  38,C  35)      0.18 -0.000140    0.11      0.29   
   223. D(H  44,C  41,C  40,C  45)    -60.30 -0.000051   -0.20    -60.50   
   224. D(H  44,C  41,C  40,C  38)    119.88 -0.000019   -0.23    119.65   
   225. D(H  43,C  41,C  40,C  45)    178.49 -0.000089   -0.22    178.26   
   226. D(H  43,C  41,C  40,C  38)     -1.33 -0.000058   -0.25     -1.58   
   227. D(H  42,C  41,C  40,C  45)     57.08 -0.000022   -0.19     56.89   
   228. D(H  42,C  41,C  40,C  38)   -122.74  0.000010   -0.22   -122.96   
   229. D(H  48,C  45,C  40,C  41)     58.75  0.000032   -0.03     58.72   
   230. D(H  48,C  45,C  40,C  38)   -121.42  0.000002   -0.01   -121.43   
   231. D(H  47,C  45,C  40,C  41)    -59.29  0.000024   -0.04    -59.33   
   232. D(H  47,C  45,C  40,C  38)    120.54 -0.000006   -0.01    120.53   
   233. D(H  46,C  45,C  40,C  41)    179.68 -0.000012   -0.04    179.64   
   234. D(H  46,C  45,C  40,C  38)     -0.49 -0.000042   -0.01     -0.50   
    ----------------------------------------------------------------------------

         *************************************************************
         *                GEOMETRY OPTIMIZATION CYCLE  22            *
         *************************************************************
---------------------------------
CARTESIAN COORDINATES (ANGSTROEM)
---------------------------------
  O      4.086891   -1.593525    1.328650
  C      3.153313   -0.905717    0.720260
  C      3.076343    0.522580    0.801498
  O      4.015879    1.211799    1.587431
  C      5.339704    1.137104    1.070454
  C      2.070192    1.269472    0.173693
  O      2.063905    2.658402    0.379049
  C      2.278600    3.414855   -0.808522
  C      2.131356   -1.512537   -0.087848
  C      2.210597   -3.022221   -0.200443
  C      1.114248   -0.758638   -0.721144
  C      0.023352   -1.428146   -1.557354
  C     -1.035869   -2.129052   -0.734201
  C     -2.366765   -1.929473   -0.711960
  C     -3.248245   -2.775622    0.186057
  C     -3.096279   -0.913418   -1.576420
  C      1.030944    0.670657   -0.607695
  O      0.097283    1.399930   -1.181216
  H      5.992633    1.672256    1.770321
  H      5.414466    1.617740    0.082138
  H      5.656284    0.090907    0.995821
  H      2.210601    4.473627   -0.531941
  H      1.513266    3.173790   -1.553318
  H      3.279276    3.225640   -1.229284
  H      3.260199   -3.335947   -0.160946
  H      1.753264   -3.412104   -1.116512
  H      1.720326   -3.542684    0.641097
  H      0.468089   -2.174258   -2.236566
  H     -0.425493   -0.645062   -2.174290
  H     -0.646725   -2.905763   -0.071711
  H     -2.662021   -3.501571    0.761068
  H     -3.989155   -3.332778   -0.407107
  H     -3.823745   -2.164644    0.893852
  H     -2.573915   -0.792675   -2.533124
  H     -4.097023   -1.301124   -1.811696
  C     -3.248574    0.515663   -0.963609
  H     -3.771288    1.129683   -1.707111
  H     -2.237118    0.934289   -0.861529
  C     -3.945238    0.568410    0.369251
  H     -3.369085    0.160430    1.201860
  C     -5.166133    1.052177    0.662297
  C     -6.119115    1.658837   -0.341219
  H     -6.392225    2.681764   -0.044648
  H     -5.712074    1.698547   -1.354739
  H     -7.058029    1.087569   -0.376880
  C     -5.691475    1.024238    2.080225
  H     -4.973977    0.571891    2.773419
  H     -5.920931    2.038383    2.438741
  H     -6.631282    0.456160    2.141484

----------------------------
CARTESIAN COORDINATES (A.U.)
----------------------------
  NO LB      ZA    FRAG     MASS         X           Y           Z
   0 O     8.0000    0    15.999    7.723106   -3.011326    2.510785
   1 C     6.0000    0    12.011    5.958898   -1.711557    1.361094
   2 C     6.0000    0    12.011    5.813446    0.987532    1.514612
   3 O     8.0000    0    15.999    7.588911    2.289969    2.999809
   4 C     6.0000    0    12.011   10.090578    2.148816    2.022865
   5 C     6.0000    0    12.011    3.912096    2.398955    0.328233
   6 O     8.0000    0    15.999    3.900216    5.023651    0.716299
   7 C     6.0000    0    12.011    4.305930    6.453141   -1.527885
   8 C     6.0000    0    12.011    4.027680   -2.858280   -0.166009
   9 C     6.0000    0    12.011    4.177423   -5.711170   -0.378782
  10 C     6.0000    0    12.011    2.105623   -1.433618   -1.362764
  11 C     6.0000    0    12.011    0.044128   -2.698804   -2.942973
  12 C     6.0000    0    12.011   -1.957509   -4.023326   -1.387439
  13 C     6.0000    0    12.011   -4.472538   -3.646175   -1.345409
  14 C     6.0000    0    12.011   -6.138293   -5.245165    0.351597
  15 C     6.0000    0    12.011   -5.851119   -1.726109   -2.979002
  16 C     6.0000    0    12.011    1.948203    1.267357   -1.148377
  17 O     8.0000    0    15.999    0.183838    2.645484   -2.232174
  18 H     1.0000    0     1.008   11.324436    3.160106    3.345422
  19 H     1.0000    0     1.008   10.231857    3.057085    0.155218
  20 H     1.0000    0     1.008   10.688828    0.171789    1.881829
  21 H     1.0000    0     1.008    4.177430    8.453929   -1.005222
  22 H     1.0000    0     1.008    2.859657    5.997595   -2.935345
  23 H     1.0000    0     1.008    6.196934    6.095576   -2.323010
  24 H     1.0000    0     1.008    6.160883   -6.304027   -0.304144
  25 H     1.0000    0     1.008    3.313190   -6.447942   -2.109901
  26 H     1.0000    0     1.008    3.250944   -6.694703    1.211497
  27 H     1.0000    0     1.008    0.884560   -4.108751   -4.226497
  28 H     1.0000    0     1.008   -0.804066   -1.218991   -4.108813
  29 H     1.0000    0     1.008   -1.222134   -5.491095   -0.135514
  30 H     1.0000    0     1.008   -5.030491   -6.617011    1.438210
  31 H     1.0000    0     1.008   -7.538411   -6.298037   -0.769321
  32 H     1.0000    0     1.008   -7.225831   -4.090585    1.689136
  33 H     1.0000    0     1.008   -4.863994   -1.497938   -4.786910
  34 H     1.0000    0     1.008   -7.742252   -2.458768   -3.423609
  35 C     6.0000    0    12.011   -6.138915    0.974461   -1.820957
  36 H     1.0000    0     1.008   -7.126702    2.134791   -3.225971
  37 H     1.0000    0     1.008   -4.227541    1.765550   -1.628054
  38 C     6.0000    0    12.011   -7.455419    1.074140    0.697783
  39 H     1.0000    0     1.008   -6.366648    0.303169    2.271185
  40 C     6.0000    0    12.011   -9.762576    1.988326    1.251560
  41 C     6.0000    0    12.011  -11.563451    3.134747   -0.644810
  42 H     1.0000    0     1.008  -12.079554    5.067799   -0.084373
  43 H     1.0000    0     1.008  -10.794256    3.209789   -2.560085
  44 H     1.0000    0     1.008  -13.337741    2.055207   -0.712199
  45 C     6.0000    0    12.011  -10.755329    1.935529    3.931056
  46 H     1.0000    0     1.008   -9.399455    1.080717    5.241002
  47 H     1.0000    0     1.008  -11.188937    3.851985    4.608552
  48 H     1.0000    0     1.008  -12.531307    0.862017    4.046817

--------------------------------
INTERNAL COORDINATES (ANGSTROEM)
--------------------------------
 O      0   0   0     0.000000000000     0.00000000     0.00000000
 C      1   0   0     1.309498924506     0.00000000     0.00000000
 C      2   1   0     1.432674111325   122.38444144     0.00000000
 O      3   2   1     1.405503665949   118.99074137   358.44330464
 C      4   3   2     1.423150617891   113.13802224    67.07213227
 C      3   2   1     1.401544894263   122.98685984   181.07705664
 O      6   3   2     1.404042366112   117.70176979   177.02452515
 C      7   6   3     1.424303430469   113.75095407   116.45863750
 C      2   1   3     1.437241603388   123.11984002   179.54364227
 C      9   2   1     1.515949524387   115.15444805   359.57836219
 C      9   2   1     1.415604863409   122.51870275   178.87684782
 C     11   9   2     1.528902325185   121.60974874   181.03757977
 C     12  11   9     1.513539058999   113.87057113    75.17974894
 C     13  12  11     1.345960669152   129.22129964   122.02491381
 C     14  13  12     1.516380477977   120.12205479   178.94638692
 C     14  13  12     1.520476838009   124.34091395     0.90170332
 C      6   3   2     1.431496696060   122.87190044   359.85356298
 O     17   6   3     1.316240747348   121.40227610   179.76876192
 H      5   4   3     1.096594005870   107.24185495   181.94164383
 H      5   4   3     1.101530063120   111.47894270    63.16698193
 H      5   4   3     1.095592286966   110.09976630   301.26904895
 H      8   7   6     1.096411682482   107.04903449   177.67880414
 H      8   7   6     1.094792115464   110.17655776    58.16976770
 H      8   7   6     1.101905359827   111.35051600   296.20295483
 H     10   9   2     1.096196974324   109.41364670   327.69203246
 H     10   9   2     1.095602389108   113.24564005   205.69753724
 H     10   9   2     1.104281115607   112.92698707    84.53568996
 H     12  11   9     1.102634329939   110.20791924   314.04576964
 H     12  11   9     1.093293495084   106.73282646   197.46675778
 H     13  12  11     1.092522386461   114.18878336   301.85834989
 H     15  14  13     1.096037503597   111.67639038     0.36322188
 H     15  14  13     1.100552184668   110.77210341   240.05223318
 H     15  14  13     1.097937905837   112.08342810   121.83679787
 H     16  14  13     1.096688319596   109.93883351    31.55337323
 H     16  14  13     1.098708110968   108.84162915   147.98457935
 C     16  14  13     1.562370580009   115.78559361   270.53141950
 H     36  16  14     1.096834604291   107.01532834   178.87124677
 H     36  16  14     1.099413809042   107.15918848    64.66995375
 C     36  16  14     1.504871164628   115.12439239   302.89174639
 H     39  36  16     1.091621442985   114.71516181    70.71290706
 C     39  36  16     1.345544652741   128.72264322   250.38463982
 C     41  39  36     1.511044313917   124.88702422     0.29187277
 H     42  41  39     1.099510317613   110.55106348   237.04371664
 H     42  41  39     1.092923410318   113.30172689   358.41570922
 H     42  41  39     1.099626270678   110.57696672   119.64793886
 C     41  39  36     1.512377779995   120.84581892   180.45203078
 H     46  41  39     1.095416839856   111.92543508   359.49713914
 H     46  41  39     1.099851331566   111.16432827   120.52758342
 H     46  41  39     1.099864751651   111.01250474   238.57218777

---------------------------
INTERNAL COORDINATES (A.U.)
---------------------------
 O      0   0   0     0.000000000000     0.00000000     0.00000000
 C      1   0   0     2.474594339981     0.00000000     0.00000000
 C      2   1   0     2.707361709564   122.38444144     0.00000000
 O      3   2   1     2.656017008866   118.99074137   358.44330464
 C      4   3   2     2.689364915134   113.13802224    67.07213227
 C      3   2   1     2.648536014554   122.98685984   181.07705664
 O      6   3   2     2.653255552374   117.70176979   177.02452515
 C      7   6   3     2.691543415190   113.75095407   116.45863750
 C      2   1   3     2.715993018681   123.11984002   179.54364227
 C      9   2   1     2.864729433939   115.15444805   359.57836219
 C      9   2   1     2.675105505691   122.51870275   178.87684782
 C     11   9   2     2.889206680114   121.60974874   181.03757977
 C     12  11   9     2.860174314501   113.87057113    75.17974894
 C     13  12  11     2.543497051727   129.22129964   122.02491381
 C     14  13  12     2.865543818201   120.12205479   178.94638692
 C     14  13  12     2.873284816807   124.34091395     0.90170332
 C      6   3   2     2.705136717166   122.87190044   359.85356298
 O     17   6   3     2.487334538796   121.40227610   179.76876192
 H      5   4   3     2.072262351194   107.24185495   181.94164383
 H      5   4   3     2.081590147578   111.47894270    63.16698193
 H      5   4   3     2.070369376801   110.09976630   301.26904895
 H      8   7   6     2.071917809924   107.04903449   177.67880414
 H      8   7   6     2.068857271803   110.17655776    58.16976770
 H      8   7   6     2.082299355573   111.35051600   296.20295483
 H     10   9   2     2.071512070306   109.41364670   327.69203246
 H     10   9   2     2.070388467083   113.24564005   205.69753724
 H     10   9   2     2.086788883359   112.92698707    84.53568996
 H     12  11   9     2.083676909444   110.20791924   314.04576964
 H     12  11   9     2.066025289706   106.73282646   197.46675778
 H     13  12  11     2.064568105590   114.18878336   301.85834989
 H     15  14  13     2.071210714305   111.67639038     0.36322188
 H     15  14  13     2.079742225112   110.77210341   240.05223318
 H     15  14  13     2.074801954083   112.08342810   121.83679787
 H     16  14  13     2.072440578307   109.93883351    31.55337323
 H     16  14  13     2.076257430847   108.84162915   147.98457935
 C     16  14  13     2.952452515913   115.78559361   270.53141950
 H     36  16  14     2.072717016317   107.01532834   178.87124677
 H     36  16  14     2.077591006941   107.15918848    64.66995375
 C     36  16  14     2.843794367983   115.12439239   302.89174639
 H     39  36  16     2.062865569158   114.71516181    70.71290706
 C     39  36  16     2.542710894642   128.72264322   250.38463982
 C     41  39  36     2.855459929522   124.88702422     0.29187277
 H     42  41  39     2.077773381709   110.55106348   237.04371664
 H     42  41  39     2.065325930852   113.30172689   358.41570922
 H     42  41  39     2.077992501247   110.57696672   119.64793886
 C     41  39  36     2.857979815218   120.84581892   180.45203078
 H     46  41  39     2.070037829813   111.92543508   359.49713914
 H     46  41  39     2.078417804688   111.16432827   120.52758342
 H     46  41  39     2.078443164974   111.01250474   238.57218777


           ************************************************************
           *        Program running with 4 parallel MPI-processes     *
           *              working on a common directory               *
           ************************************************************
------------------------------------------------------------------------------
                   ___                                                        
                  /   \      - P O W E R E D   B Y -                         
                 /     \                                                     
                 |  |  |   _    _      __       _____    __    __             
                 |  |  |  | |  | |    /  \     |  _  \  |  |  /  |          
                  \  \/   | |  | |   /    \    | | | |  |  | /  /          
                 / \  \   | |__| |  /  /\  \   | |_| |  |  |/  /          
                |  |  |   |  __  | /  /__\  \  |    /   |      \           
                |  |  |   | |  | | |   __   |  |    \   |  |\   \          
                \     /   | |  | | |  |  |  |  | |\  \  |  | \   \       
                 \___/    |_|  |_| |__|  |__|  |_| \__\ |__|  \__/        
                                                                              
                      - O R C A' S   B I G   F R I E N D -                    
                                      &                                       
                       - I N T E G R A L  F E E D E R -                       
                                                                              
 v1 FN, 2020, v2 2021                                                         
------------------------------------------------------------------------------


Reading SHARK input file UQ2_2e_0H_B3LYP_631Gd_opt.SHARKINP.tmp ... ok
----------------------
SHARK INTEGRAL PACKAGE
----------------------

Number of atoms                             ...     49
Number of basis functions                   ...    374
Number of shells                            ...    190
Maximum angular momentum                    ...      2
Integral batch strategy                     ... SHARK/LIBINT Hybrid
RI-J (if used) integral strategy            ... SPLIT-RIJ (Revised 2003 algorithm where possible)
Printlevel                                  ...      1
Contraction scheme used                     ... SEGMENTED contraction
Coulomb Range Separation                    ... NOT USED
Exchange Range Separation                   ... NOT USED
Finite Nucleus Model                        ... NOT USED
Auxiliary Coulomb fitting basis             ... AVAILABLE
   # of basis functions in Aux-J            ...   1413
   # of shells in Aux-J                     ...    475
   Maximum angular momentum in Aux-J        ...      4
Auxiliary J/K fitting basis                 ... NOT available
Auxiliary Correlation fitting basis         ... NOT available
Auxiliary 'external' fitting basis          ... NOT available
Integral threshold                          ...     2.500000e-11
Primitive cut-off                           ...     2.500000e-12
Primitive pair pre-selection threshold      ...     2.500000e-12

Calculating pre-screening integrals         ... done (  0.1 sec) Dimension = 190
Organizing shell pair data                  ... done (  0.1 sec)
Shell pair information
Total number of shell pairs                 ...     18145
Shell pairs after pre-screening             ...     11915
Total number of primitive shell pairs       ...    101586
Primitive shell pairs kept                  ...     36180
          la=0 lb=0:   4550 shell pairs
          la=1 lb=0:   3997 shell pairs
          la=1 lb=1:    883 shell pairs
          la=2 lb=0:   1593 shell pairs
          la=2 lb=1:    741 shell pairs
          la=2 lb=2:    151 shell pairs

Calculating one electron integrals          ... done (  0.0 sec)
Calculating RI/J V-Matrix + Cholesky decomp.... done (  4.7 sec)
Calculating Nuclear repulsion               ... done (  0.0 sec) ENN=   1931.406039352332 Eh

SHARK setup successfully completed in   5.1 seconds

Maximum memory used throughout the entire GTOINT-calculation: 29.2 MB
[1717833681.711077] [eu-a2p-437:83734:0]          mpool.c:38   UCX  WARN  object 0x3674840 was not returned to mpool ucp_requests
[1717833681.711099] [eu-a2p-437:83734:0]          mpool.c:38   UCX  WARN  object 0x3674a00 was not returned to mpool ucp_requests
[1717833681.711104] [eu-a2p-437:83734:0]          mpool.c:38   UCX  WARN  object 0x3674bc0 was not returned to mpool ucp_requests
[1717833681.711107] [eu-a2p-437:83734:0]          mpool.c:38   UCX  WARN  object 0x3674d80 was not returned to mpool ucp_requests
[1717833681.711111] [eu-a2p-437:83734:0]          mpool.c:38   UCX  WARN  object 0x3674f40 was not returned to mpool ucp_requests
[1717833681.711114] [eu-a2p-437:83734:0]          mpool.c:38   UCX  WARN  object 0x3675100 was not returned to mpool ucp_requests
[1717833681.711117] [eu-a2p-437:83734:0]          mpool.c:38   UCX  WARN  object 0x36752c0 was not returned to mpool ucp_requests
[1717833681.711120] [eu-a2p-437:83734:0]          mpool.c:38   UCX  WARN  object 0x3675480 was not returned to mpool ucp_requests
[1717833681.711123] [eu-a2p-437:83734:0]          mpool.c:38   UCX  WARN  object 0x3675640 was not returned to mpool ucp_requests
[1717833681.711126] [eu-a2p-437:83734:0]          mpool.c:38   UCX  WARN  object 0x3675800 was not returned to mpool ucp_requests
[1717833681.711130] [eu-a2p-437:83734:0]          mpool.c:38   UCX  WARN  object 0x36759c0 was not returned to mpool ucp_requests
[1717833681.711133] [eu-a2p-437:83734:0]          mpool.c:38   UCX  WARN  object 0x3675b80 was not returned to mpool ucp_requests
[1717833681.711136] [eu-a2p-437:83734:0]          mpool.c:38   UCX  WARN  object 0x3675d40 was not returned to mpool ucp_requests
[1717833681.733561] [eu-a2p-437:83736:0]          mpool.c:38   UCX  WARN  object 0x413a880 was not returned to mpool ucp_requests
[1717833681.733595] [eu-a2p-437:83736:0]          mpool.c:38   UCX  WARN  object 0x413aa40 was not returned to mpool ucp_requests
[1717833681.733600] [eu-a2p-437:83736:0]          mpool.c:38   UCX  WARN  object 0x413ac00 was not returned to mpool ucp_requests
[1717833681.733602] [eu-a2p-437:83736:0]          mpool.c:38   UCX  WARN  object 0x413adc0 was not returned to mpool ucp_requests
[1717833681.733605] [eu-a2p-437:83736:0]          mpool.c:38   UCX  WARN  object 0x413af80 was not returned to mpool ucp_requests
[1717833681.733607] [eu-a2p-437:83736:0]          mpool.c:38   UCX  WARN  object 0x413b140 was not returned to mpool ucp_requests
[1717833681.733609] [eu-a2p-437:83736:0]          mpool.c:38   UCX  WARN  object 0x413b300 was not returned to mpool ucp_requests
[1717833681.733612] [eu-a2p-437:83736:0]          mpool.c:38   UCX  WARN  object 0x413b4c0 was not returned to mpool ucp_requests
[1717833681.733614] [eu-a2p-437:83736:0]          mpool.c:38   UCX  WARN  object 0x413b680 was not returned to mpool ucp_requests
[1717833681.733616] [eu-a2p-437:83736:0]          mpool.c:38   UCX  WARN  object 0x413b840 was not returned to mpool ucp_requests
[1717833681.733619] [eu-a2p-437:83736:0]          mpool.c:38   UCX  WARN  object 0x413ba00 was not returned to mpool ucp_requests
[1717833681.733621] [eu-a2p-437:83736:0]          mpool.c:38   UCX  WARN  object 0x413bbc0 was not returned to mpool ucp_requests
[1717833681.733624] [eu-a2p-437:83736:0]          mpool.c:38   UCX  WARN  object 0x413bd80 was not returned to mpool ucp_requests
[1717833681.733626] [eu-a2p-437:83736:0]          mpool.c:38   UCX  WARN  object 0x413bf40 was not returned to mpool ucp_requests
[1717833681.733629] [eu-a2p-437:83736:0]          mpool.c:38   UCX  WARN  object 0x413c100 was not returned to mpool ucp_requests
[1717833681.733631] [eu-a2p-437:83736:0]          mpool.c:38   UCX  WARN  object 0x413c2c0 was not returned to mpool ucp_requests
[1717833681.733633] [eu-a2p-437:83736:0]          mpool.c:38   UCX  WARN  object 0x413c480 was not returned to mpool ucp_requests
[1717833681.733636] [eu-a2p-437:83736:0]          mpool.c:38   UCX  WARN  object 0x413c640 was not returned to mpool ucp_requests
[1717833681.733638] [eu-a2p-437:83736:0]          mpool.c:38   UCX  WARN  object 0x413c800 was not returned to mpool ucp_requests
[1717833681.733641] [eu-a2p-437:83736:0]          mpool.c:38   UCX  WARN  object 0x413c9c0 was not returned to mpool ucp_requests
[1717833681.733643] [eu-a2p-437:83736:0]          mpool.c:38   UCX  WARN  object 0x413cb80 was not returned to mpool ucp_requests
[1717833681.733645] [eu-a2p-437:83736:0]          mpool.c:38   UCX  WARN  object 0x413cd40 was not returned to mpool ucp_requests
[1717833681.735588] [eu-a2p-437:83735:0]          mpool.c:38   UCX  WARN  object 0x2d25f00 was not returned to mpool ucp_requests
[1717833681.735623] [eu-a2p-437:83735:0]          mpool.c:38   UCX  WARN  object 0x2d260c0 was not returned to mpool ucp_requests
[1717833681.735629] [eu-a2p-437:83735:0]          mpool.c:38   UCX  WARN  object 0x2d26280 was not returned to mpool ucp_requests
[1717833681.735633] [eu-a2p-437:83735:0]          mpool.c:38   UCX  WARN  object 0x2d26440 was not returned to mpool ucp_requests
[1717833681.735636] [eu-a2p-437:83735:0]          mpool.c:38   UCX  WARN  object 0x2d26600 was not returned to mpool ucp_requests
[1717833681.735640] [eu-a2p-437:83735:0]          mpool.c:38   UCX  WARN  object 0x2d267c0 was not returned to mpool ucp_requests
[1717833681.735643] [eu-a2p-437:83735:0]          mpool.c:38   UCX  WARN  object 0x2d26980 was not returned to mpool ucp_requests
[1717833681.735646] [eu-a2p-437:83735:0]          mpool.c:38   UCX  WARN  object 0x2d26b40 was not returned to mpool ucp_requests
[1717833681.735650] [eu-a2p-437:83735:0]          mpool.c:38   UCX  WARN  object 0x2d26d00 was not returned to mpool ucp_requests
[1717833681.735653] [eu-a2p-437:83735:0]          mpool.c:38   UCX  WARN  object 0x2d26ec0 was not returned to mpool ucp_requests
[1717833681.735656] [eu-a2p-437:83735:0]          mpool.c:38   UCX  WARN  object 0x2d27080 was not returned to mpool ucp_requests
[1717833681.735660] [eu-a2p-437:83735:0]          mpool.c:38   UCX  WARN  object 0x2d27240 was not returned to mpool ucp_requests
[1717833681.735663] [eu-a2p-437:83735:0]          mpool.c:38   UCX  WARN  object 0x2d27400 was not returned to mpool ucp_requests
[1717833681.735666] [eu-a2p-437:83735:0]          mpool.c:38   UCX  WARN  object 0x2d275c0 was not returned to mpool ucp_requests
[1717833681.735670] [eu-a2p-437:83735:0]          mpool.c:38   UCX  WARN  object 0x2d27780 was not returned to mpool ucp_requests
[1717833681.735673] [eu-a2p-437:83735:0]          mpool.c:38   UCX  WARN  object 0x2d27940 was not returned to mpool ucp_requests
[1717833681.735676] [eu-a2p-437:83735:0]          mpool.c:38   UCX  WARN  object 0x2d27b00 was not returned to mpool ucp_requests
[1717833681.735679] [eu-a2p-437:83735:0]          mpool.c:38   UCX  WARN  object 0x2d27cc0 was not returned to mpool ucp_requests
[1717833681.735682] [eu-a2p-437:83735:0]          mpool.c:38   UCX  WARN  object 0x2d27e80 was not returned to mpool ucp_requests
[1717833681.735686] [eu-a2p-437:83735:0]          mpool.c:38   UCX  WARN  object 0x2d28040 was not returned to mpool ucp_requests
[1717833681.735689] [eu-a2p-437:83735:0]          mpool.c:38   UCX  WARN  object 0x2d28200 was not returned to mpool ucp_requests
[1717833681.735693] [eu-a2p-437:83735:0]          mpool.c:38   UCX  WARN  object 0x2d283c0 was not returned to mpool ucp_requests


           ************************************************************
           *        Program running with 4 parallel MPI-processes     *
           *              working on a common directory               *
           ************************************************************

Diagonalization of the overlap matrix:
Smallest eigenvalue                        ... 4.031e-04
Time for diagonalization                   ...    0.021 sec
Threshold for overlap eigenvalues          ... 1.000e-08
Number of eigenvalues below threshold      ... 0
Time for construction of square roots      ...    0.011 sec
Total time needed                          ...    0.032 sec

-------------------
DFT GRID GENERATION
-------------------

General Integration Accuracy     IntAcc      ... 4.959
Radial Grid Type                 RadialGrid  ... OptM3 with GC (2021)
Angular Grid (max. ang.)         AngularGrid ... 6 (Lebedev-590)
Angular grid pruning method      GridPruning ... 4 (adaptive)
Weight generation scheme         WeightScheme... Becke
Basis function cutoff            BFCut       ... 1.0000e-11
Integration weight cutoff        WCut        ... 1.0000e-14
Angular grids for H and He will be reduced by one unit
Partially contracted basis set               ... off
Rotationally invariant grid construction     ... off

Total number of grid points                  ...   547832
Total number of batches                      ...     8588
Average number of points per batch           ...       63
Average number of grid points per atom       ...    11180
Time for grid setup =   31.068 sec

--------------------
COSX GRID GENERATION
--------------------

GRIDX 1
-------
General Integration Accuracy     IntAcc      ... 4.020
Radial Grid Type                 RadialGrid  ... OptM3 with GC (2021)
Angular Grid (max. ang.)         AngularGrid ... 2 (Lebedev-110)
Angular grid pruning method      GridPruning ... 4 (adaptive)
Weight generation scheme         WeightScheme... Becke
Basis function cutoff            BFCut       ... 1.0000e-11
Integration weight cutoff        WCut        ... 1.0000e-14
Angular grids for H and He will be reduced by one unit
Partially contracted basis set               ... on
Rotationally invariant grid construction     ... off

Total number of grid points                  ...    59391
Total number of batches                      ...      956
Average number of points per batch           ...       62
Average number of grid points per atom       ...     1212
UseSFitting                                  ... on

GRIDX 2
-------
General Integration Accuracy     IntAcc      ... 4.338
Radial Grid Type                 RadialGrid  ... OptM3 with GC (2021)
Angular Grid (max. ang.)         AngularGrid ... 3 (Lebedev-194)
Angular grid pruning method      GridPruning ... 4 (adaptive)
Weight generation scheme         WeightScheme... Becke
Basis function cutoff            BFCut       ... 1.0000e-11
Integration weight cutoff        WCut        ... 1.0000e-14
Angular grids for H and He will be reduced by one unit
Partially contracted basis set               ... on
Rotationally invariant grid construction     ... off

Total number of grid points                  ...   129358
Total number of batches                      ...     2044
Average number of points per batch           ...       63
Average number of grid points per atom       ...     2640
UseSFitting                                  ... on

GRIDX 3
-------
General Integration Accuracy     IntAcc      ... 4.871
Radial Grid Type                 RadialGrid  ... OptM3 with GC (2021)
Angular Grid (max. ang.)         AngularGrid ... 4 (Lebedev-302)
Angular grid pruning method      GridPruning ... 4 (adaptive)
Weight generation scheme         WeightScheme... Becke
Basis function cutoff            BFCut       ... 1.0000e-11
Integration weight cutoff        WCut        ... 1.0000e-14
Angular grids for H and He will be reduced by one unit
Partially contracted basis set               ... on
Rotationally invariant grid construction     ... off

Total number of grid points                  ...   246850
Total number of batches                      ...     3881
Average number of points per batch           ...       63
Average number of grid points per atom       ...     5038
UseSFitting                                  ... on

Time for X-Grid setup             =   19.442 sec


--------------------
CPCM SOLVATION MODEL
--------------------
CPCM parameters:
  Epsilon                                         ...      80.4000
  Refrac                                          ...       1.3300
  Rsolv                                           ...       1.3000
  Surface type                                    ... GAUSSIAN VDW
  Epsilon function type                           ...         CPCM
Radii:
 Radius for O  used is    3.4469 Bohr (=   1.8240 Ang.)
 Radius for C  used is    3.8550 Bohr (=   2.0400 Ang.)
 Radius for H  used is    2.4944 Bohr (=   1.3200 Ang.)
Calculating surface                               ...        done! (  0.0s)
GEPOL surface points                              ...         2607
GEPOL Volume                                      ...    2776.4655
GEPOL Surface-area                                ...    1433.7072
Calculating surface distance matrix               ...        done! (  0.1s)
Performing Cholesky decomposition & store         ...        done! ( 77.3s)
Overall time for CPCM initialization              ...                77.3s
--------------
SCF ITERATIONS
--------------
ITER       Energy         Delta-E        Max-DP      RMS-DP      [F,P]     Damp
               ***  Starting incremental Fock matrix formation  ***
  0  -1040.0522971633   0.000000000000 0.00446300  0.00005736  0.0269367 0.7000
                      *** Initiating the SOSCF procedure ***
                      *** Re-Reading the Fockian *** 
                      *** Removing any level shift *** 
ITER      Energy       Delta-E        Grad      Rot      Max-DP    RMS-DP
  1  -1040.05275490  -0.0004577377  0.001396  0.001396  0.013683  0.000186
               *** Restarting incremental Fock matrix formation ***
  2  -1040.05402898  -0.0012740803  0.000695  0.001186  0.004383  0.000051
  3  -1040.05407040  -0.0000414175  0.000143  0.000444  0.001222  0.000019
  4  -1040.05406822   0.0000021785  0.000292  0.000300  0.000826  0.000011
  5  -1040.05407185  -0.0000036293  0.000017  0.000065  0.000089  0.000002
  6  -1040.05407183   0.0000000148  0.000023  0.000050  0.000052  0.000001
  7  -1040.05407187  -0.0000000379  0.000003  0.000015  0.000014  0.000000
  8  -1040.05407187   0.0000000007  0.000005  0.000010  0.000008  0.000000
                  ***Gradient check signals convergence***
              ***Rediagonalizing the Fockian in SOSCF/NRSCF***

               *****************************************************
               *                     SUCCESS                       *
               *           SCF CONVERGED AFTER   9 CYCLES          *
               *****************************************************

Old exchange energy                            =    -28.251839813 Eh
New exchange energy                            =    -28.251852345 Eh
Exchange energy change after final integration =     -0.000012532 Eh
Total energy after final integration           =  -1040.054084401 Eh
Final COS-X integration done in                =    44.754 sec
Total Energy       :        -1040.05408440 Eh          -28301.31045 eV
  Last Energy change         ...    2.3447e-09  Tolerance :   1.0000e-08
  Last MAX-Density change    ...    6.6613e-15  Tolerance :   1.0000e-07
             **** THE GBW FILE WAS UPDATED (UQ2_2e_0H_B3LYP_631Gd_opt.gbw) ****
             **** DENSITY UQ2_2e_0H_B3LYP_631Gd_opt.scfp WAS UPDATED ****
             **** ENERGY FILE WAS UPDATED (UQ2_2e_0H_B3LYP_631Gd_opt.en.tmp) ****
             **** THE GBW FILE WAS UPDATED (UQ2_2e_0H_B3LYP_631Gd_opt.gbw) ****
             **** DENSITY UQ2_2e_0H_B3LYP_631Gd_opt.scfp WAS UPDATED ****
Total SCF time: 0 days 0 hours 7 min 20 sec 

Maximum memory used throughout the entire SCF-calculation: 196.1 MB

-------------------------   --------------------
FINAL SINGLE POINT ENERGY     -1040.054084401251
-------------------------   --------------------


           ************************************************************
           *        Program running with 4 parallel MPI-processes     *
           *              working on a common directory               *
           ************************************************************
------------------------------------------------------------------------------
                         ORCA SCF GRADIENT CALCULATION
------------------------------------------------------------------------------

 ... reading COSX grid (gridx3)
Gradient of the Kohn-Sham DFT energy:
Kohn-Sham wavefunction type      ... RKS
Hartree-Fock exchange scaling    ...    0.200
Number of operators              ...    1
Number of atoms                  ...   49
Basis set dimensions             ...  374
Integral neglect threshold       ... 2.5e-11
Integral primitive cutoff        ... 2.5e-12
SHARK Integral package           ... ON

Nuc. rep. gradient       (SHARK) ... done (  0.0 sec)
HCore & Overlap gradient (SHARK) ... done (  0.5 sec)
RI-J gradient            (SHARK) ... done (  2.1 sec)
COSX-gradient                    ... done ( 53.2 sec)
Exchange-correlation gradient    ... done

------------------
CARTESIAN GRADIENT
------------------

   1   O   :   -0.000237045    0.000253258   -0.000104583
   2   C   :    0.001119995   -0.000332092    0.000583754
   3   C   :   -0.001464394    0.001028396   -0.001046080
   4   O   :    0.000352938   -0.000972786    0.000794125
   5   C   :   -0.000439289    0.000575247   -0.000751707
   6   C   :    0.000662537    0.000081787    0.000240599
   7   O   :   -0.000024367   -0.000421893    0.000437588
   8   C   :    0.000174671    0.000206732   -0.000639582
   9   C   :   -0.000898347   -0.000211454   -0.000488497
  10   C   :    0.000350696    0.000200159   -0.000914145
  11   C   :    0.000880016    0.001114829    0.000346718
  12   C   :   -0.000464679   -0.000793910   -0.000123274
  13   C   :   -0.000058775    0.000066062   -0.000184463
  14   C   :    0.000697662    0.000544359   -0.000619903
  15   C   :   -0.000116043    0.000616645    0.000750311
  16   C   :   -0.001054839   -0.001577412   -0.000669402
  17   C   :   -0.000412551   -0.000716729   -0.000367574
  18   O   :   -0.000094881    0.000431056    0.000155243
  19   H   :    0.000179856   -0.000247136   -0.000100544
  20   H   :    0.000065404   -0.000073113    0.000235615
  21   H   :    0.000092670   -0.000137993    0.000421261
  22   H   :   -0.000048741   -0.000075636   -0.000098731
  23   H   :   -0.000012388    0.000059418    0.000256096
  24   H   :   -0.000019314    0.000107609    0.000173946
  25   H   :   -0.000308162   -0.000188987    0.000557447
  26   H   :   -0.000211492    0.000162323    0.000397133
  27   H   :    0.000408664   -0.000243422    0.000287856
  28   H   :   -0.000329332   -0.000111133    0.000354339
  29   H   :    0.000306064    0.000397346   -0.000108690
  30   H   :   -0.000031241   -0.000231740   -0.000124399
  31   H   :   -0.000001286   -0.000119353   -0.000229058
  32   H   :   -0.000090674    0.000096702   -0.000091560
  33   H   :   -0.000013575   -0.000491909    0.000021600
  34   H   :    0.000240660    0.000179823    0.000188386
  35   H   :    0.000317352   -0.000089765   -0.000133800
  36   C   :   -0.000299711    0.001510340    0.001384781
  37   H   :    0.000359347   -0.000480065   -0.000542119
  38   H   :   -0.000313311    0.000125739   -0.000033440
  39   C   :    0.001182228   -0.000276102   -0.000467470
  40   H   :   -0.000333874    0.000043240    0.000059622
  41   C   :   -0.000325857   -0.000110939    0.000262655
  42   C   :   -0.000036340   -0.000056739    0.000017974
  43   H   :    0.000087852   -0.000075157    0.000027658
  44   H   :    0.000021950    0.000098290    0.000064577
  45   H   :    0.000038466    0.000004254   -0.000084424
  46   C   :    0.000029029    0.000219488   -0.000044227
  47   H   :   -0.000045282    0.000014565    0.000004272
  48   H   :    0.000011917   -0.000103214    0.000055068
  49   H   :    0.000060037   -0.000005539   -0.000094952

Difference to translation invariance:
           :   -0.0000457792   -0.0000065511    0.0000159985

Difference to rotation invariance:
           :    0.0019232408   -0.0022912437   -0.0014871436

Norm of the cartesian gradient     ...    0.0056961258
RMS gradient                       ...    0.0004698085
MAX gradient                       ...    0.0015774117

-------
TIMINGS
-------

Total SCF gradient time            ...       77.771 sec

One electron gradient       ....       0.494 sec  (  0.6%)
RI-J Coulomb gradient       ....       2.059 sec  (  2.6%)
COSX gradient               ....      53.192 sec  ( 68.4%)
XC gradient                 ....      11.708 sec  ( 15.1%)
CPCM gradient               ....       1.131 sec  (  1.5%)
   A-Matrix (El+Nuc)        ....       0.267 sec  (  0.3%)
   Potential                ....       0.864 sec  (  1.1%)

Maximum memory used throughout the entire SCFGRAD-calculation: 119.6 MB
------------------------------------------------------------------------------
                         ORCA GEOMETRY RELAXATION STEP
------------------------------------------------------------------------------

Reading the OPT-File                    .... done
Getting information on internals        .... done
Copying old internal coords+grads       .... done
Making the new internal coordinates     .... (new redundants).... done
Validating the new internal coordinates .... (new redundants).... done
Calculating the B-matrix                .... done
Calculating the G,G- and P matrices     .... done
Transforming gradient to internals      .... done
Projecting the internal gradient        .... done
Number of atoms                         ....  49
Number of internal coordinates          .... 234
Current Energy                          .... -1040.054084401 Eh
Current gradient norm                   ....     0.005696126 Eh/bohr
Maximum allowed component of the step   ....  0.300
Current trust radius                    ....  0.300
Updating the Hessian (BFGS)             .... done
Forming the augmented Hessian           .... done
Diagonalizing the augmented Hessian     .... done
Last element of RFO vector              ....  0.979526673
Lowest eigenvalues of augmented Hessian:
 -0.000144252  0.000484345  0.003062219  0.005611534  0.007996791
Length of the computed step             ....  0.205522142
The final length of the internal step   ....  0.205522142
Converting the step to cartesian space:
 Initial RMS(Int)=    0.0134354028
Transforming coordinates:
 Iter   0:  RMS(Cart)=    0.0479377817 RMS(Int)=    0.9172993793
 Iter   1:  RMS(Cart)=    0.0008521351 RMS(Int)=    0.0005116963
 Iter   2:  RMS(Cart)=    0.0000478525 RMS(Int)=    0.0000264496
 Iter   3:  RMS(Cart)=    0.0000031812 RMS(Int)=    0.0000024195
 Iter   4:  RMS(Cart)=    0.0000002191 RMS(Int)=    0.0000001274
 Iter   5:  RMS(Cart)=    0.0000000150 RMS(Int)=    0.0000000115
done
Storing new coordinates                 .... done

                                .--------------------.
          ----------------------|Geometry convergence|-------------------------
          Item                value                   Tolerance       Converged
          ---------------------------------------------------------------------
          Energy change      -0.0000427229            0.0000002000      NO
          RMS gradient        0.0002596599            0.0000080000      NO
          MAX gradient        0.0014381426            0.0000300000      NO
          RMS step            0.0134354028            0.0001000000      NO
          MAX step            0.0843524369            0.0002000000      NO
          ........................................................
          Max(Bonds)      0.0015      Max(Angles)    0.45
          Max(Dihed)        4.83      Max(Improp)    0.00
          ---------------------------------------------------------------------

The optimization has not yet converged - more geometry cycles are needed


    ---------------------------------------------------------------------------
                         Redundant Internal Coordinates
                            (Angstroem and degrees)

        Definition                    Value    dE/dq     Step     New-Value
    ----------------------------------------------------------------------------
     1. B(C   1,O   0)                1.3095 -0.000353  0.0006    1.3101   
     2. B(C   2,C   1)                1.4327 -0.000106 -0.0000    1.4327   
     3. B(O   3,C   2)                1.4055  0.000074  0.0001    1.4056   
     4. B(C   4,O   3)                1.4232 -0.000004 -0.0002    1.4230   
     5. B(C   5,C   2)                1.4015 -0.000617  0.0004    1.4020   
     6. B(O   6,C   5)                1.4040 -0.000114  0.0002    1.4043   
     7. B(C   7,O   6)                1.4243  0.000486 -0.0007    1.4236   
     8. B(C   8,C   1)                1.4372  0.000115 -0.0001    1.4372   
     9. B(C   9,C   8)                1.5159  0.000047 -0.0000    1.5159   
    10. B(C  10,C   8)                1.4156 -0.000096  0.0003    1.4159   
    11. B(C  11,C  10)                1.5289  0.000510 -0.0015    1.5274   
    12. B(C  12,C  11)                1.5135 -0.000361  0.0007    1.5142   
    13. B(C  13,C  12)                1.3460 -0.000436  0.0005    1.3464   
    14. B(C  14,C  13)                1.5164  0.000365 -0.0012    1.5152   
    15. B(C  15,C  13)                1.5205 -0.000427  0.0004    1.5209   
    16. B(C  16,C  10)                1.4362  0.000035 -0.0006    1.4356   
    17. B(C  16,C   5)                1.4315  0.000352 -0.0000    1.4315   
    18. B(O  17,C  16)                1.3162  0.000241 -0.0006    1.3156   
    19. B(H  18,C   4)                1.0966 -0.000081 -0.0000    1.0966   
    20. B(H  19,C   4)                1.1015 -0.000222  0.0003    1.1018   
    21. B(H  20,C   4)                1.0956  0.000122 -0.0002    1.0954   
    22. B(H  21,C   7)                1.0964 -0.000099  0.0001    1.0965   
    23. B(H  22,C   7)                1.0948 -0.000165  0.0003    1.0951   
    24. B(H  23,C   7)                1.1019 -0.000099  0.0000    1.1019   
    25. B(H  24,C   9)                1.0962 -0.000218 -0.0001    1.0961   
    26. B(H  25,C   9)                1.0956 -0.000308  0.0009    1.0965   
    27. B(H  26,C   9)                1.1043  0.000154 -0.0003    1.1040   
    28. B(H  27,C  11)                1.1026 -0.000275  0.0005    1.1032   
    29. B(H  28,C  11)                1.0933  0.000215 -0.0003    1.0930   
    30. B(H  29,C  12)                1.0925  0.000085 -0.0003    1.0923   
    31. B(H  30,C  14)                1.0960 -0.000032  0.0000    1.0960   
    32. B(H  31,C  14)                1.1006  0.000052 -0.0002    1.1004   
    33. B(H  32,C  14)                1.0979 -0.000247  0.0002    1.0982   
    34. B(H  33,C  15)                1.0967 -0.000037 -0.0001    1.0966   
    35. B(H  34,C  15)                1.0987 -0.000227  0.0003    1.0990   
    36. B(C  35,C  15)                1.5624  0.001016 -0.0015    1.5609   
    37. B(H  36,C  35)                1.0968 -0.000076  0.0001    1.0969   
    38. B(H  37,C  35)                1.0994 -0.000246  0.0006    1.1000   
    39. B(C  38,C  35)                1.5049 -0.000481  0.0012    1.5061   
    40. B(H  39,C  38)                1.0916 -0.000144  0.0000    1.0917   
    41. B(C  40,C  38)                1.3455  0.000176 -0.0001    1.3455   
    42. B(C  41,C  40)                1.5110 -0.000112  0.0002    1.5112   
    43. B(H  42,C  41)                1.0995 -0.000089  0.0001    1.0996   
    44. B(H  43,C  41)                1.0929 -0.000051  0.0000    1.0929   
    45. B(H  44,C  41)                1.0996 -0.000029 -0.0000    1.0996   
    46. B(C  45,C  40)                1.5124 -0.000087 -0.0001    1.5123   
    47. B(H  46,C  45)                1.0954 -0.000030 -0.0000    1.0954   
    48. B(H  47,C  45)                1.0999 -0.000076  0.0000    1.0999   
    49. B(H  48,C  45)                1.0999 -0.000058  0.0001    1.0999   
    50. A(O   0,C   1,C   8)          123.12  0.000215    0.13    123.25   
    51. A(C   2,C   1,C   8)          114.49 -0.000198   -0.08    114.42   
    52. A(O   0,C   1,C   2)          122.38 -0.000016   -0.05    122.34   
    53. A(C   1,C   2,C   5)          122.99  0.000505   -0.02    122.97   
    54. A(C   1,C   2,O   3)          118.99 -0.001438    0.23    119.22   
    55. A(O   3,C   2,C   5)          117.97  0.000933   -0.21    117.76   
    56. A(C   2,O   3,C   4)          113.14 -0.000673    0.09    113.23   
    57. A(H  18,C   4,H  19)          108.62 -0.000084   -0.01    108.61   
    58. A(H  18,C   4,H  20)          109.72 -0.000373    0.14    109.86   
    59. A(H  19,C   4,H  20)          109.63  0.000200   -0.11    109.52   
    60. A(O   3,C   4,H  19)          111.48  0.000213   -0.08    111.40   
    61. A(O   3,C   4,H  20)          110.10 -0.000276    0.12    110.22   
    62. A(O   3,C   4,H  18)          107.24  0.000312   -0.05    107.19   
    63. A(C   2,C   5,C  16)          122.87 -0.000209    0.09    122.96   
    64. A(C   2,C   5,O   6)          117.70  0.000112   -0.05    117.66   
    65. A(O   6,C   5,C  16)          119.37  0.000094   -0.04    119.33   
    66. A(C   5,O   6,C   7)          113.75 -0.000042    0.02    113.77   
    67. A(H  22,C   7,H  23)          109.71  0.000207   -0.05    109.66   
    68. A(H  21,C   7,H  23)          108.57 -0.000046   -0.01    108.56   
    69. A(O   6,C   7,H  22)          110.18 -0.000185    0.08    110.25   
    70. A(O   6,C   7,H  23)          111.35 -0.000001   -0.02    111.33   
    71. A(O   6,C   7,H  21)          107.05  0.000109    0.01    107.06   
    72. A(H  21,C   7,H  22)          109.93 -0.000088   -0.01    109.92   
    73. A(C   9,C   8,C  10)          122.32  0.000642   -0.34    121.98   
    74. A(C   1,C   8,C   9)          115.15 -0.000469    0.27    115.43   
    75. A(C   1,C   8,C  10)          122.52 -0.000174    0.07    122.59   
    76. A(H  25,C   9,H  26)          106.51 -0.000017   -0.20    106.31   
    77. A(C   8,C   9,H  26)          112.93  0.000102    0.27    113.20   
    78. A(H  24,C   9,H  26)          105.23 -0.000591    0.45    105.68   
    79. A(H  24,C   9,H  25)          109.15  0.000252    0.02    109.17   
    80. A(C   8,C   9,H  25)          113.25 -0.000055   -0.09    113.16   
    81. A(C   8,C   9,H  24)          109.41  0.000271   -0.40    109.01   
    82. A(C   8,C  10,C  11)          121.61 -0.000446   -0.02    121.59   
    83. A(C  11,C  10,C  16)          115.95  0.000183    0.00    115.96   
    84. A(C   8,C  10,C  16)          122.43  0.000262    0.02    122.46   
    85. A(C  10,C  11,C  12)          113.87  0.000187   -0.00    113.87   
    86. A(H  27,C  11,H  28)          107.62  0.000113   -0.11    107.51   
    87. A(C  10,C  11,H  28)          106.73 -0.000524    0.13    106.87   
    88. A(C  12,C  11,H  27)          107.69 -0.000548    0.11    107.80   
    89. A(C  10,C  11,H  27)          110.21  0.000301    0.00    110.21   
    90. A(C  12,C  11,H  28)          110.57  0.000488   -0.14    110.42   
    91. A(C  13,C  12,H  29)          116.59 -0.000219    0.09    116.68   
    92. A(C  11,C  12,H  29)          114.19 -0.000153    0.06    114.25   
    93. A(C  11,C  12,C  13)          129.22  0.000372   -0.15    129.07   
    94. A(C  14,C  13,C  15)          115.51 -0.000047    0.13    115.64   
    95. A(C  12,C  13,C  15)          124.34  0.000417   -0.24    124.10   
    96. A(C  12,C  13,C  14)          120.12 -0.000370    0.12    120.24   
    97. A(H  31,C  14,H  32)          106.04 -0.000200    0.05    106.09   
    98. A(C  13,C  14,H  32)          112.08  0.000704   -0.20    111.88   
    99. A(H  30,C  14,H  31)          107.91  0.000020    0.06    107.97   
   100. A(C  13,C  14,H  31)          110.77 -0.000237    0.11    110.88   
   101. A(C  13,C  14,H  30)          111.68 -0.000176    0.02    111.70   
   102. A(H  30,C  14,H  32)          108.10 -0.000130   -0.03    108.07   
   103. A(H  34,C  15,C  35)          108.54  0.000376   -0.16    108.38   
   104. A(H  33,C  15,C  35)          106.73 -0.000051    0.04    106.77   
   105. A(C  13,C  15,C  35)          115.79 -0.000446    0.04    115.83   
   106. A(H  33,C  15,H  34)          106.61 -0.000012   -0.05    106.56   
   107. A(C  13,C  15,H  34)          108.84  0.000042    0.16    109.00   
   108. A(C  13,C  15,H  33)          109.94  0.000122   -0.05    109.89   
   109. A(C  10,C  16,O  17)          123.93  0.000554   -0.02    123.90   
   110. A(C   5,C  16,O  17)          121.40 -0.000369    0.11    121.51   
   111. A(C   5,C  16,C  10)          114.66 -0.000184   -0.09    114.58   
   112. A(C  15,C  35,H  36)          107.02 -0.000602    0.27    107.29   
   113. A(H  37,C  35,C  38)          109.29 -0.000146   -0.10    109.18   
   114. A(H  36,C  35,C  38)          111.11  0.000755   -0.31    110.80   
   115. A(C  15,C  35,C  38)          115.12 -0.000252    0.16    115.28   
   116. A(H  36,C  35,H  37)          106.75 -0.000084    0.04    106.79   
   117. A(C  15,C  35,H  37)          107.16  0.000322   -0.04    107.12   
   118. A(H  39,C  38,C  40)          116.56 -0.000295    0.12    116.68   
   119. A(C  35,C  38,C  40)          128.72 -0.000026   -0.01    128.71   
   120. A(C  35,C  38,H  39)          114.72  0.000321   -0.11    114.61   
   121. A(C  41,C  40,C  45)          114.27  0.000018    0.01    114.27   
   122. A(C  38,C  40,C  45)          120.85  0.000129   -0.01    120.84   
   123. A(C  38,C  40,C  41)          124.89 -0.000147    0.00    124.89   
   124. A(H  43,C  41,H  44)          107.87 -0.000011   -0.00    107.86   
   125. A(H  42,C  41,H  44)          106.26  0.000054   -0.02    106.24   
   126. A(C  40,C  41,H  44)          110.58  0.000103    0.00    110.58   
   127. A(H  42,C  41,H  43)          107.99  0.000001    0.01    108.00   
   128. A(C  40,C  41,H  43)          113.30 -0.000006   -0.01    113.29   
   129. A(C  40,C  41,H  42)          110.55 -0.000136    0.02    110.57   
   130. A(H  47,C  45,H  48)          106.25  0.000019   -0.00    106.25   
   131. A(H  46,C  45,H  48)          108.13  0.000022    0.01    108.14   
   132. A(C  40,C  45,H  48)          111.01 -0.000163    0.04    111.06   
   133. A(H  46,C  45,H  47)          108.13 -0.000070    0.01    108.14   
   134. A(C  40,C  45,H  47)          111.16  0.000142   -0.05    111.12   
   135. A(C  40,C  45,H  46)          111.93  0.000047   -0.01    111.91   
   136. D(C   5,C   2,C   1,O   0)   -178.92  0.000055    0.05   -178.88   
   137. D(C   5,C   2,C   1,C   8)      1.50 -0.000067    0.02      1.52   
   138. D(O   3,C   2,C   1,O   0)     -1.56  0.000058    0.12     -1.44   
   139. D(O   3,C   2,C   1,C   8)    178.86 -0.000064    0.09    178.96   
   140. D(C   4,O   3,C   2,C   5)   -115.43  0.000029   -0.57   -115.99   
   141. D(C   4,O   3,C   2,C   1)     67.07  0.000033   -0.64     66.43   
   142. D(H  20,C   4,O   3,C   2)    -58.73 -0.000331    0.38    -58.35   
   143. D(H  19,C   4,O   3,C   2)     63.17 -0.000124    0.26     63.43   
   144. D(H  18,C   4,O   3,C   2)   -178.06  0.000088    0.17   -177.89   
   145. D(C  16,C   5,C   2,C   1)     -0.15  0.000023   -0.04     -0.19   
   146. D(C  16,C   5,C   2,O   3)   -177.54  0.000079   -0.13   -177.66   
   147. D(O   6,C   5,C   2,O   3)     -0.37  0.000012    0.08     -0.29   
   148. D(O   6,C   5,C   2,C   1)    177.02 -0.000044    0.16    177.18   
   149. D(C   7,O   6,C   5,C   2)    116.46  0.000068   -0.41    116.05   
   150. D(C   7,O   6,C   5,C  16)    -66.27 -0.000005   -0.21    -66.48   
   151. D(H  23,C   7,O   6,C   5)    -63.80 -0.000103    0.28    -63.52   
   152. D(H  22,C   7,O   6,C   5)     58.17  0.000031    0.26     58.43   
   153. D(H  21,C   7,O   6,C   5)    177.68 -0.000114    0.30    177.98   
   154. D(C  10,C   8,C   1,C   2)     -1.55  0.000115   -0.18     -1.72   
   155. D(C  10,C   8,C   1,O   0)    178.88 -0.000007   -0.20    178.68   
   156. D(C   9,C   8,C   1,C   2)    179.15  0.000184   -0.55    178.60   
   157. D(C   9,C   8,C   1,O   0)     -0.42  0.000062   -0.58     -1.00   
   158. D(H  26,C   9,C   8,C  10)    -94.76 -0.000216    4.46    -90.31   
   159. D(H  25,C   9,C   8,C  10)     26.40 -0.000202    4.32     30.72   
   160. D(H  25,C   9,C   8,C   1)   -154.30 -0.000278    4.70   -149.60   
   161. D(H  24,C   9,C   8,C  10)    148.39  0.000281    4.00    152.39   
   162. D(H  26,C   9,C   8,C   1)     84.54 -0.000292    4.83     89.37   
   163. D(H  24,C   9,C   8,C   1)    -32.31  0.000205    4.37    -27.93   
   164. D(C  16,C  10,C   8,C   1)      0.26 -0.000110    0.36      0.62   
   165. D(C  11,C  10,C   8,C   9)      0.29 -0.000137    0.39      0.68   
   166. D(C  11,C  10,C   8,C   1)   -178.96 -0.000054   -0.02   -178.98   
   167. D(C  16,C  10,C   8,C   9)    179.51 -0.000193    0.77    180.28   
   168. D(H  28,C  11,C  10,C   8)   -162.53  0.000032    0.60   -161.94   
   169. D(H  28,C  11,C  10,C  16)     18.19  0.000083    0.24     18.44   
   170. D(H  27,C  11,C  10,C  16)    134.77  0.000080    0.19    134.97   
   171. D(H  27,C  11,C  10,C   8)    -45.95  0.000028    0.55    -45.41   
   172. D(C  12,C  11,C  10,C  16)   -104.09 -0.000278    0.33   -103.76   
   173. D(C  12,C  11,C  10,C   8)     75.18 -0.000330    0.68     75.86   
   174. D(H  29,C  12,C  11,H  28)   -178.29 -0.000030    1.03   -177.26   
   175. D(H  29,C  12,C  11,H  27)     64.38 -0.000114    1.17     65.56   
   176. D(H  29,C  12,C  11,C  10)    -58.14 -0.000223    1.10    -57.04   
   177. D(C  13,C  12,C  11,H  28)      1.87  0.000021    0.92      2.79   
   178. D(C  13,C  12,C  11,H  27)   -115.45 -0.000063    1.06   -114.39   
   179. D(C  13,C  12,C  11,C  10)    122.02 -0.000172    0.98    123.01   
   180. D(C  15,C  13,C  12,H  29)   -178.93  0.000053   -0.19   -179.12   
   181. D(C  15,C  13,C  12,C  11)      0.90  0.000001   -0.07      0.83   
   182. D(C  14,C  13,C  12,H  29)     -0.88  0.000037   -0.09     -0.97   
   183. D(C  14,C  13,C  12,C  11)    178.95 -0.000015    0.03    178.98   
   184. D(H  32,C  14,C  13,C  15)    -59.95 -0.000079    0.06    -59.89   
   185. D(H  32,C  14,C  13,C  12)    121.84 -0.000075   -0.02    121.81   
   186. D(H  31,C  14,C  13,C  15)     58.26 -0.000032    0.06     58.33   
   187. D(H  31,C  14,C  13,C  12)   -119.95 -0.000027   -0.02   -119.97   
   188. D(H  30,C  14,C  13,C  15)    178.57 -0.000287    0.23    178.80   
   189. D(H  30,C  14,C  13,C  12)      0.36 -0.000282    0.14      0.51   
   190. D(C  35,C  15,C  13,C  14)     92.41  0.000120    0.02     92.42   
   191. D(C  35,C  15,C  13,C  12)    -89.47  0.000098    0.12    -89.35   
   192. D(H  34,C  15,C  13,C  14)    -30.14 -0.000092    0.07    -30.07   
   193. D(H  34,C  15,C  13,C  12)    147.98 -0.000113    0.17    148.15   
   194. D(H  33,C  15,C  13,C  14)   -146.57 -0.000170    0.06   -146.51   
   195. D(H  33,C  15,C  13,C  12)     31.55 -0.000191    0.16     31.72   
   196. D(O  17,C  16,C   5,C   2)    179.77 -0.000086    0.36    180.12   
   197. D(C  10,C  16,C   5,O   6)   -178.30  0.000055   -0.01   -178.31   
   198. D(C  10,C  16,C   5,C   2)     -1.18 -0.000013    0.20     -0.98   
   199. D(O  17,C  16,C  10,C  11)     -0.59  0.000062   -0.15     -0.74   
   200. D(O  17,C  16,C  10,C   8)   -179.86  0.000120   -0.50   -180.36   
   201. D(C   5,C  16,C  10,C  11)   -179.62 -0.000002    0.00   -179.62   
   202. D(C   5,C  16,C  10,C   8)      1.11  0.000056   -0.35      0.76   
   203. D(O  17,C  16,C   5,O   6)      2.64 -0.000018    0.15      2.79   
   204. D(C  38,C  35,C  15,H  34)     65.60  0.000158   -0.61     64.99   
   205. D(C  38,C  35,C  15,H  33)   -179.84  0.000301   -0.72   -180.56   
   206. D(C  38,C  35,C  15,C  13)    -57.11  0.000122   -0.73    -57.83   
   207. D(H  37,C  35,C  15,H  34)   -172.62  0.000045   -0.67   -173.29   
   208. D(H  37,C  35,C  15,H  33)    -58.06  0.000188   -0.78    -58.84   
   209. D(H  37,C  35,C  15,C  13)     64.67  0.000009   -0.79     63.88   
   210. D(H  36,C  35,C  15,H  34)    -58.42 -0.000185   -0.52    -58.94   
   211. D(H  36,C  35,C  15,H  33)     56.14 -0.000043   -0.63     55.51   
   212. D(H  36,C  35,C  15,C  13)    178.87 -0.000221   -0.64    178.23   
   213. D(C  40,C  38,C  35,H  37)    129.76  0.000037   -0.63    129.13   
   214. D(C  40,C  38,C  35,H  36)     12.22 -0.000220   -0.43     11.79   
   215. D(C  40,C  38,C  35,C  15)   -109.62  0.000173   -0.66   -110.27   
   216. D(H  39,C  38,C  35,H  37)    -49.91 -0.000033   -0.27    -50.18   
   217. D(H  39,C  38,C  35,H  36)   -167.45 -0.000290   -0.06   -167.51   
   218. D(H  39,C  38,C  35,C  15)     70.71  0.000103   -0.29     70.42   
   219. D(C  45,C  40,C  38,H  39)      0.12 -0.000019   -0.03      0.09   
   220. D(C  45,C  40,C  38,C  35)   -179.55 -0.000091    0.34   -179.21   
   221. D(C  41,C  40,C  38,H  39)    179.96 -0.000050    0.10    180.06   
   222. D(C  41,C  40,C  38,C  35)      0.29 -0.000122    0.48      0.77   
   223. D(H  44,C  41,C  40,C  45)    -60.50 -0.000058    0.33    -60.18   
   224. D(H  44,C  41,C  40,C  38)    119.65 -0.000029    0.20    119.85   
   225. D(H  43,C  41,C  40,C  45)    178.26 -0.000115    0.33    178.60   
   226. D(H  43,C  41,C  40,C  38)     -1.58 -0.000086    0.21     -1.38   
   227. D(H  42,C  41,C  40,C  45)     56.89 -0.000012    0.32     57.21   
   228. D(H  42,C  41,C  40,C  38)   -122.96  0.000017    0.19   -122.76   
   229. D(H  48,C  45,C  40,C  41)     58.72  0.000035   -0.10     58.61   
   230. D(H  48,C  45,C  40,C  38)   -121.43  0.000007    0.02   -121.41   
   231. D(H  47,C  45,C  40,C  41)    -59.33  0.000025   -0.10    -59.43   
   232. D(H  47,C  45,C  40,C  38)    120.53 -0.000003    0.02    120.55   
   233. D(H  46,C  45,C  40,C  41)    179.64 -0.000018   -0.07    179.57   
   234. D(H  46,C  45,C  40,C  38)     -0.50 -0.000046    0.05     -0.45   
    ----------------------------------------------------------------------------

         *************************************************************
         *                GEOMETRY OPTIMIZATION CYCLE  23            *
         *************************************************************
---------------------------------
CARTESIAN COORDINATES (ANGSTROEM)
---------------------------------
  O      4.126046   -1.603310    1.286251
  C      3.179631   -0.913873    0.698505
  C      3.096795    0.512968    0.797530
  O      4.043048    1.202971    1.574818
  C      5.362150    1.133240    1.045655
  C      2.077103    1.261704    0.193230
  O      2.069505    2.648752    0.412472
  C      2.271094    3.417404   -0.768690
  C      2.148243   -1.514750   -0.101925
  C      2.233233   -3.021068   -0.249348
  C      1.116056   -0.758877   -0.708574
  C      0.017934   -1.423948   -1.536055
  C     -1.032619   -2.130196   -0.705136
  C     -2.365548   -1.941165   -0.683187
  C     -3.241247   -2.785518    0.220181
  C     -3.098334   -0.933878   -1.555816
  C      1.029070    0.668365   -0.580505
  O      0.087215    1.399011   -1.137194
  H      6.019639    1.666535    1.742654
  H      5.426026    1.620531    0.059486
  H      5.680540    0.088712    0.959005
  H      2.208548    4.473363   -0.479853
  H      1.497044    3.186300   -1.508120
  H      3.266399    3.230960   -1.203240
  H      3.280840   -3.330248   -0.157691
  H      1.832890   -3.384202   -1.203412
  H      1.690679   -3.566778    0.542269
  H      0.456371   -2.164770   -2.225949
  H     -0.440303   -0.639504   -2.143726
  H     -0.634940   -2.897229   -0.036891
  H     -2.650608   -3.501563    0.803054
  H     -3.979057   -3.352515   -0.367155
  H     -3.819364   -2.169614    0.921930
  H     -2.575305   -0.819238   -2.512784
  H     -4.098522   -1.324325   -1.790232
  C     -3.257167    0.497952   -0.954895
  H     -3.771126    1.111163   -1.705239
  H     -2.245795    0.915627   -0.841850
  C     -3.970854    0.564124    0.369675
  H     -3.406432    0.157440    1.210945
  C     -5.189394    1.063832    0.644904
  C     -6.125985    1.669130   -0.374976
  H     -6.388776    2.699424   -0.094621
  H     -5.709723    1.689863   -1.385321
  H     -7.071816    1.109503   -0.411289
  C     -5.730171    1.054455    2.057195
  H     -5.024658    0.601413    2.762113
  H     -5.952411    2.074570    2.403221
  H     -6.676714    0.497100    2.114211

----------------------------
CARTESIAN COORDINATES (A.U.)
----------------------------
  NO LB      ZA    FRAG     MASS         X           Y           Z
   0 O     8.0000    0    15.999    7.797097   -3.029818    2.430663
   1 C     6.0000    0    12.011    6.008632   -1.726970    1.319984
   2 C     6.0000    0    12.011    5.852094    0.969369    1.507113
   3 O     8.0000    0    15.999    7.640253    2.273286    2.975975
   4 C     6.0000    0    12.011   10.132994    2.141513    1.976002
   5 C     6.0000    0    12.011    3.925156    2.384275    0.365152
   6 O     8.0000    0    15.999    3.910798    5.005415    0.779459
   7 C     6.0000    0    12.011    4.291746    6.457957   -1.452613
   8 C     6.0000    0    12.011    4.059590   -2.862462   -0.192610
   9 C     6.0000    0    12.011    4.220199   -5.708992   -0.471200
  10 C     6.0000    0    12.011    2.109041   -1.434070   -1.339010
  11 C     6.0000    0    12.011    0.033891   -2.690872   -2.902723
  12 C     6.0000    0    12.011   -1.951367   -4.025487   -1.332514
  13 C     6.0000    0    12.011   -4.470238   -3.668270   -1.291037
  14 C     6.0000    0    12.011   -6.125070   -5.263866    0.416081
  15 C     6.0000    0    12.011   -5.855003   -1.764774   -2.940066
  16 C     6.0000    0    12.011    1.944661    1.263027   -1.096995
  17 O     8.0000    0    15.999    0.164812    2.643747   -2.148985
  18 H     1.0000    0     1.008   11.375468    3.149295    3.293139
  19 H     1.0000    0     1.008   10.253703    3.062360    0.112413
  20 H     1.0000    0     1.008   10.734665    0.167641    1.812257
  21 H     1.0000    0     1.008    4.173551    8.453431   -0.906791
  22 H     1.0000    0     1.008    2.829003    6.021234   -2.849933
  23 H     1.0000    0     1.008    6.172600    6.105630   -2.273794
  24 H     1.0000    0     1.008    6.199889   -6.293256   -0.297992
  25 H     1.0000    0     1.008    3.463661   -6.395215   -2.274119
  26 H     1.0000    0     1.008    3.194920   -6.740234    1.024740
  27 H     1.0000    0     1.008    0.862417   -4.090822   -4.206434
  28 H     1.0000    0     1.008   -0.832052   -1.208487   -4.051054
  29 H     1.0000    0     1.008   -1.199863   -5.474969   -0.069714
  30 H     1.0000    0     1.008   -5.008923   -6.616995    1.517551
  31 H     1.0000    0     1.008   -7.519328   -6.335335   -0.693823
  32 H     1.0000    0     1.008   -7.217552   -4.099977    1.742196
  33 H     1.0000    0     1.008   -4.866621   -1.548135   -4.748474
  34 H     1.0000    0     1.008   -7.745085   -2.502612   -3.383047
  35 C     6.0000    0    12.011   -6.155154    0.940993   -1.804491
  36 H     1.0000    0     1.008   -7.126395    2.099793   -3.222434
  37 H     1.0000    0     1.008   -4.243937    1.730284   -1.590867
  38 C     6.0000    0    12.011   -7.503826    1.066041    0.698584
  39 H     1.0000    0     1.008   -6.437224    0.297518    2.288355
  40 C     6.0000    0    12.011   -9.806534    2.010352    1.218692
  41 C     6.0000    0    12.011  -11.576434    3.154198   -0.708601
  42 H     1.0000    0     1.008  -12.073037    5.101171   -0.178808
  43 H     1.0000    0     1.008  -10.789813    3.193377   -2.617878
  44 H     1.0000    0     1.008  -13.363795    2.096657   -0.777223
  45 C     6.0000    0    12.011  -10.828453    1.992631    3.887535
  46 H     1.0000    0     1.008   -9.495228    1.136506    5.219638
  47 H     1.0000    0     1.008  -11.248427    3.920370    4.541430
  48 H     1.0000    0     1.008  -12.617161    0.939383    3.995279

--------------------------------
INTERNAL COORDINATES (ANGSTROEM)
--------------------------------
 O      0   0   0     0.000000000000     0.00000000     0.00000000
 C      1   0   0     1.310141541052     0.00000000     0.00000000
 C      2   1   0     1.432669605360   122.33374458     0.00000000
 O      3   2   1     1.405587498346   119.22241195   358.56154797
 C      4   3   2     1.422991857273   113.22613179    66.43491417
 C      3   2   1     1.401982326030   122.96613162   181.12420052
 O      6   3   2     1.404288441850   117.65455492   177.18317765
 C      7   6   3     1.423589513280   113.76637344   116.04554403
 C      2   1   3     1.437185904629   123.24685059   179.57165427
 C      9   2   1     1.515900008784   115.42808298   359.00043520
 C      9   2   1     1.415900723139   122.58754635   178.67689520
 C     11   9   2     1.527388636663   121.58632551   181.01985163
 C     12  11   9     1.514224290244   113.86626860    75.86385668
 C     13  12  11     1.346445119157   129.07150870   123.00736855
 C     14  13  12     1.515208120955   120.23999605   178.97649880
 C     14  13  12     1.520882541847   124.09796875     0.82847577
 C      6   3   2     1.431464384449   122.96442693   359.80823266
 O     17   6   3     1.315613026582   121.51098384   180.12192196
 H      5   4   3     1.096586961591   107.19417780   182.11268194
 H      5   4   3     1.101844879563   111.40107906    63.42877364
 H      5   4   3     1.095408256121   110.21729237   301.64678764
 H      8   7   6     1.096534640236   107.05749320   177.97552509
 H      8   7   6     1.095134641520   110.25406791    58.42791414
 H      8   7   6     1.101919861987   111.33059433   296.48391252
 H     10   9   2     1.096117078685   109.01027082   332.06696830
 H     10   9   2     1.096530085710   113.15496112   210.39944850
 H     10   9   2     1.104002916119   113.19679451    89.36948744
 H     12  11   9     1.103175875982   110.21071604   314.59299242
 H     12  11   9     1.092976199681   106.86512098   198.06326775
 H     13  12  11     1.092263081646   114.24579329   302.95496110
 H     15  14  13     1.096045698198   111.69510935     0.50591044
 H     15  14  13     1.100368719596   110.88086527   240.02936231
 H     15  14  13     1.098184338125   111.88184213   121.81270677
 H     16  14  13     1.096581070528   109.88572761    31.71637092
 H     16  14  13     1.098988613109   109.00089219   148.15136443
 C     16  14  13     1.560919943071   115.82803625   270.64951442
 H     36  16  14     1.096902684259   107.28568789   178.23372831
 H     36  16  14     1.100048153112   107.11527985    63.88282632
 C     36  16  14     1.506058813589   115.28429070   302.16555557
 H     39  36  16     1.091650389417   114.60718411    70.41924169
 C     39  36  16     1.345473968894   128.71139767   249.72629169
 C     41  39  36     1.511204954860   124.88996754     0.76823363
 H     42  41  39     1.099619697132   110.56909637   237.23549886
 H     42  41  39     1.092932684175   113.29291533   358.62223499
 H     42  41  39     1.099589391420   110.58135025   119.84616877
 C     41  39  36     1.512313869786   120.83545840   180.79282731
 H     46  41  39     1.095401800417   111.91437081   359.54963887
 H     46  41  39     1.099890968086   111.11824389   120.55041905
 H     46  41  39     1.099926938791   111.05518719   238.58913271

---------------------------
INTERNAL COORDINATES (A.U.)
---------------------------
 O      0   0   0     0.000000000000     0.00000000     0.00000000
 C      1   0   0     2.475808709262     0.00000000     0.00000000
 C      2   1   0     2.707353194523   122.33374458     0.00000000
 O      3   2   1     2.656175429138   119.22241195   358.56154797
 C      4   3   2     2.689064901046   113.22613179    66.43491417
 C      3   2   1     2.649362640795   122.96613162   181.12420052
 O      6   3   2     2.653720568127   117.65455492   177.18317765
 C      7   6   3     2.690194307221   113.76637344   116.04554403
 C      2   1   3     2.715887763281   123.24685059   179.57165427
 C      9   2   1     2.864635863012   115.42808298   359.00043520
 C      9   2   1     2.675664599555   122.58754635   178.67689520
 C     11   9   2     2.886346223356   121.58632551   181.01985163
 C     12  11   9     2.861469213893   113.86626860    75.86385668
 C     13  12  11     2.544412529562   129.07150870   123.00736855
 C     14  13  12     2.863328384498   120.23999605   178.97649880
 C     14  13  12     2.874051485952   124.09796875     0.82847577
 C      6   3   2     2.705075657071   122.96442693   359.80823266
 O     17   6   3     2.486148318460   121.51098384   180.12192196
 H      5   4   3     2.072249039436   107.19417780   182.11268194
 H      5   4   3     2.082185064438   111.40107906    63.42877364
 H      5   4   3     2.070021608906   110.21729237   301.64678764
 H      8   7   6     2.072150166404   107.05749320   177.97552509
 H      8   7   6     2.069504552243   110.25406791    58.42791414
 H      8   7   6     2.082326760684   111.33059433   296.48391252
 H     10   9   2     2.071361089429   109.01027082   332.06696830
 H     10   9   2     2.072141559596   113.15496112   210.39944850
 H     10   9   2     2.086263162515   113.19679451    89.36948744
 H     12  11   9     2.084700283155   110.21071604   314.59299242
 H     12  11   9     2.065425688291   106.86512098   198.06326775
 H     13  12  11     2.064078090504   114.24579329   302.95496110
 H     15  14  13     2.071226199856   111.69510935     0.50591044
 H     15  14  13     2.079395526370   110.88086527   240.02936231
 H     15  14  13     2.075267643618   111.88184213   121.81270677
 H     16  14  13     2.072237906940   109.88572761    31.71637092
 H     16  14  13     2.076787503074   109.00089219   148.15136443
 C     16  14  13     2.949711209381   115.82803625   270.64951442
 H     36  16  14     2.072845668812   107.28568789   178.23372831
 H     36  16  14     2.078789743507   107.11527985    63.88282632
 C     36  16  14     2.846038699262   115.28429070   302.16555557
 H     39  36  16     2.062920269986   114.60718411    70.41924169
 C     39  36  16     2.542577321529   128.71139767   249.72629169
 C     41  39  36     2.855763496910   124.88996754     0.76823363
 H     42  41  39     2.077980079044   110.56909637   237.23549886
 H     42  41  39     2.065343455902   113.29291533   358.62223499
 H     42  41  39     2.077922809550   110.58135025   119.84616877
 C     41  39  36     2.857859042426   120.83545840   180.79282731
 H     46  41  39     2.070009409393   111.91437081   359.54963887
 H     46  41  39     2.078492706855   111.11824389   120.55041905
 H     46  41  39     2.078560681637   111.05518719   238.58913271


           ************************************************************
           *        Program running with 4 parallel MPI-processes     *
           *              working on a common directory               *
           ************************************************************
------------------------------------------------------------------------------
                   ___                                                        
                  /   \      - P O W E R E D   B Y -                         
                 /     \                                                     
                 |  |  |   _    _      __       _____    __    __             
                 |  |  |  | |  | |    /  \     |  _  \  |  |  /  |          
                  \  \/   | |  | |   /    \    | | | |  |  | /  /          
                 / \  \   | |__| |  /  /\  \   | |_| |  |  |/  /          
                |  |  |   |  __  | /  /__\  \  |    /   |      \           
                |  |  |   | |  | | |   __   |  |    \   |  |\   \          
                \     /   | |  | | |  |  |  |  | |\  \  |  | \   \       
                 \___/    |_|  |_| |__|  |__|  |_| \__\ |__|  \__/        
                                                                              
                      - O R C A' S   B I G   F R I E N D -                    
                                      &                                       
                       - I N T E G R A L  F E E D E R -                       
                                                                              
 v1 FN, 2020, v2 2021                                                         
------------------------------------------------------------------------------


Reading SHARK input file UQ2_2e_0H_B3LYP_631Gd_opt.SHARKINP.tmp ... ok
----------------------
SHARK INTEGRAL PACKAGE
----------------------

Number of atoms                             ...     49
Number of basis functions                   ...    374
Number of shells                            ...    190
Maximum angular momentum                    ...      2
Integral batch strategy                     ... SHARK/LIBINT Hybrid
RI-J (if used) integral strategy            ... SPLIT-RIJ (Revised 2003 algorithm where possible)
Printlevel                                  ...      1
Contraction scheme used                     ... SEGMENTED contraction
Coulomb Range Separation                    ... NOT USED
Exchange Range Separation                   ... NOT USED
Finite Nucleus Model                        ... NOT USED
Auxiliary Coulomb fitting basis             ... AVAILABLE
   # of basis functions in Aux-J            ...   1413
   # of shells in Aux-J                     ...    475
   Maximum angular momentum in Aux-J        ...      4
Auxiliary J/K fitting basis                 ... NOT available
Auxiliary Correlation fitting basis         ... NOT available
Auxiliary 'external' fitting basis          ... NOT available
Integral threshold                          ...     2.500000e-11
Primitive cut-off                           ...     2.500000e-12
Primitive pair pre-selection threshold      ...     2.500000e-12

Calculating pre-screening integrals         ... done (  0.1 sec) Dimension = 190
Organizing shell pair data                  ... done (  0.2 sec)
Shell pair information
Total number of shell pairs                 ...     18145
Shell pairs after pre-screening             ...     11895
Total number of primitive shell pairs       ...    101586
Primitive shell pairs kept                  ...     36151
          la=0 lb=0:   4542 shell pairs
          la=1 lb=0:   3991 shell pairs
          la=1 lb=1:    883 shell pairs
          la=2 lb=0:   1589 shell pairs
          la=2 lb=1:    739 shell pairs
          la=2 lb=2:    151 shell pairs

Calculating one electron integrals          ... done (  0.2 sec)
Calculating RI/J V-Matrix + Cholesky decomp.... done (  8.4 sec)
Calculating Nuclear repulsion               ... done (  0.0 sec) ENN=   1930.117629696502 Eh

SHARK setup successfully completed in   9.5 seconds

Maximum memory used throughout the entire GTOINT-calculation: 29.2 MB
[1717834213.254292] [eu-a2p-437:85341:0]          mpool.c:38   UCX  WARN  object 0x4558680 was not returned to mpool ucp_requests
[1717834213.254314] [eu-a2p-437:85341:0]          mpool.c:38   UCX  WARN  object 0x4558840 was not returned to mpool ucp_requests
[1717834213.254318] [eu-a2p-437:85341:0]          mpool.c:38   UCX  WARN  object 0x4558a00 was not returned to mpool ucp_requests
[1717834213.254322] [eu-a2p-437:85341:0]          mpool.c:38   UCX  WARN  object 0x4558bc0 was not returned to mpool ucp_requests
[1717834213.254325] [eu-a2p-437:85341:0]          mpool.c:38   UCX  WARN  object 0x4558d80 was not returned to mpool ucp_requests
[1717834213.254328] [eu-a2p-437:85341:0]          mpool.c:38   UCX  WARN  object 0x4558f40 was not returned to mpool ucp_requests
[1717834213.254331] [eu-a2p-437:85341:0]          mpool.c:38   UCX  WARN  object 0x4559100 was not returned to mpool ucp_requests
[1717834213.254333] [eu-a2p-437:85341:0]          mpool.c:38   UCX  WARN  object 0x45592c0 was not returned to mpool ucp_requests
[1717834213.254336] [eu-a2p-437:85341:0]          mpool.c:38   UCX  WARN  object 0x4559480 was not returned to mpool ucp_requests
[1717834213.254339] [eu-a2p-437:85341:0]          mpool.c:38   UCX  WARN  object 0x4559640 was not returned to mpool ucp_requests
[1717834213.254342] [eu-a2p-437:85341:0]          mpool.c:38   UCX  WARN  object 0x4559800 was not returned to mpool ucp_requests
[1717834213.254345] [eu-a2p-437:85341:0]          mpool.c:38   UCX  WARN  object 0x45599c0 was not returned to mpool ucp_requests
[1717834213.254348] [eu-a2p-437:85341:0]          mpool.c:38   UCX  WARN  object 0x4559b80 was not returned to mpool ucp_requests
[1717834213.254351] [eu-a2p-437:85341:0]          mpool.c:38   UCX  WARN  object 0x4559d40 was not returned to mpool ucp_requests
[1717834213.254440] [eu-a2p-437:85342:0]          mpool.c:38   UCX  WARN  object 0x3497400 was not returned to mpool ucp_requests
[1717834213.254469] [eu-a2p-437:85342:0]          mpool.c:38   UCX  WARN  object 0x34975c0 was not returned to mpool ucp_requests
[1717834213.254475] [eu-a2p-437:85342:0]          mpool.c:38   UCX  WARN  object 0x3497780 was not returned to mpool ucp_requests
[1717834213.254479] [eu-a2p-437:85342:0]          mpool.c:38   UCX  WARN  object 0x3497940 was not returned to mpool ucp_requests
[1717834213.254482] [eu-a2p-437:85342:0]          mpool.c:38   UCX  WARN  object 0x3497b00 was not returned to mpool ucp_requests
[1717834213.254486] [eu-a2p-437:85342:0]          mpool.c:38   UCX  WARN  object 0x3497cc0 was not returned to mpool ucp_requests
[1717834213.254489] [eu-a2p-437:85342:0]          mpool.c:38   UCX  WARN  object 0x3497e80 was not returned to mpool ucp_requests
[1717834213.254492] [eu-a2p-437:85342:0]          mpool.c:38   UCX  WARN  object 0x3498040 was not returned to mpool ucp_requests
[1717834213.254496] [eu-a2p-437:85342:0]          mpool.c:38   UCX  WARN  object 0x3498200 was not returned to mpool ucp_requests
[1717834213.254499] [eu-a2p-437:85342:0]          mpool.c:38   UCX  WARN  object 0x34983c0 was not returned to mpool ucp_requests
[1717834213.272756] [eu-a2p-437:85343:0]          mpool.c:38   UCX  WARN  object 0x420dbc0 was not returned to mpool ucp_requests
[1717834213.272777] [eu-a2p-437:85343:0]          mpool.c:38   UCX  WARN  object 0x420dd80 was not returned to mpool ucp_requests
[1717834213.272783] [eu-a2p-437:85343:0]          mpool.c:38   UCX  WARN  object 0x420df40 was not returned to mpool ucp_requests
[1717834213.272787] [eu-a2p-437:85343:0]          mpool.c:38   UCX  WARN  object 0x420e100 was not returned to mpool ucp_requests
[1717834213.272790] [eu-a2p-437:85343:0]          mpool.c:38   UCX  WARN  object 0x420e2c0 was not returned to mpool ucp_requests
[1717834213.272793] [eu-a2p-437:85343:0]          mpool.c:38   UCX  WARN  object 0x420e480 was not returned to mpool ucp_requests
[1717834213.272797] [eu-a2p-437:85343:0]          mpool.c:38   UCX  WARN  object 0x420e800 was not returned to mpool ucp_requests
[1717834213.272800] [eu-a2p-437:85343:0]          mpool.c:38   UCX  WARN  object 0x420e9c0 was not returned to mpool ucp_requests
[1717834213.272803] [eu-a2p-437:85343:0]          mpool.c:38   UCX  WARN  object 0x420eb80 was not returned to mpool ucp_requests
[1717834213.272807] [eu-a2p-437:85343:0]          mpool.c:38   UCX  WARN  object 0x420ed40 was not returned to mpool ucp_requests


           ************************************************************
           *        Program running with 4 parallel MPI-processes     *
           *              working on a common directory               *
           ************************************************************

Diagonalization of the overlap matrix:
Smallest eigenvalue                        ... 4.043e-04
Time for diagonalization                   ...    0.020 sec
Threshold for overlap eigenvalues          ... 1.000e-08
Number of eigenvalues below threshold      ... 0
Time for construction of square roots      ...    0.160 sec
Total time needed                          ...    0.340 sec

-------------------
DFT GRID GENERATION
-------------------

General Integration Accuracy     IntAcc      ... 4.959
Radial Grid Type                 RadialGrid  ... OptM3 with GC (2021)
Angular Grid (max. ang.)         AngularGrid ... 6 (Lebedev-590)
Angular grid pruning method      GridPruning ... 4 (adaptive)
Weight generation scheme         WeightScheme... Becke
Basis function cutoff            BFCut       ... 1.0000e-11
Integration weight cutoff        WCut        ... 1.0000e-14
Angular grids for H and He will be reduced by one unit
Partially contracted basis set               ... off
Rotationally invariant grid construction     ... off

Total number of grid points                  ...   547831
Total number of batches                      ...     8587
Average number of points per batch           ...       63
Average number of grid points per atom       ...    11180
Time for grid setup =   20.434 sec

--------------------
COSX GRID GENERATION
--------------------

GRIDX 1
-------
General Integration Accuracy     IntAcc      ... 4.020
Radial Grid Type                 RadialGrid  ... OptM3 with GC (2021)
Angular Grid (max. ang.)         AngularGrid ... 2 (Lebedev-110)
Angular grid pruning method      GridPruning ... 4 (adaptive)
Weight generation scheme         WeightScheme... Becke
Basis function cutoff            BFCut       ... 1.0000e-11
Integration weight cutoff        WCut        ... 1.0000e-14
Angular grids for H and He will be reduced by one unit
Partially contracted basis set               ... on
Rotationally invariant grid construction     ... off

Total number of grid points                  ...    59391
Total number of batches                      ...      956
Average number of points per batch           ...       62
Average number of grid points per atom       ...     1212
UseSFitting                                  ... on

GRIDX 2
-------
General Integration Accuracy     IntAcc      ... 4.338
Radial Grid Type                 RadialGrid  ... OptM3 with GC (2021)
Angular Grid (max. ang.)         AngularGrid ... 3 (Lebedev-194)
Angular grid pruning method      GridPruning ... 4 (adaptive)
Weight generation scheme         WeightScheme... Becke
Basis function cutoff            BFCut       ... 1.0000e-11
Integration weight cutoff        WCut        ... 1.0000e-14
Angular grids for H and He will be reduced by one unit
Partially contracted basis set               ... on
Rotationally invariant grid construction     ... off

Total number of grid points                  ...   129388
Total number of batches                      ...     2045
Average number of points per batch           ...       63
Average number of grid points per atom       ...     2641
UseSFitting                                  ... on

GRIDX 3
-------
General Integration Accuracy     IntAcc      ... 4.871
Radial Grid Type                 RadialGrid  ... OptM3 with GC (2021)
Angular Grid (max. ang.)         AngularGrid ... 4 (Lebedev-302)
Angular grid pruning method      GridPruning ... 4 (adaptive)
Weight generation scheme         WeightScheme... Becke
Basis function cutoff            BFCut       ... 1.0000e-11
Integration weight cutoff        WCut        ... 1.0000e-14
Angular grids for H and He will be reduced by one unit
Partially contracted basis set               ... on
Rotationally invariant grid construction     ... off

Total number of grid points                  ...   246856
Total number of batches                      ...     3882
Average number of points per batch           ...       63
Average number of grid points per atom       ...     5038
UseSFitting                                  ... on

Time for X-Grid setup             =   18.412 sec


--------------------
CPCM SOLVATION MODEL
--------------------
CPCM parameters:
  Epsilon                                         ...      80.4000
  Refrac                                          ...       1.3300
  Rsolv                                           ...       1.3000
  Surface type                                    ... GAUSSIAN VDW
  Epsilon function type                           ...         CPCM
Radii:
 Radius for O  used is    3.4469 Bohr (=   1.8240 Ang.)
 Radius for C  used is    3.8550 Bohr (=   2.0400 Ang.)
 Radius for H  used is    2.4944 Bohr (=   1.3200 Ang.)
Calculating surface                               ...        done! (  0.0s)
GEPOL surface points                              ...         2601
GEPOL Volume                                      ...    2776.1662
GEPOL Surface-area                                ...    1433.3309
Calculating surface distance matrix               ...        done! (  0.1s)
Performing Cholesky decomposition & store         ...        done! ( 10.3s)
Overall time for CPCM initialization              ...                10.3s
--------------
SCF ITERATIONS
--------------
ITER       Energy         Delta-E        Max-DP      RMS-DP      [F,P]     Damp
               ***  Starting incremental Fock matrix formation  ***
  0  -1040.0514534706   0.000000000000 0.00365975  0.00006272  0.0194522 0.7000
                      *** Initiating the SOSCF procedure ***
                      *** Re-Reading the Fockian *** 
                      *** Removing any level shift *** 
ITER      Energy       Delta-E        Grad      Rot      Max-DP    RMS-DP
  1  -1040.05215617  -0.0007026949  0.000990  0.000990  0.011260  0.000201
               *** Restarting incremental Fock matrix formation ***
  2  -1040.05409909  -0.0019429242  0.000489  0.001260  0.003247  0.000058
  3  -1040.05416051  -0.0000614194  0.000149  0.000547  0.001136  0.000023
  4  -1040.05415724   0.0000032663  0.000306  0.000376  0.000796  0.000014
  5  -1040.05416303  -0.0000057849  0.000018  0.000108  0.000112  0.000003
  6  -1040.05416297   0.0000000565  0.000030  0.000076  0.000073  0.000002
  7  -1040.05416308  -0.0000001114  0.000005  0.000021  0.000021  0.000000
  8  -1040.05416307   0.0000000078  0.000008  0.000014  0.000013  0.000000
                  ***Gradient check signals convergence***
              ***Rediagonalizing the Fockian in SOSCF/NRSCF***

               *****************************************************
               *                     SUCCESS                       *
               *           SCF CONVERGED AFTER   9 CYCLES          *
               *****************************************************

Old exchange energy                            =    -28.251834189 Eh
New exchange energy                            =    -28.251845290 Eh
Exchange energy change after final integration =     -0.000011101 Eh
Total energy after final integration           =  -1040.054174184 Eh
Final COS-X integration done in                =    48.113 sec
Total Energy       :        -1040.05417418 Eh          -28301.31289 eV
  Last Energy change         ...   -8.4626e-09  Tolerance :   1.0000e-08
  Last MAX-Density change    ...    4.4409e-15  Tolerance :   1.0000e-07
             **** THE GBW FILE WAS UPDATED (UQ2_2e_0H_B3LYP_631Gd_opt.gbw) ****
             **** DENSITY UQ2_2e_0H_B3LYP_631Gd_opt.scfp WAS UPDATED ****
             **** ENERGY FILE WAS UPDATED (UQ2_2e_0H_B3LYP_631Gd_opt.en.tmp) ****
             **** THE GBW FILE WAS UPDATED (UQ2_2e_0H_B3LYP_631Gd_opt.gbw) ****
             **** DENSITY UQ2_2e_0H_B3LYP_631Gd_opt.scfp WAS UPDATED ****
Total SCF time: 0 days 0 hours 6 min 7 sec 

Maximum memory used throughout the entire SCF-calculation: 195.4 MB

-------------------------   --------------------
FINAL SINGLE POINT ENERGY     -1040.054174183931
-------------------------   --------------------


           ************************************************************
           *        Program running with 4 parallel MPI-processes     *
           *              working on a common directory               *
           ************************************************************
------------------------------------------------------------------------------
                         ORCA SCF GRADIENT CALCULATION
------------------------------------------------------------------------------

 ... reading COSX grid (gridx3)
Gradient of the Kohn-Sham DFT energy:
Kohn-Sham wavefunction type      ... RKS
Hartree-Fock exchange scaling    ...    0.200
Number of operators              ...    1
Number of atoms                  ...   49
Basis set dimensions             ...  374
Integral neglect threshold       ... 2.5e-11
Integral primitive cutoff        ... 2.5e-12
SHARK Integral package           ... ON

Nuc. rep. gradient       (SHARK) ... done (  0.0 sec)
HCore & Overlap gradient (SHARK) ... done (  1.0 sec)
RI-J gradient            (SHARK) ... done (  4.1 sec)
COSX-gradient                    ... done ( 59.5 sec)
Exchange-correlation gradient    ... done

------------------
CARTESIAN GRADIENT
------------------

   1   O   :   -0.000063268    0.000012406    0.000021577
   2   C   :    0.000712718   -0.000167409    0.000081146
   3   C   :   -0.000994281    0.000345042   -0.000685398
   4   O   :    0.000403488   -0.000249087    0.000518450
   5   C   :   -0.000428889    0.000134401   -0.000193934
   6   C   :    0.000477816   -0.000189829    0.000251167
   7   O   :    0.000202752   -0.000192653    0.000165959
   8   C   :    0.000083810    0.000074305   -0.000307847
   9   C   :   -0.000236772    0.000029323    0.000156493
  10   C   :    0.000021504    0.000364468   -0.000839319
  11   C   :    0.000212266    0.000843685    0.000258329
  12   C   :   -0.000141263   -0.000166567    0.000223034
  13   C   :    0.000231711   -0.000105946   -0.000045825
  14   C   :   -0.000170458    0.000132796    0.000018078
  15   C   :    0.000034552    0.000280242    0.000147186
  16   C   :   -0.000209804   -0.001196550   -0.000379043
  17   C   :   -0.000662585   -0.000572649   -0.000494882
  18   O   :    0.000064950   -0.000019342    0.000026948
  19   H   :    0.000096578   -0.000100427   -0.000071571
  20   H   :   -0.000001044   -0.000090253    0.000115322
  21   H   :    0.000141834   -0.000027170    0.000135528
  22   H   :   -0.000027649   -0.000022080   -0.000053723
  23   H   :   -0.000103191    0.000060660    0.000095955
  24   H   :   -0.000024593    0.000053899    0.000218695
  25   H   :    0.000031409   -0.000011852    0.000403214
  26   H   :   -0.000295762    0.000072993    0.000267797
  27   H   :    0.000221921   -0.000193003    0.000076919
  28   H   :   -0.000126889   -0.000100107    0.000007805
  29   H   :    0.000198607    0.000214605   -0.000088594
  30   H   :   -0.000014519    0.000007317   -0.000126742
  31   H   :    0.000019099   -0.000060573   -0.000152986
  32   H   :   -0.000073434    0.000109119   -0.000023545
  33   H   :    0.000138027   -0.000207227    0.000016071
  34   H   :    0.000252019    0.000124825    0.000181780
  35   H   :    0.000084398    0.000251067   -0.000172024
  36   C   :   -0.000398724    0.000479324    0.000373957
  37   H   :    0.000063191   -0.000113903   -0.000144517
  38   H   :    0.000083140    0.000088239    0.000036844
  39   C   :    0.000377987   -0.000066845   -0.000011458
  40   H   :   -0.000114118   -0.000014930   -0.000129720
  41   C   :   -0.000176639    0.000237409    0.000324270
  42   C   :   -0.000123213   -0.000209234   -0.000046314
  43   H   :    0.000056236   -0.000029590    0.000046110
  44   H   :    0.000058752    0.000060022    0.000052960
  45   H   :    0.000016505    0.000050269   -0.000110406
  46   C   :    0.000072937    0.000155569   -0.000070888
  47   H   :   -0.000032485    0.000000701   -0.000015985
  48   H   :    0.000010906   -0.000069690    0.000010716
  49   H   :    0.000014044   -0.000018154   -0.000055565

Difference to translation invariance:
           :   -0.0000364229   -0.0000123827    0.0000120252

Difference to rotation invariance:
           :    0.0023131925   -0.0022115647   -0.0008731227

Norm of the cartesian gradient     ...    0.0031969033
RMS gradient                       ...    0.0002636761
MAX gradient                       ...    0.0011965505

-------
TIMINGS
-------

Total SCF gradient time            ...       89.604 sec

One electron gradient       ....       1.030 sec  (  1.1%)
RI-J Coulomb gradient       ....       4.080 sec  (  4.6%)
COSX gradient               ....      59.481 sec  ( 66.4%)
XC gradient                 ....      11.813 sec  ( 13.2%)
CPCM gradient               ....       1.827 sec  (  2.0%)
   A-Matrix (El+Nuc)        ....       0.266 sec  (  0.3%)
   Potential                ....       1.561 sec  (  1.7%)

Maximum memory used throughout the entire SCFGRAD-calculation: 123.4 MB
------------------------------------------------------------------------------
                         ORCA GEOMETRY RELAXATION STEP
------------------------------------------------------------------------------

Reading the OPT-File                    .... done
Getting information on internals        .... done
Copying old internal coords+grads       .... done
Making the new internal coordinates     .... (new redundants).... done
Validating the new internal coordinates .... (new redundants).... done
Calculating the B-matrix                .... done
Calculating the G,G- and P matrices     .... done
Transforming gradient to internals      .... done
Projecting the internal gradient        .... done
Number of atoms                         ....  49
Number of internal coordinates          .... 234
Current Energy                          .... -1040.054174184 Eh
Current gradient norm                   ....     0.003196903 Eh/bohr
Maximum allowed component of the step   ....  0.300
Current trust radius                    ....  0.300
Updating the Hessian (BFGS)             .... done
Forming the augmented Hessian           .... done
Diagonalizing the augmented Hessian     .... done
Last element of RFO vector              ....  0.974119503
Lowest eigenvalues of augmented Hessian:
 -0.000080125  0.000424956  0.003734871  0.005544361  0.006776313
Length of the computed step             ....  0.232038896
The final length of the internal step   ....  0.232038896
Converting the step to cartesian space:
 Initial RMS(Int)=    0.0151688572
Transforming coordinates:
 Iter   0:  RMS(Cart)=    0.0351080005 RMS(Int)=    0.4094211362
 Iter   1:  RMS(Cart)=    0.0013234673 RMS(Int)=    0.0010035300
 Iter   2:  RMS(Cart)=    0.0001289302 RMS(Int)=    0.0000766269
 Iter   3:  RMS(Cart)=    0.0000126796 RMS(Int)=    0.0000095312
 Iter   4:  RMS(Cart)=    0.0000012460 RMS(Int)=    0.0000007605
 Iter   5:  RMS(Cart)=    0.0000001227 RMS(Int)=    0.0000000910
 Iter   6:  RMS(Cart)=    0.0000000121 RMS(Int)=    0.0000000076
done
Storing new coordinates                 .... done

                                .--------------------.
          ----------------------|Geometry convergence|-------------------------
          Item                value                   Tolerance       Converged
          ---------------------------------------------------------------------
          Energy change      -0.0000897827            0.0000002000      NO
          RMS gradient        0.0001604837            0.0000080000      NO
          MAX gradient        0.0007006191            0.0000300000      NO
          RMS step            0.0151688572            0.0001000000      NO
          MAX step            0.0932923928            0.0002000000      NO
          ........................................................
          Max(Bonds)      0.0015      Max(Angles)    0.42
          Max(Dihed)        5.35      Max(Improp)    0.00
          ---------------------------------------------------------------------

The optimization has not yet converged - more geometry cycles are needed


    ---------------------------------------------------------------------------
                         Redundant Internal Coordinates
                            (Angstroem and degrees)

        Definition                    Value    dE/dq     Step     New-Value
    ----------------------------------------------------------------------------
     1. B(C   1,O   0)                1.3101 -0.000045  0.0004    1.3106   
     2. B(C   2,C   1)                1.4327 -0.000157  0.0001    1.4327   
     3. B(O   3,C   2)                1.4056  0.000245 -0.0004    1.4052   
     4. B(C   4,O   3)                1.4230 -0.000141  0.0001    1.4231   
     5. B(C   5,C   2)                1.4020 -0.000306  0.0005    1.4024   
     6. B(O   6,C   5)                1.4043 -0.000027  0.0001    1.4044   
     7. B(C   7,O   6)                1.4236  0.000181 -0.0004    1.4232   
     8. B(C   8,C   1)                1.4372 -0.000123  0.0003    1.4375   
     9. B(C   9,C   8)                1.5159 -0.000231  0.0003    1.5162   
    10. B(C  10,C   8)                1.4159 -0.000084  0.0002    1.4161   
    11. B(C  11,C  10)                1.5274 -0.000025 -0.0006    1.5268   
    12. B(C  12,C  11)                1.5142 -0.000163  0.0002    1.5144   
    13. B(C  13,C  12)                1.3464 -0.000010  0.0002    1.3466   
    14. B(C  14,C  13)                1.5152 -0.000114 -0.0003    1.5149   
    15. B(C  15,C  13)                1.5209 -0.000181  0.0003    1.5212   
    16. B(C  16,C  10)                1.4356 -0.000584  0.0002    1.4358   
    17. B(C  16,C   5)                1.4315  0.000402 -0.0005    1.4309   
    18. B(O  17,C  16)                1.3156 -0.000066 -0.0000    1.3156   
    19. B(H  18,C   4)                1.0966 -0.000041 -0.0000    1.0966   
    20. B(H  19,C   4)                1.1018 -0.000126  0.0002    1.1021   
    21. B(H  20,C   4)                1.0954  0.000050 -0.0002    1.0953   
    22. B(H  21,C   7)                1.0965 -0.000040  0.0001    1.0966   
    23. B(H  22,C   7)                1.0951  0.000010  0.0001    1.0952   
    24. B(H  23,C   7)                1.1019 -0.000112  0.0001    1.1021   
    25. B(H  24,C   9)                1.0961  0.000069 -0.0007    1.0954   
    26. B(H  25,C   9)                1.0965 -0.000157  0.0009    1.0975   
    27. B(H  26,C   9)                1.1040  0.000046 -0.0000    1.1040   
    28. B(H  27,C  11)                1.1032  0.000012  0.0001    1.1033   
    29. B(H  28,C  11)                1.0930  0.000114 -0.0002    1.0928   
    30. B(H  29,C  12)                1.0923 -0.000080  0.0000    1.0923   
    31. B(H  30,C  14)                1.0960 -0.000022  0.0000    1.0961   
    32. B(H  31,C  14)                1.1004 -0.000005  0.0000    1.1004   
    33. B(H  32,C  14)                1.0982 -0.000170  0.0001    1.0983   
    34. B(H  33,C  15)                1.0966 -0.000033  0.0001    1.0966   
    35. B(H  34,C  15)                1.0990 -0.000127  0.0003    1.0993   
    36. B(C  35,C  15)                1.5609  0.000621 -0.0015    1.5594   
    37. B(H  36,C  35)                1.0969  0.000002  0.0001    1.0970   
    38. B(H  37,C  35)                1.1000  0.000111  0.0002    1.1002   
    39. B(C  38,C  35)                1.5061 -0.000066  0.0006    1.5066   
    40. B(H  39,C  38)                1.0917 -0.000151  0.0002    1.0919   
    41. B(C  40,C  38)                1.3455  0.000183 -0.0001    1.3453   
    42. B(C  41,C  40)                1.5112 -0.000025  0.0001    1.5113   
    43. B(H  42,C  41)                1.0996 -0.000033  0.0001    1.0997   
    44. B(H  43,C  41)                1.0929 -0.000027  0.0000    1.0930   
    45. B(H  44,C  41)                1.0996 -0.000034  0.0000    1.0996   
    46. B(C  45,C  40)                1.5123 -0.000141  0.0001    1.5124   
    47. B(H  46,C  45)                1.0954 -0.000030  0.0000    1.0954   
    48. B(H  47,C  45)                1.0999 -0.000057  0.0001    1.1000   
    49. B(H  48,C  45)                1.0999 -0.000012  0.0000    1.0999   
    50. A(O   0,C   1,C   8)          123.25  0.000196    0.10    123.35   
    51. A(C   2,C   1,C   8)          114.42 -0.000386    0.02    114.44   
    52. A(O   0,C   1,C   2)          122.33  0.000190   -0.12    122.21   
    53. A(C   1,C   2,C   5)          122.97  0.000286   -0.03    122.93   
    54. A(C   1,C   2,O   3)          119.22 -0.000701    0.15    119.37   
    55. A(O   3,C   2,C   5)          117.76  0.000416   -0.12    117.65   
    56. A(C   2,O   3,C   4)          113.23 -0.000527    0.10    113.32   
    57. A(H  18,C   4,H  19)          108.61 -0.000047    0.00    108.61   
    58. A(H  18,C   4,H  20)          109.86 -0.000208    0.10    109.97   
    59. A(H  19,C   4,H  20)          109.52  0.000003   -0.04    109.47   
    60. A(O   3,C   4,H  19)          111.40  0.000008   -0.04    111.36   
    61. A(O   3,C   4,H  20)          110.22  0.000060    0.03    110.25   
    62. A(O   3,C   4,H  18)          107.19  0.000180   -0.05    107.14   
    63. A(C   2,C   5,C  16)          122.96  0.000020    0.01    122.98   
    64. A(C   2,C   5,O   6)          117.65 -0.000099    0.01    117.66   
    65. A(O   6,C   5,C  16)          119.33  0.000078   -0.02    119.31   
    66. A(C   5,O   6,C   7)          113.77  0.000070    0.01    113.78   
    67. A(H  22,C   7,H  23)          109.66  0.000196   -0.07    109.59   
    68. A(H  21,C   7,H  23)          108.56 -0.000023    0.01    108.57   
    69. A(O   6,C   7,H  22)          110.25 -0.000048    0.03    110.29   
    70. A(O   6,C   7,H  23)          111.33 -0.000130    0.01    111.34   
    71. A(O   6,C   7,H  21)          107.06  0.000079   -0.01    107.05   
    72. A(H  21,C   7,H  22)          109.92 -0.000079    0.04    109.96   
    73. A(C   9,C   8,C  10)          121.98 -0.000057   -0.20    121.78   
    74. A(C   1,C   8,C   9)          115.43 -0.000097    0.22    115.65   
    75. A(C   1,C   8,C  10)          122.59  0.000154   -0.02    122.57   
    76. A(H  25,C   9,H  26)          106.31 -0.000120   -0.18    106.12   
    77. A(C   8,C   9,H  26)          113.20  0.000184    0.27    113.47   
    78. A(H  24,C   9,H  26)          105.68 -0.000291    0.42    106.10   
    79. A(H  24,C   9,H  25)          109.16  0.000322    0.01    109.18   
    80. A(C   8,C   9,H  25)          113.15 -0.000015   -0.11    113.05   
    81. A(C   8,C   9,H  24)          109.01 -0.000086   -0.37    108.64   
    82. A(C   8,C  10,C  11)          121.59 -0.000198   -0.00    121.59   
    83. A(C  11,C  10,C  16)          115.95 -0.000079    0.01    115.97   
    84. A(C   8,C  10,C  16)          122.46  0.000277   -0.01    122.45   
    85. A(C  10,C  11,C  12)          113.87  0.000220   -0.03    113.83   
    86. A(H  27,C  11,H  28)          107.51  0.000023    0.02    107.53   
    87. A(C  10,C  11,H  28)          106.87 -0.000316    0.11    106.98   
    88. A(C  12,C  11,H  27)          107.80 -0.000207    0.04    107.84   
    89. A(C  10,C  11,H  27)          110.21  0.000117   -0.07    110.14   
    90. A(C  12,C  11,H  28)          110.42  0.000161   -0.06    110.36   
    91. A(C  13,C  12,H  29)          116.68  0.000202   -0.02    116.66   
    92. A(C  11,C  12,H  29)          114.25  0.000145    0.00    114.25   
    93. A(C  11,C  12,C  13)          129.07 -0.000348    0.02    129.09   
    94. A(C  14,C  13,C  15)          115.64  0.000499   -0.08    115.56   
    95. A(C  12,C  13,C  15)          124.10 -0.000583    0.04    124.14   
    96. A(C  12,C  13,C  14)          120.24  0.000084    0.03    120.27   
    97. A(H  31,C  14,H  32)          106.09 -0.000046    0.03    106.12   
    98. A(C  13,C  14,H  32)          111.88  0.000211   -0.17    111.72   
    99. A(H  30,C  14,H  31)          107.97  0.000036    0.02    107.99   
   100. A(C  13,C  14,H  31)          110.88 -0.000047    0.05    110.93   
   101. A(C  13,C  14,H  30)          111.70 -0.000120    0.05    111.75   
   102. A(H  30,C  14,H  32)          108.07 -0.000034    0.03    108.10   
   103. A(H  34,C  15,C  35)          108.39 -0.000118   -0.06    108.33   
   104. A(H  33,C  15,C  35)          106.77 -0.000127    0.07    106.84   
   105. A(C  13,C  15,C  35)          115.83  0.000104    0.04    115.86   
   106. A(H  33,C  15,H  34)          106.56  0.000069   -0.04    106.52   
   107. A(C  13,C  15,H  34)          109.00  0.000244   -0.08    108.92   
   108. A(C  13,C  15,H  33)          109.89 -0.000181    0.07    109.95   
   109. A(C  10,C  16,O  17)          123.90  0.000193   -0.05    123.85   
   110. A(C   5,C  16,O  17)          121.51  0.000156    0.03    121.55   
   111. A(C   5,C  16,C  10)          114.58 -0.000350    0.02    114.60   
   112. A(C  15,C  35,H  36)          107.29 -0.000271    0.14    107.42   
   113. A(H  37,C  35,C  38)          109.18 -0.000182   -0.01    109.17   
   114. A(H  36,C  35,C  38)          110.79  0.000009   -0.18    110.62   
   115. A(C  15,C  35,C  38)          115.28  0.000469    0.04    115.32   
   116. A(H  36,C  35,H  37)          106.79  0.000059    0.06    106.85   
   117. A(C  15,C  35,H  37)          107.12 -0.000110   -0.04    107.08   
   118. A(H  39,C  38,C  40)          116.68  0.000061    0.04    116.72   
   119. A(C  35,C  38,C  40)          128.71 -0.000131    0.02    128.73   
   120. A(C  35,C  38,H  39)          114.61  0.000070   -0.06    114.55   
   121. A(C  41,C  40,C  45)          114.27  0.000091   -0.00    114.27   
   122. A(C  38,C  40,C  45)          120.84  0.000165   -0.02    120.82   
   123. A(C  38,C  40,C  41)          124.89 -0.000255    0.02    124.91   
   124. A(H  43,C  41,H  44)          107.86 -0.000022   -0.01    107.85   
   125. A(H  42,C  41,H  44)          106.24  0.000010   -0.02    106.23   
   126. A(C  40,C  41,H  44)          110.58  0.000195   -0.04    110.54   
   127. A(H  42,C  41,H  43)          108.00  0.000029    0.02    108.02   
   128. A(C  40,C  41,H  43)          113.29 -0.000085    0.00    113.30   
   129. A(C  40,C  41,H  42)          110.57 -0.000123    0.04    110.61   
   130. A(H  47,C  45,H  48)          106.25  0.000020   -0.01    106.24   
   131. A(H  46,C  45,H  48)          108.14  0.000017    0.01    108.14   
   132. A(C  40,C  45,H  48)          111.06 -0.000087    0.04    111.10   
   133. A(H  46,C  45,H  47)          108.14 -0.000021    0.00    108.14   
   134. A(C  40,C  45,H  47)          111.12  0.000053   -0.03    111.08   
   135. A(C  40,C  45,H  46)          111.91  0.000019   -0.01    111.90   
   136. D(C   5,C   2,C   1,O   0)   -178.88 -0.000002    0.06   -178.81   
   137. D(C   5,C   2,C   1,C   8)      1.52 -0.000090    0.23      1.75   
   138. D(O   3,C   2,C   1,O   0)     -1.44  0.000037    0.04     -1.40   
   139. D(O   3,C   2,C   1,C   8)    178.95 -0.000051    0.21    179.16   
   140. D(C   4,O   3,C   2,C   5)   -115.99  0.000002   -0.20   -116.19   
   141. D(C   4,O   3,C   2,C   1)     66.43 -0.000034   -0.17     66.26   
   142. D(H  20,C   4,O   3,C   2)    -58.35 -0.000153    0.51    -57.84   
   143. D(H  19,C   4,O   3,C   2)     63.43 -0.000102    0.45     63.88   
   144. D(H  18,C   4,O   3,C   2)   -177.89 -0.000043    0.40   -177.49   
   145. D(C  16,C   5,C   2,C   1)     -0.19  0.000037   -0.12     -0.32   
   146. D(C  16,C   5,C   2,O   3)   -177.66  0.000026   -0.11   -177.77   
   147. D(O   6,C   5,C   2,O   3)     -0.29  0.000020   -0.05     -0.34   
   148. D(O   6,C   5,C   2,C   1)    177.18  0.000031   -0.06    177.12   
   149. D(C   7,O   6,C   5,C   2)    116.05  0.000078   -0.06    115.98   
   150. D(C   7,O   6,C   5,C  16)    -66.48  0.000071   -0.00    -66.48   
   151. D(H  23,C   7,O   6,C   5)    -63.52 -0.000092    0.24    -63.27   
   152. D(H  22,C   7,O   6,C   5)     58.43  0.000035    0.18     58.61   
   153. D(H  21,C   7,O   6,C   5)    177.98 -0.000040    0.24    178.21   
   154. D(C  10,C   8,C   1,C   2)     -1.72  0.000090   -0.25     -1.97   
   155. D(C  10,C   8,C   1,O   0)    178.68  0.000000   -0.08    178.60   
   156. D(C   9,C   8,C   1,C   2)    178.60  0.000024   -0.25    178.35   
   157. D(C   9,C   8,C   1,O   0)     -1.00 -0.000065   -0.08     -1.08   
   158. D(H  26,C   9,C   8,C  10)    -90.31 -0.000189    5.35    -84.96   
   159. D(H  25,C   9,C   8,C  10)     30.72 -0.000220    5.23     35.95   
   160. D(H  25,C   9,C   8,C   1)   -149.60 -0.000154    5.23   -144.37   
   161. D(H  24,C   9,C   8,C  10)    152.39  0.000119    4.90    157.29   
   162. D(H  26,C   9,C   8,C   1)     89.37 -0.000123    5.34     94.71   
   163. D(H  24,C   9,C   8,C   1)    -27.93  0.000185    4.90    -23.03   
   164. D(C  16,C  10,C   8,C   1)      0.62 -0.000037    0.17      0.79   
   165. D(C  11,C  10,C   8,C   9)      0.68 -0.000029    0.21      0.89   
   166. D(C  11,C  10,C   8,C   1)   -178.98 -0.000099    0.21   -178.77   
   167. D(C  16,C  10,C   8,C   9)   -179.72  0.000032    0.17   -179.55   
   168. D(H  28,C  11,C  10,C   8)   -161.94  0.000146   -0.14   -162.07   
   169. D(H  28,C  11,C  10,C  16)     18.44  0.000087   -0.09     18.34   
   170. D(H  27,C  11,C  10,C  16)    134.97 -0.000003   -0.04    134.93   
   171. D(H  27,C  11,C  10,C   8)    -45.41  0.000056   -0.08    -45.49   
   172. D(C  12,C  11,C  10,C  16)   -103.76 -0.000031   -0.07   -103.83   
   173. D(C  12,C  11,C  10,C   8)     75.86  0.000028   -0.11     75.75   
   174. D(H  29,C  12,C  11,H  28)   -177.26  0.000031   -0.52   -177.78   
   175. D(H  29,C  12,C  11,H  27)     65.56  0.000036   -0.53     65.03   
   176. D(H  29,C  12,C  11,C  10)    -57.05 -0.000108   -0.44    -57.49   
   177. D(C  13,C  12,C  11,H  28)      2.79  0.000027   -0.59      2.20   
   178. D(C  13,C  12,C  11,H  27)   -114.39  0.000031   -0.61   -115.00   
   179. D(C  13,C  12,C  11,C  10)    123.01 -0.000113   -0.52    122.49   
   180. D(C  15,C  13,C  12,H  29)   -179.12  0.000065   -0.15   -179.27   
   181. D(C  15,C  13,C  12,C  11)      0.83  0.000069   -0.07      0.76   
   182. D(C  14,C  13,C  12,H  29)     -0.97  0.000039   -0.14     -1.11   
   183. D(C  14,C  13,C  12,C  11)    178.98  0.000044   -0.06    178.91   
   184. D(H  32,C  14,C  13,C  15)    -59.89 -0.000158    1.35    -58.53   
   185. D(H  32,C  14,C  13,C  12)    121.81 -0.000116    1.34    123.16   
   186. D(H  31,C  14,C  13,C  15)     58.33 -0.000111    1.32     59.64   
   187. D(H  31,C  14,C  13,C  12)   -119.97 -0.000069    1.31   -118.66   
   188. D(H  30,C  14,C  13,C  15)    178.80 -0.000179    1.40    180.21   
   189. D(H  30,C  14,C  13,C  12)      0.51 -0.000137    1.39      1.90   
   190. D(C  35,C  15,C  13,C  14)     92.42  0.000099    0.07     92.49   
   191. D(C  35,C  15,C  13,C  12)    -89.35  0.000069    0.08    -89.27   
   192. D(H  34,C  15,C  13,C  14)    -30.07 -0.000014    0.18    -29.90   
   193. D(H  34,C  15,C  13,C  12)    148.15 -0.000044    0.19    148.34   
   194. D(H  33,C  15,C  13,C  14)   -146.51 -0.000135    0.24   -146.27   
   195. D(H  33,C  15,C  13,C  12)     31.72 -0.000165    0.25     31.96   
   196. D(O  17,C  16,C   5,C   2)   -179.88  0.000022   -0.02   -179.89   
   197. D(C  10,C  16,C   5,O   6)   -178.31  0.000027   -0.04   -178.35   
   198. D(C  10,C  16,C   5,C   2)     -0.98  0.000017    0.02     -0.95   
   199. D(O  17,C  16,C  10,C  11)     -0.74  0.000036   -0.05     -0.79   
   200. D(O  17,C  16,C  10,C   8)    179.63 -0.000022   -0.00    179.63   
   201. D(C   5,C  16,C  10,C  11)   -179.62  0.000042   -0.08   -179.70   
   202. D(C   5,C  16,C  10,C   8)      0.76 -0.000016   -0.04      0.72   
   203. D(O  17,C  16,C   5,O   6)      2.79  0.000033   -0.08      2.71   
   204. D(C  38,C  35,C  15,H  34)     64.99  0.000155    0.26     65.25   
   205. D(C  38,C  35,C  15,H  33)    179.44  0.000114    0.22    179.66   
   206. D(C  38,C  35,C  15,C  13)    -57.83 -0.000148    0.38    -57.45   
   207. D(H  37,C  35,C  15,H  34)   -173.29  0.000145    0.24   -173.06   
   208. D(H  37,C  35,C  15,H  33)    -58.84  0.000104    0.20    -58.64   
   209. D(H  37,C  35,C  15,C  13)     63.88 -0.000158    0.36     64.24   
   210. D(H  36,C  35,C  15,H  34)    -58.94  0.000029    0.36    -58.59   
   211. D(H  36,C  35,C  15,H  33)     55.51 -0.000011    0.32     55.83   
   212. D(H  36,C  35,C  15,C  13)    178.23 -0.000273    0.48    178.71   
   213. D(C  40,C  38,C  35,H  37)    129.13 -0.000088    0.26    129.39   
   214. D(C  40,C  38,C  35,H  36)     11.79 -0.000054    0.30     12.09   
   215. D(C  40,C  38,C  35,C  15)   -110.27 -0.000049    0.23   -110.05   
   216. D(H  39,C  38,C  35,H  37)    -50.18 -0.000071    0.39    -49.79   
   217. D(H  39,C  38,C  35,H  36)   -167.51 -0.000037    0.42   -167.09   
   218. D(H  39,C  38,C  35,C  15)     70.42 -0.000031    0.35     70.77   
   219. D(C  45,C  40,C  38,H  39)      0.09  0.000001    0.00      0.09   
   220. D(C  45,C  40,C  38,C  35)   -179.21  0.000019    0.13   -179.08   
   221. D(C  41,C  40,C  38,H  39)   -179.94 -0.000000    0.07   -179.87   
   222. D(C  41,C  40,C  38,C  35)      0.77  0.000018    0.19      0.96   
   223. D(H  44,C  41,C  40,C  45)    -60.18 -0.000040    0.05    -60.13   
   224. D(H  44,C  41,C  40,C  38)    119.85 -0.000039   -0.01    119.84   
   225. D(H  43,C  41,C  40,C  45)    178.60 -0.000095    0.09    178.68   
   226. D(H  43,C  41,C  40,C  38)     -1.38 -0.000094    0.03     -1.35   
   227. D(H  42,C  41,C  40,C  45)     57.21  0.000017    0.03     57.24   
   228. D(H  42,C  41,C  40,C  38)   -122.76  0.000018   -0.03   -122.80   
   229. D(H  48,C  45,C  40,C  41)     58.61  0.000009   -0.16     58.45   
   230. D(H  48,C  45,C  40,C  38)   -121.41  0.000007   -0.11   -121.52   
   231. D(H  47,C  45,C  40,C  41)    -59.43  0.000006   -0.16    -59.59   
   232. D(H  47,C  45,C  40,C  38)    120.55  0.000004   -0.11    120.45   
   233. D(H  46,C  45,C  40,C  41)    179.57 -0.000018   -0.13    179.44   
   234. D(H  46,C  45,C  40,C  38)     -0.45 -0.000019   -0.08     -0.53   
    ----------------------------------------------------------------------------

         *************************************************************
         *                GEOMETRY OPTIMIZATION CYCLE  24            *
         *************************************************************
---------------------------------
CARTESIAN COORDINATES (ANGSTROEM)
---------------------------------
  O      4.108260   -1.594949    1.309037
  C      3.165106   -0.910247    0.709708
  C      3.082582    0.517233    0.800336
  O      4.022507    1.213870    1.578697
  C      5.346734    1.140383    1.062631
  C      2.066294    1.262789    0.185393
  O      2.056657    2.651025    0.397511
  C      2.266983    3.413703   -0.785511
  C      2.141140   -1.515080   -0.097718
  C      2.225329   -3.021809   -0.244188
  C      1.112531   -0.762135   -0.714432
  C      0.019855   -1.431084   -1.544975
  C     -1.033979   -2.135363   -0.716155
  C     -2.366385   -1.941563   -0.694072
  C     -3.246095   -2.785336    0.205482
  C     -3.096306   -0.928544   -1.562963
  C      1.024492    0.665823   -0.593002
  O      0.085693    1.392881   -1.159415
  H      5.997624    1.674223    1.765373
  H      5.420709    1.626367    0.076246
  H      5.663662    0.095292    0.979418
  H      2.206180    4.471088   -0.501358
  H      1.496981    3.181498   -1.528976
  H      3.264093    3.222277   -1.214064
  H      3.258231   -3.334633   -0.056499
  H      1.916368   -3.374948   -1.236275
  H      1.602327   -3.569778    0.484048
  H      0.463932   -2.174000   -2.229134
  H     -0.437577   -0.650803   -2.158255
  H     -0.639484   -2.904649   -0.048593
  H     -2.657393   -3.489331    0.804784
  H     -3.970822   -3.365366   -0.385430
  H     -3.838731   -2.165502    0.891696
  H     -2.576302   -0.814300   -2.521697
  H     -4.098947   -1.314901   -1.795240
  C     -3.249393    0.500914   -0.958769
  H     -3.769402    1.117717   -1.702062
  H     -2.236381    0.916654   -0.851804
  C     -3.954014    0.566174    0.371355
  H     -3.380856    0.162727    1.208533
  C     -5.171471    1.063140    0.655522
  C     -6.119132    1.662349   -0.357800
  H     -6.383421    2.692650   -0.078676
  H     -5.712336    1.680686   -1.372075
  H     -7.063232    1.099155   -0.383354
  C     -5.700043    1.055417    2.072565
  H     -4.987602    0.604659    2.771987
  H     -5.920223    2.076150    2.418338
  H     -6.645515    0.497313    2.139469

----------------------------
CARTESIAN COORDINATES (A.U.)
----------------------------
  NO LB      ZA    FRAG     MASS         X           Y           Z
   0 O     8.0000    0    15.999    7.763486   -3.014016    2.473721
   1 C     6.0000    0    12.011    5.981184   -1.720118    1.341154
   2 C     6.0000    0    12.011    5.825237    0.977429    1.512416
   3 O     8.0000    0    15.999    7.601437    2.293882    2.983306
   4 C     6.0000    0    12.011   10.103864    2.155012    2.008081
   5 C     6.0000    0    12.011    3.904729    2.386325    0.350341
   6 O     8.0000    0    15.999    3.886518    5.009712    0.751186
   7 C     6.0000    0    12.011    4.283977    6.450964   -1.484401
   8 C     6.0000    0    12.011    4.046167   -2.863086   -0.184661
   9 C     6.0000    0    12.011    4.205263   -5.710392   -0.461449
  10 C     6.0000    0    12.011    2.102379   -1.440226   -1.350081
  11 C     6.0000    0    12.011    0.037520   -2.704357   -2.919579
  12 C     6.0000    0    12.011   -1.953938   -4.035251   -1.353337
  13 C     6.0000    0    12.011   -4.471819   -3.669022   -1.311606
  14 C     6.0000    0    12.011   -6.134231   -5.263522    0.388305
  15 C     6.0000    0    12.011   -5.851170   -1.754694   -2.953573
  16 C     6.0000    0    12.011    1.936010    1.258223   -1.120612
  17 O     8.0000    0    15.999    0.161936    2.632164   -2.190976
  18 H     1.0000    0     1.008   11.333867    3.163823    3.336072
  19 H     1.0000    0     1.008   10.243655    3.073388    0.144083
  20 H     1.0000    0     1.008   10.702770    0.180075    1.850831
  21 H     1.0000    0     1.008    4.169077    8.449131   -0.947429
  22 H     1.0000    0     1.008    2.828884    6.012160   -2.889347
  23 H     1.0000    0     1.008    6.168242    6.089222   -2.294249
  24 H     1.0000    0     1.008    6.157164   -6.301543   -0.106769
  25 H     1.0000    0     1.008    3.621411   -6.377728   -2.336221
  26 H     1.0000    0     1.008    3.027958   -6.745902    0.914718
  27 H     1.0000    0     1.008    0.876705   -4.108265   -4.212452
  28 H     1.0000    0     1.008   -0.826900   -1.229839   -4.078512
  29 H     1.0000    0     1.008   -1.208449   -5.488991   -0.091828
  30 H     1.0000    0     1.008   -5.021745   -6.593880    1.520822
  31 H     1.0000    0     1.008   -7.503765   -6.359619   -0.728357
  32 H     1.0000    0     1.008   -7.254150   -4.092205    1.685061
  33 H     1.0000    0     1.008   -4.868505   -1.538803   -4.765316
  34 H     1.0000    0     1.008   -7.745888   -2.484802   -3.392511
  35 C     6.0000    0    12.011   -6.140462    0.946591   -1.811810
  36 H     1.0000    0     1.008   -7.123137    2.112178   -3.216431
  37 H     1.0000    0     1.008   -4.226148    1.732226   -1.609676
  38 C     6.0000    0    12.011   -7.472004    1.069913    0.701759
  39 H     1.0000    0     1.008   -6.388891    0.307509    2.283796
  40 C     6.0000    0    12.011   -9.772663    2.009044    1.238757
  41 C     6.0000    0    12.011  -11.563483    3.141385   -0.676145
  42 H     1.0000    0     1.008  -12.062918    5.088371   -0.148676
  43 H     1.0000    0     1.008  -10.794752    3.176036   -2.592846
  44 H     1.0000    0     1.008  -13.347575    2.077103   -0.724434
  45 C     6.0000    0    12.011  -10.771521    1.994448    3.916581
  46 H     1.0000    0     1.008   -9.425201    1.142640    5.238297
  47 H     1.0000    0     1.008  -11.187600    3.923356    4.569996
  48 H     1.0000    0     1.008  -12.558204    0.939786    4.043011

--------------------------------
INTERNAL COORDINATES (ANGSTROEM)
--------------------------------
 O      0   0   0     0.000000000000     0.00000000     0.00000000
 C      1   0   0     1.310552990880     0.00000000     0.00000000
 C      2   1   0     1.432733317681   122.21253091     0.00000000
 O      3   2   1     1.405207333440   119.36994401   358.60116154
 C      4   3   2     1.423131019359   113.32448086    66.26020174
 C      3   2   1     1.402444650666   122.93352407   181.18758694
 O      6   3   2     1.404381339217   117.66134784   177.11789886
 C      7   6   3     1.423184811541   113.77639435   115.98403055
 C      2   1   3     1.437452075598   123.34591034   179.39167361
 C      9   2   1     1.516170919131   115.64891875   358.91944599
 C      9   2   1     1.416085557533   122.57022294   178.59567763
 C     11   9   2     1.526838263130   121.58547708   181.23165606
 C     12  11   9     1.514436121168   113.83084317    75.75233202
 C     13  12  11     1.346607000155   129.09199075   122.48933100
 C     14  13  12     1.514938934518   120.27470563   178.91255191
 C     14  13  12     1.521171955723   124.14263014     0.75566309
 C      6   3   2     1.430949934935   122.97861426   359.68394466
 O     17   6   3     1.315591467199   121.54564242   180.10611877
 H      5   4   3     1.096580820835   107.14459730   182.51401877
 H      5   4   3     1.102092599994   111.36096180    63.88252459
 H      5   4   3     1.095255045362   110.24758842   302.16182499
 H      8   7   6     1.096586537108   107.04636689   178.21426995
 H      8   7   6     1.095245961726   110.28842373    58.61049511
 H      8   7   6     1.102057341798   111.33825735   296.72641672
 H     10   9   2     1.095432155706   108.63865463   336.97042619
 H     10   9   2     1.097451577422   113.04629477   215.62551271
 H     10   9   2     1.103961007000   113.46645169    94.71383077
 H     12  11   9     1.103269183022   110.13853394   314.51052855
 H     12  11   9     1.092792487272   106.97788711   197.92829575
 H     13  12  11     1.092275996298   114.24785632   302.51227566
 H     15  14  13     1.096057556991   111.74752069     1.89868462
 H     15  14  13     1.100381798992   110.92647896   241.33557976
 H     15  14  13     1.098317143975   111.71554560   123.15739685
 H     16  14  13     1.096643022706   109.95078521    31.96244011
 H     16  14  13     1.099324110984   108.92214802   148.33753561
 C     16  14  13     1.559435428699   115.86408307   270.72567791
 H     36  16  14     1.096968459620   107.42285552   178.71275822
 H     36  16  14     1.100214961598   107.07704874    64.24170408
 C     36  16  14     1.506644771827   115.31950152   302.54593520
 H     39  36  16     1.091855283698   114.54499697    70.76962039
 C     39  36  16     1.345335303392   128.73349418   249.95440906
 C     41  39  36     1.511269185156   124.91043461     0.95988666
 H     42  41  39     1.099672283290   110.60934241   237.20360549
 H     42  41  39     1.092964569354   113.29708358   358.64978496
 H     42  41  39     1.099620914442   110.54150899   119.83560694
 C     41  39  36     1.512435599302   120.81582071   180.92255053
 H     46  41  39     1.095420742186   111.90248157   359.47249570
 H     46  41  39     1.099970405557   111.08405468   120.44531666
 H     46  41  39     1.099942049058   111.09922462   238.48185944

---------------------------
INTERNAL COORDINATES (A.U.)
---------------------------
 O      0   0   0     0.000000000000     0.00000000     0.00000000
 C      1   0   0     2.476586236754     0.00000000     0.00000000
 C      2   1   0     2.707473593361   122.21253091     0.00000000
 O      3   2   1     2.655457021579   119.36994401   358.60116154
 C      4   3   2     2.689327879278   113.32448086    66.26020174
 C      3   2   1     2.650236307742   122.93352407   181.18758694
 O      6   3   2     2.653896118709   117.66134784   177.11789886
 C      7   6   3     2.689429531769   113.77639435   115.98403055
 C      2   1   3     2.716390753517   123.34591034   179.39167361
 C      9   2   1     2.865147809374   115.64891875   358.91944599
 C      9   2   1     2.676013885939   122.57022294   178.59567763
 C     11   9   2     2.885306168108   121.58547708   181.23165606
 C     12  11   9     2.861869516325   113.83084317    75.75233202
 C     13  12  11     2.544718440314   129.09199075   122.48933100
 C     14  13  12     2.862819695853   120.27470563   178.91255191
 C     14  13  12     2.874598398917   124.14263014     0.75566309
 C      6   3   2     2.704103488380   122.97861426   359.68394466
 O     17   6   3     2.486107577129   121.54564242   180.10611877
 H      5   4   3     2.072237435089   107.14459730   182.51401877
 H      5   4   3     2.082653188210   111.36096180    63.88252459
 H      5   4   3     2.069732082529   110.24758842   302.16182499
 H      8   7   6     2.072248237279   107.04636689   178.21426995
 H      8   7   6     2.069714916946   110.28842373    58.61049511
 H      8   7   6     2.082586559876   111.33825735   296.72641672
 H     10   9   2     2.070066772575   108.63865463   336.97042619
 H     10   9   2     2.073882926567   113.04629477   215.62551271
 H     10   9   2     2.086183965757   113.46645169    94.71383077
 H     12  11   9     2.084876607906   110.13853394   314.51052855
 H     12  11   9     2.065078522150   106.97788711   197.92829575
 H     13  12  11     2.064102495659   114.24785632   302.51227566
 H     15  14  13     2.071248609728   111.74752069     1.89868462
 H     15  14  13     2.079420242846   110.92647896   241.33557976
 H     15  14  13     2.075518610303   111.71554560   123.15739685
 H     16  14  13     2.072354979589   109.95078521    31.96244011
 H     16  14  13     2.077421502175   108.92214802   148.33753561
 C     16  14  13     2.946905883776   115.86408307   270.72567791
 H     36  16  14     2.072969966232   107.42285552   178.71275822
 H     36  16  14     2.079104965864   107.07704874    64.24170408
 C     36  16  14     2.847145999858   115.31950152   302.54593520
 H     39  36  16     2.063307464064   114.54499697    70.76962039
 C     39  36  16     2.542315281707   128.73349418   249.95440906
 C     41  39  36     2.855884874579   124.91043461     0.95988666
 H     42  41  39     2.078079452481   110.60934241   237.20360549
 H     42  41  39     2.065403710158   113.29708358   358.64978496
 H     42  41  39     2.077982379428   110.54150899   119.83560694
 C     41  39  36     2.858089077874   120.81582071   180.92255053
 H     46  41  39     2.070045204149   111.90248157   359.47249570
 H     46  41  39     2.078642821920   111.08405468   120.44531666
 H     46  41  39     2.078589235903   111.09922462   238.48185944


           ************************************************************
           *        Program running with 4 parallel MPI-processes     *
           *              working on a common directory               *
           ************************************************************
------------------------------------------------------------------------------
                   ___                                                        
                  /   \      - P O W E R E D   B Y -                         
                 /     \                                                     
                 |  |  |   _    _      __       _____    __    __             
                 |  |  |  | |  | |    /  \     |  _  \  |  |  /  |          
                  \  \/   | |  | |   /    \    | | | |  |  | /  /          
                 / \  \   | |__| |  /  /\  \   | |_| |  |  |/  /          
                |  |  |   |  __  | /  /__\  \  |    /   |      \           
                |  |  |   | |  | | |   __   |  |    \   |  |\   \          
                \     /   | |  | | |  |  |  |  | |\  \  |  | \   \       
                 \___/    |_|  |_| |__|  |__|  |_| \__\ |__|  \__/        
                                                                              
                      - O R C A' S   B I G   F R I E N D -                    
                                      &                                       
                       - I N T E G R A L  F E E D E R -                       
                                                                              
 v1 FN, 2020, v2 2021                                                         
------------------------------------------------------------------------------


Reading SHARK input file UQ2_2e_0H_B3LYP_631Gd_opt.SHARKINP.tmp ... ok
----------------------
SHARK INTEGRAL PACKAGE
----------------------

Number of atoms                             ...     49
Number of basis functions                   ...    374
Number of shells                            ...    190
Maximum angular momentum                    ...      2
Integral batch strategy                     ... SHARK/LIBINT Hybrid
RI-J (if used) integral strategy            ... SPLIT-RIJ (Revised 2003 algorithm where possible)
Printlevel                                  ...      1
Contraction scheme used                     ... SEGMENTED contraction
Coulomb Range Separation                    ... NOT USED
Exchange Range Separation                   ... NOT USED
Finite Nucleus Model                        ... NOT USED
Auxiliary Coulomb fitting basis             ... AVAILABLE
   # of basis functions in Aux-J            ...   1413
   # of shells in Aux-J                     ...    475
   Maximum angular momentum in Aux-J        ...      4
Auxiliary J/K fitting basis                 ... NOT available
Auxiliary Correlation fitting basis         ... NOT available
Auxiliary 'external' fitting basis          ... NOT available
Integral threshold                          ...     2.500000e-11
Primitive cut-off                           ...     2.500000e-12
Primitive pair pre-selection threshold      ...     2.500000e-12

Calculating pre-screening integrals         ... done (  0.1 sec) Dimension = 190
Organizing shell pair data                  ... done (  0.1 sec)
Shell pair information
Total number of shell pairs                 ...     18145
Shell pairs after pre-screening             ...     11913
Total number of primitive shell pairs       ...    101586
Primitive shell pairs kept                  ...     36181
          la=0 lb=0:   4551 shell pairs
          la=1 lb=0:   3997 shell pairs
          la=1 lb=1:    883 shell pairs
          la=2 lb=0:   1592 shell pairs
          la=2 lb=1:    739 shell pairs
          la=2 lb=2:    151 shell pairs

Calculating one electron integrals          ... done (  0.0 sec)
Calculating RI/J V-Matrix + Cholesky decomp.... done (  0.1 sec)
Calculating Nuclear repulsion               ... done (  0.0 sec) ENN=   1931.159479166146 Eh

SHARK setup successfully completed in   0.5 seconds

Maximum memory used throughout the entire GTOINT-calculation: 29.2 MB
[1717834674.049011] [eu-a2p-437:86485:0]          mpool.c:38   UCX  WARN  object 0x27e9880 was not returned to mpool ucp_requests
[1717834674.049048] [eu-a2p-437:86485:0]          mpool.c:38   UCX  WARN  object 0x27e9a40 was not returned to mpool ucp_requests
[1717834674.049055] [eu-a2p-437:86485:0]          mpool.c:38   UCX  WARN  object 0x27e9c00 was not returned to mpool ucp_requests
[1717834674.049060] [eu-a2p-437:86485:0]          mpool.c:38   UCX  WARN  object 0x27e9dc0 was not returned to mpool ucp_requests
[1717834674.049065] [eu-a2p-437:86485:0]          mpool.c:38   UCX  WARN  object 0x27e9f80 was not returned to mpool ucp_requests
[1717834674.049069] [eu-a2p-437:86485:0]          mpool.c:38   UCX  WARN  object 0x27ea140 was not returned to mpool ucp_requests
[1717834674.049073] [eu-a2p-437:86485:0]          mpool.c:38   UCX  WARN  object 0x27ea300 was not returned to mpool ucp_requests
[1717834674.049078] [eu-a2p-437:86485:0]          mpool.c:38   UCX  WARN  object 0x27ea4c0 was not returned to mpool ucp_requests
[1717834674.049082] [eu-a2p-437:86485:0]          mpool.c:38   UCX  WARN  object 0x27ea680 was not returned to mpool ucp_requests
[1717834674.049086] [eu-a2p-437:86485:0]          mpool.c:38   UCX  WARN  object 0x27ea840 was not returned to mpool ucp_requests
[1717834674.049091] [eu-a2p-437:86485:0]          mpool.c:38   UCX  WARN  object 0x27eaa00 was not returned to mpool ucp_requests
[1717834674.049095] [eu-a2p-437:86485:0]          mpool.c:38   UCX  WARN  object 0x27eabc0 was not returned to mpool ucp_requests
[1717834674.049099] [eu-a2p-437:86485:0]          mpool.c:38   UCX  WARN  object 0x27ead80 was not returned to mpool ucp_requests
[1717834674.049104] [eu-a2p-437:86485:0]          mpool.c:38   UCX  WARN  object 0x27eaf40 was not returned to mpool ucp_requests
[1717834674.049108] [eu-a2p-437:86485:0]          mpool.c:38   UCX  WARN  object 0x27eb100 was not returned to mpool ucp_requests
[1717834674.049112] [eu-a2p-437:86485:0]          mpool.c:38   UCX  WARN  object 0x27eb2c0 was not returned to mpool ucp_requests
[1717834674.049117] [eu-a2p-437:86485:0]          mpool.c:38   UCX  WARN  object 0x27eb480 was not returned to mpool ucp_requests
[1717834674.049122] [eu-a2p-437:86485:0]          mpool.c:38   UCX  WARN  object 0x27eb640 was not returned to mpool ucp_requests
[1717834674.049126] [eu-a2p-437:86485:0]          mpool.c:38   UCX  WARN  object 0x27eb800 was not returned to mpool ucp_requests
[1717834674.049131] [eu-a2p-437:86485:0]          mpool.c:38   UCX  WARN  object 0x27eb9c0 was not returned to mpool ucp_requests
[1717834674.049135] [eu-a2p-437:86485:0]          mpool.c:38   UCX  WARN  object 0x27ebb80 was not returned to mpool ucp_requests
[1717834674.049140] [eu-a2p-437:86485:0]          mpool.c:38   UCX  WARN  object 0x27ebd40 was not returned to mpool ucp_requests
[1717834674.048800] [eu-a2p-437:86486:0]          mpool.c:38   UCX  WARN  object 0x39b5880 was not returned to mpool ucp_requests
[1717834674.048825] [eu-a2p-437:86486:0]          mpool.c:38   UCX  WARN  object 0x39b5a40 was not returned to mpool ucp_requests
[1717834674.048829] [eu-a2p-437:86486:0]          mpool.c:38   UCX  WARN  object 0x39b5c00 was not returned to mpool ucp_requests
[1717834674.048832] [eu-a2p-437:86486:0]          mpool.c:38   UCX  WARN  object 0x39b5dc0 was not returned to mpool ucp_requests
[1717834674.048835] [eu-a2p-437:86486:0]          mpool.c:38   UCX  WARN  object 0x39b5f80 was not returned to mpool ucp_requests
[1717834674.048837] [eu-a2p-437:86486:0]          mpool.c:38   UCX  WARN  object 0x39b6140 was not returned to mpool ucp_requests
[1717834674.048840] [eu-a2p-437:86486:0]          mpool.c:38   UCX  WARN  object 0x39b6300 was not returned to mpool ucp_requests
[1717834674.048842] [eu-a2p-437:86486:0]          mpool.c:38   UCX  WARN  object 0x39b64c0 was not returned to mpool ucp_requests
[1717834674.048845] [eu-a2p-437:86486:0]          mpool.c:38   UCX  WARN  object 0x39b6680 was not returned to mpool ucp_requests
[1717834674.048848] [eu-a2p-437:86486:0]          mpool.c:38   UCX  WARN  object 0x39b6840 was not returned to mpool ucp_requests
[1717834674.048850] [eu-a2p-437:86486:0]          mpool.c:38   UCX  WARN  object 0x39b6a00 was not returned to mpool ucp_requests
[1717834674.048853] [eu-a2p-437:86486:0]          mpool.c:38   UCX  WARN  object 0x39b6bc0 was not returned to mpool ucp_requests
[1717834674.048856] [eu-a2p-437:86486:0]          mpool.c:38   UCX  WARN  object 0x39b6d80 was not returned to mpool ucp_requests
[1717834674.048859] [eu-a2p-437:86486:0]          mpool.c:38   UCX  WARN  object 0x39b6f40 was not returned to mpool ucp_requests
[1717834674.048861] [eu-a2p-437:86486:0]          mpool.c:38   UCX  WARN  object 0x39b7100 was not returned to mpool ucp_requests
[1717834674.048864] [eu-a2p-437:86486:0]          mpool.c:38   UCX  WARN  object 0x39b72c0 was not returned to mpool ucp_requests
[1717834674.048867] [eu-a2p-437:86486:0]          mpool.c:38   UCX  WARN  object 0x39b7480 was not returned to mpool ucp_requests
[1717834674.048869] [eu-a2p-437:86486:0]          mpool.c:38   UCX  WARN  object 0x39b7640 was not returned to mpool ucp_requests
[1717834674.048872] [eu-a2p-437:86486:0]          mpool.c:38   UCX  WARN  object 0x39b7800 was not returned to mpool ucp_requests
[1717834674.048874] [eu-a2p-437:86486:0]          mpool.c:38   UCX  WARN  object 0x39b79c0 was not returned to mpool ucp_requests
[1717834674.048877] [eu-a2p-437:86486:0]          mpool.c:38   UCX  WARN  object 0x39b7b80 was not returned to mpool ucp_requests
[1717834674.048879] [eu-a2p-437:86486:0]          mpool.c:38   UCX  WARN  object 0x39b7d40 was not returned to mpool ucp_requests
[1717834674.065348] [eu-a2p-437:86484:0]          mpool.c:38   UCX  WARN  object 0x352e680 was not returned to mpool ucp_requests
[1717834674.065370] [eu-a2p-437:86484:0]          mpool.c:38   UCX  WARN  object 0x352e840 was not returned to mpool ucp_requests
[1717834674.065375] [eu-a2p-437:86484:0]          mpool.c:38   UCX  WARN  object 0x352ea00 was not returned to mpool ucp_requests
[1717834674.065379] [eu-a2p-437:86484:0]          mpool.c:38   UCX  WARN  object 0x352ebc0 was not returned to mpool ucp_requests
[1717834674.065382] [eu-a2p-437:86484:0]          mpool.c:38   UCX  WARN  object 0x352ed80 was not returned to mpool ucp_requests
[1717834674.065385] [eu-a2p-437:86484:0]          mpool.c:38   UCX  WARN  object 0x352ef40 was not returned to mpool ucp_requests
[1717834674.065388] [eu-a2p-437:86484:0]          mpool.c:38   UCX  WARN  object 0x352f100 was not returned to mpool ucp_requests
[1717834674.065391] [eu-a2p-437:86484:0]          mpool.c:38   UCX  WARN  object 0x352f2c0 was not returned to mpool ucp_requests
[1717834674.065394] [eu-a2p-437:86484:0]          mpool.c:38   UCX  WARN  object 0x352f480 was not returned to mpool ucp_requests
[1717834674.065397] [eu-a2p-437:86484:0]          mpool.c:38   UCX  WARN  object 0x352f640 was not returned to mpool ucp_requests
[1717834674.065401] [eu-a2p-437:86484:0]          mpool.c:38   UCX  WARN  object 0x352f800 was not returned to mpool ucp_requests
[1717834674.065404] [eu-a2p-437:86484:0]          mpool.c:38   UCX  WARN  object 0x352f9c0 was not returned to mpool ucp_requests
[1717834674.065407] [eu-a2p-437:86484:0]          mpool.c:38   UCX  WARN  object 0x352fb80 was not returned to mpool ucp_requests
[1717834674.065410] [eu-a2p-437:86484:0]          mpool.c:38   UCX  WARN  object 0x352fd40 was not returned to mpool ucp_requests


           ************************************************************
           *        Program running with 4 parallel MPI-processes     *
           *              working on a common directory               *
           ************************************************************

Diagonalization of the overlap matrix:
Smallest eigenvalue                        ... 4.038e-04
Time for diagonalization                   ...    0.020 sec
Threshold for overlap eigenvalues          ... 1.000e-08
Number of eigenvalues below threshold      ... 0
Time for construction of square roots      ...    0.010 sec
Total time needed                          ...    0.031 sec

-------------------
DFT GRID GENERATION
-------------------

General Integration Accuracy     IntAcc      ... 4.959
Radial Grid Type                 RadialGrid  ... OptM3 with GC (2021)
Angular Grid (max. ang.)         AngularGrid ... 6 (Lebedev-590)
Angular grid pruning method      GridPruning ... 4 (adaptive)
Weight generation scheme         WeightScheme... Becke
Basis function cutoff            BFCut       ... 1.0000e-11
Integration weight cutoff        WCut        ... 1.0000e-14
Angular grids for H and He will be reduced by one unit
Partially contracted basis set               ... off
Rotationally invariant grid construction     ... off

Total number of grid points                  ...   547838
Total number of batches                      ...     8584
Average number of points per batch           ...       63
Average number of grid points per atom       ...    11180
Time for grid setup =   25.988 sec

--------------------
COSX GRID GENERATION
--------------------

GRIDX 1
-------
General Integration Accuracy     IntAcc      ... 4.020
Radial Grid Type                 RadialGrid  ... OptM3 with GC (2021)
Angular Grid (max. ang.)         AngularGrid ... 2 (Lebedev-110)
Angular grid pruning method      GridPruning ... 4 (adaptive)
Weight generation scheme         WeightScheme... Becke
Basis function cutoff            BFCut       ... 1.0000e-11
Integration weight cutoff        WCut        ... 1.0000e-14
Angular grids for H and He will be reduced by one unit
Partially contracted basis set               ... on
Rotationally invariant grid construction     ... off

Total number of grid points                  ...    59368
Total number of batches                      ...      953
Average number of points per batch           ...       62
Average number of grid points per atom       ...     1212
UseSFitting                                  ... on

GRIDX 2
-------
General Integration Accuracy     IntAcc      ... 4.338
Radial Grid Type                 RadialGrid  ... OptM3 with GC (2021)
Angular Grid (max. ang.)         AngularGrid ... 3 (Lebedev-194)
Angular grid pruning method      GridPruning ... 4 (adaptive)
Weight generation scheme         WeightScheme... Becke
Basis function cutoff            BFCut       ... 1.0000e-11
Integration weight cutoff        WCut        ... 1.0000e-14
Angular grids for H and He will be reduced by one unit
Partially contracted basis set               ... on
Rotationally invariant grid construction     ... off

Total number of grid points                  ...   129361
Total number of batches                      ...     2045
Average number of points per batch           ...       63
Average number of grid points per atom       ...     2640
UseSFitting                                  ... on

GRIDX 3
-------
General Integration Accuracy     IntAcc      ... 4.871
Radial Grid Type                 RadialGrid  ... OptM3 with GC (2021)
Angular Grid (max. ang.)         AngularGrid ... 4 (Lebedev-302)
Angular grid pruning method      GridPruning ... 4 (adaptive)
Weight generation scheme         WeightScheme... Becke
Basis function cutoff            BFCut       ... 1.0000e-11
Integration weight cutoff        WCut        ... 1.0000e-14
Angular grids for H and He will be reduced by one unit
Partially contracted basis set               ... on
Rotationally invariant grid construction     ... off

Total number of grid points                  ...   246878
Total number of batches                      ...     3881
Average number of points per batch           ...       63
Average number of grid points per atom       ...     5038
UseSFitting                                  ... on

Time for X-Grid setup             =    9.802 sec


--------------------
CPCM SOLVATION MODEL
--------------------
CPCM parameters:
  Epsilon                                         ...      80.4000
  Refrac                                          ...       1.3300
  Rsolv                                           ...       1.3000
  Surface type                                    ... GAUSSIAN VDW
  Epsilon function type                           ...         CPCM
Radii:
 Radius for O  used is    3.4469 Bohr (=   1.8240 Ang.)
 Radius for C  used is    3.8550 Bohr (=   2.0400 Ang.)
 Radius for H  used is    2.4944 Bohr (=   1.3200 Ang.)
Calculating surface                               ...        done! (  0.0s)
GEPOL surface points                              ...         2607
GEPOL Volume                                      ...    2776.2506
GEPOL Surface-area                                ...    1432.4965
Calculating surface distance matrix               ...        done! (  0.0s)
Performing Cholesky decomposition & store         ...        done! ( 26.4s)
Overall time for CPCM initialization              ...                26.5s
--------------
SCF ITERATIONS
--------------
ITER       Energy         Delta-E        Max-DP      RMS-DP      [F,P]     Damp
               ***  Starting incremental Fock matrix formation  ***
  0  -1040.0516758472   0.000000000000 0.00503837  0.00006485  0.0309155 0.7000
                      *** Initiating the SOSCF procedure ***
                      *** Re-Reading the Fockian *** 
                      *** Removing any level shift *** 
ITER      Energy       Delta-E        Grad      Rot      Max-DP    RMS-DP
  1  -1040.05233432  -0.0006584690  0.001457  0.001457  0.015435  0.000210
               *** Restarting incremental Fock matrix formation ***
  2  -1040.05416101  -0.0018266891  0.000731  0.001305  0.005232  0.000059
  3  -1040.05421771  -0.0000567043  0.000144  0.000612  0.001248  0.000019
  4  -1040.05421575   0.0000019551  0.000304  0.000426  0.000854  0.000011
  5  -1040.05421936  -0.0000036049  0.000016  0.000053  0.000121  0.000002
  6  -1040.05421933   0.0000000248  0.000021  0.000038  0.000066  0.000001
                  ***Gradient check signals convergence***
              ***Rediagonalizing the Fockian in SOSCF/NRSCF***

               *****************************************************
               *                     SUCCESS                       *
               *           SCF CONVERGED AFTER   7 CYCLES          *
               *****************************************************

Old exchange energy                            =    -28.251686259 Eh
New exchange energy                            =    -28.251696849 Eh
Exchange energy change after final integration =     -0.000010590 Eh
Total energy after final integration           =  -1040.054229981 Eh
Final COS-X integration done in                =    48.042 sec
Total Energy       :        -1040.05422998 Eh          -28301.31441 eV
  Last Energy change         ...   -5.6256e-08  Tolerance :   1.0000e-08
  Last MAX-Density change    ...    4.8850e-15  Tolerance :   1.0000e-07
             **** THE GBW FILE WAS UPDATED (UQ2_2e_0H_B3LYP_631Gd_opt.gbw) ****
             **** DENSITY UQ2_2e_0H_B3LYP_631Gd_opt.scfp WAS UPDATED ****
             **** ENERGY FILE WAS UPDATED (UQ2_2e_0H_B3LYP_631Gd_opt.en.tmp) ****
             **** THE GBW FILE WAS UPDATED (UQ2_2e_0H_B3LYP_631Gd_opt.gbw) ****
             **** DENSITY UQ2_2e_0H_B3LYP_631Gd_opt.scfp WAS UPDATED ****
Total SCF time: 0 days 0 hours 5 min 32 sec 

Maximum memory used throughout the entire SCF-calculation: 194.3 MB

-------------------------   --------------------
FINAL SINGLE POINT ENERGY     -1040.054229980673
-------------------------   --------------------


           ************************************************************
           *        Program running with 4 parallel MPI-processes     *
           *              working on a common directory               *
           ************************************************************
------------------------------------------------------------------------------
                         ORCA SCF GRADIENT CALCULATION
------------------------------------------------------------------------------

 ... reading COSX grid (gridx3)
Gradient of the Kohn-Sham DFT energy:
Kohn-Sham wavefunction type      ... RKS
Hartree-Fock exchange scaling    ...    0.200
Number of operators              ...    1
Number of atoms                  ...   49
Basis set dimensions             ...  374
Integral neglect threshold       ... 2.5e-11
Integral primitive cutoff        ... 2.5e-12
SHARK Integral package           ... ON

Nuc. rep. gradient       (SHARK) ... done (  0.0 sec)
HCore & Overlap gradient (SHARK) ... done (  1.2 sec)
RI-J gradient            (SHARK) ... done (  4.1 sec)
COSX-gradient                    ... done ( 57.6 sec)
Exchange-correlation gradient    ... done

------------------
CARTESIAN GRADIENT
------------------

   1   O   :   -0.000102697   -0.000300991   -0.000030828
   2   C   :    0.000034322    0.000075370    0.000067531
   3   C   :   -0.000286724   -0.000120724   -0.000277311
   4   O   :    0.000177970    0.000192016    0.000146912
   5   C   :   -0.000127976   -0.000081052    0.000132819
   6   C   :    0.000095646   -0.000154241    0.000117074
   7   O   :    0.000181558   -0.000016384    0.000034561
   8   C   :   -0.000000815    0.000003367   -0.000070187
   9   C   :    0.000439779    0.000082556    0.000126856
  10   C   :    0.000081866    0.000293289   -0.000480116
  11   C   :   -0.000159539    0.000179658   -0.000085392
  12   C   :   -0.000090872    0.000227342    0.000169018
  13   C   :    0.000348105   -0.000072287   -0.000123903
  14   C   :   -0.000516464   -0.000037936    0.000276883
  15   C   :    0.000073601   -0.000015582   -0.000174600
  16   C   :    0.000293322   -0.000410443    0.000008332
  17   C   :   -0.000282153   -0.000158875   -0.000227309
  18   O   :    0.000019688   -0.000146602   -0.000061649
  19   H   :    0.000018726    0.000023585   -0.000017385
  20   H   :   -0.000027235   -0.000064157    0.000011660
  21   H   :    0.000083058    0.000045329   -0.000066501
  22   H   :   -0.000001936    0.000002086    0.000013243
  23   H   :   -0.000074536    0.000021064    0.000007422
  24   H   :    0.000000943    0.000008559    0.000141548
  25   H   :   -0.000028205    0.000197478    0.000253780
  26   H   :   -0.000276823    0.000069994    0.000277203
  27   H   :   -0.000000359   -0.000385515    0.000053688
  28   H   :   -0.000032788    0.000042765   -0.000066691
  29   H   :    0.000078455    0.000008317   -0.000016861
  30   H   :    0.000097743   -0.000019384   -0.000047812
  31   H   :    0.000020001   -0.000007387   -0.000058592
  32   H   :   -0.000038618    0.000064244    0.000016114
  33   H   :    0.000127832    0.000010129   -0.000005846
  34   H   :    0.000171247    0.000101695    0.000120568
  35   H   :   -0.000068430    0.000260506   -0.000128689
  36   C   :   -0.000238435   -0.000128196   -0.000175743
  37   H   :   -0.000138021    0.000039524    0.000098335
  38   H   :    0.000227690   -0.000043758    0.000036027
  39   C   :   -0.000162175    0.000042743    0.000070343
  40   H   :    0.000054911   -0.000025505   -0.000120721
  41   C   :    0.000008153    0.000297246    0.000221314
  42   C   :   -0.000108794   -0.000177789   -0.000051631
  43   H   :   -0.000002502   -0.000003209    0.000045194
  44   H   :    0.000045861    0.000034371    0.000036191
  45   H   :    0.000002571    0.000041207   -0.000090572
  46   C   :    0.000056363    0.000057682   -0.000060339
  47   H   :   -0.000014294   -0.000016858   -0.000016130
  48   H   :    0.000009153   -0.000024079   -0.000012460
  49   H   :   -0.000016605   -0.000009394   -0.000007104

Difference to translation invariance:
           :   -0.0000484321    0.0000017746    0.0000082444

Difference to rotation invariance:
           :    0.0022294938   -0.0019461882   -0.0012961059

Norm of the cartesian gradient     ...    0.0018069765
RMS gradient                       ...    0.0001490369
MAX gradient                       ...    0.0005164644

-------
TIMINGS
-------

Total SCF gradient time            ...       88.147 sec

One electron gradient       ....       1.180 sec  (  1.3%)
RI-J Coulomb gradient       ....       4.073 sec  (  4.6%)
COSX gradient               ....      57.578 sec  ( 65.3%)
XC gradient                 ....      11.586 sec  ( 13.1%)
CPCM gradient               ....       1.835 sec  (  2.1%)
   A-Matrix (El+Nuc)        ....       0.269 sec  (  0.3%)
   Potential                ....       1.566 sec  (  1.8%)

Maximum memory used throughout the entire SCFGRAD-calculation: 121.2 MB
------------------------------------------------------------------------------
                         ORCA GEOMETRY RELAXATION STEP
------------------------------------------------------------------------------

Reading the OPT-File                    .... done
Getting information on internals        .... done
Copying old internal coords+grads       .... done
Making the new internal coordinates     .... (new redundants).... done
Validating the new internal coordinates .... (new redundants).... done
Calculating the B-matrix                .... done
Calculating the G,G- and P matrices     .... done
Transforming gradient to internals      .... done
Projecting the internal gradient        .... done
Number of atoms                         ....  49
Number of internal coordinates          .... 234
Current Energy                          .... -1040.054229981 Eh
Current gradient norm                   ....     0.001806976 Eh/bohr
Maximum allowed component of the step   ....  0.300
Current trust radius                    ....  0.300
Updating the Hessian (BFGS)             .... done
Forming the augmented Hessian           .... done
Diagonalizing the augmented Hessian     .... done
Last element of RFO vector              ....  0.953485671
Lowest eigenvalues of augmented Hessian:
 -0.000068853  0.000315724  0.003562539  0.005078327  0.005803759
Length of the computed step             ....  0.316143549
Warning: the length of the step is outside the trust region - taking restricted step instead
The input lambda is                     ....    -0.000069
   iter:   1  x=   -0.000087  g=  544.864265 f(x)=     0.009947
   iter:   2  x=   -0.000089  g=  468.289198 f(x)=     0.000723
   iter:   3  x=   -0.000089  g=  462.492907 f(x)=     0.000004
   iter:   4  x=   -0.000089  g=  462.456705 f(x)=     0.000000
   iter:   5  x=   -0.000089  g=  462.456703 f(x)=     0.000000
The output lambda is                    ....    -0.000089 (5 iterations)
The final length of the internal step   ....  0.300000000
Converting the step to cartesian space:
 Initial RMS(Int)=    0.0196116135
Transforming coordinates:
 Iter   0:  RMS(Cart)=    0.0372649288 RMS(Int)=    0.0195844395
 Iter   1:  RMS(Cart)=    0.0018772451 RMS(Int)=    0.0014251530
 Iter   2:  RMS(Cart)=    0.0002169262 RMS(Int)=    0.0001293553
 Iter   3:  RMS(Cart)=    0.0000253813 RMS(Int)=    0.0000190309
 Iter   4:  RMS(Cart)=    0.0000029667 RMS(Int)=    0.0000018285
 Iter   5:  RMS(Cart)=    0.0000003474 RMS(Int)=    0.0000002559
 Iter   6:  RMS(Cart)=    0.0000000407 RMS(Int)=    0.0000000261
done
Storing new coordinates                 .... done

                                .--------------------.
          ----------------------|Geometry convergence|-------------------------
          Item                value                   Tolerance       Converged
          ---------------------------------------------------------------------
          Energy change      -0.0000557967            0.0000002000      NO
          RMS gradient        0.0001312873            0.0000080000      NO
          MAX gradient        0.0006333144            0.0000300000      NO
          RMS step            0.0196116135            0.0001000000      NO
          MAX step            0.1239977840            0.0002000000      NO
          ........................................................
          Max(Bonds)      0.0015      Max(Angles)    0.53
          Max(Dihed)        7.10      Max(Improp)    0.00
          ---------------------------------------------------------------------

The optimization has not yet converged - more geometry cycles are needed


    ---------------------------------------------------------------------------
                         Redundant Internal Coordinates
                            (Angstroem and degrees)

        Definition                    Value    dE/dq     Step     New-Value
    ----------------------------------------------------------------------------
     1. B(C   1,O   0)                1.3106  0.000067  0.0004    1.3110   
     2. B(C   2,C   1)                1.4327  0.000006  0.0001    1.4328   
     3. B(O   3,C   2)                1.4052  0.000248 -0.0007    1.4045   
     4. B(C   4,O   3)                1.4231 -0.000044  0.0002    1.4233   
     5. B(C   5,C   2)                1.4024 -0.000033  0.0004    1.4028   
     6. B(O   6,C   5)                1.4044  0.000021 -0.0000    1.4043   
     7. B(C   7,O   6)                1.4232 -0.000010 -0.0004    1.4228   
     8. B(C   8,C   1)                1.4375 -0.000287  0.0007    1.4382   
     9. B(C   9,C   8)                1.5162 -0.000206  0.0005    1.5167   
    10. B(C  10,C   8)                1.4161  0.000061  0.0001    1.4162   
    11. B(C  11,C  10)                1.5268 -0.000270 -0.0003    1.5266   
    12. B(C  12,C  11)                1.5144 -0.000147  0.0005    1.5149   
    13. B(C  13,C  12)                1.3466  0.000188 -0.0000    1.3466   
    14. B(C  14,C  13)                1.5149 -0.000239  0.0001    1.5150   
    15. B(C  15,C  13)                1.5212 -0.000074  0.0004    1.5215   
    16. B(C  16,C  10)                1.4358 -0.000408  0.0004    1.4362   
    17. B(C  16,C   5)                1.4309  0.000165 -0.0006    1.4303   
    18. B(O  17,C  16)                1.3156 -0.000066  0.0000    1.3156   
    19. B(H  18,C   4)                1.0966  0.000008 -0.0000    1.0965   
    20. B(H  19,C   4)                1.1021 -0.000024  0.0002    1.1023   
    21. B(H  20,C   4)                1.0953 -0.000022 -0.0001    1.0951   
    22. B(H  21,C   7)                1.0966  0.000000  0.0000    1.0966   
    23. B(H  22,C   7)                1.0952  0.000057  0.0001    1.0953   
    24. B(H  23,C   7)                1.1021 -0.000051  0.0001    1.1022   
    25. B(H  24,C   9)                1.0954 -0.000036 -0.0008    1.0947   
    26. B(H  25,C   9)                1.0975 -0.000204  0.0015    1.0989   
    27. B(H  26,C   9)                1.1040  0.000230 -0.0005    1.1034   
    28. B(H  27,C  11)                1.1033  0.000000  0.0002    1.1034   
    29. B(H  28,C  11)                1.0928 -0.000024 -0.0001    1.0927   
    30. B(H  29,C  12)                1.0923  0.000028 -0.0001    1.0921   
    31. B(H  30,C  14)                1.0961 -0.000006 -0.0000    1.0961   
    32. B(H  31,C  14)                1.1004 -0.000027  0.0000    1.1004   
    33. B(H  32,C  14)                1.0983 -0.000060  0.0002    1.0985   
    34. B(H  33,C  15)                1.0966 -0.000021  0.0001    1.0967   
    35. B(H  34,C  15)                1.0993 -0.000000  0.0003    1.0996   
    36. B(C  35,C  15)                1.5594  0.000082 -0.0015    1.5579   
    37. B(H  36,C  35)                1.0970  0.000017  0.0000    1.0970   
    38. B(H  37,C  35)                1.1002  0.000194 -0.0001    1.1002   
    39. B(C  38,C  35)                1.5066  0.000088  0.0004    1.5071   
    40. B(H  39,C  38)                1.0919 -0.000052  0.0002    1.0921   
    41. B(C  40,C  38)                1.3453  0.000097 -0.0002    1.3451   
    42. B(C  41,C  40)                1.5113  0.000031  0.0000    1.5113   
    43. B(H  42,C  41)                1.0997  0.000004  0.0000    1.0997   
    44. B(H  43,C  41)                1.0930 -0.000017  0.0001    1.0930   
    45. B(H  44,C  41)                1.0996 -0.000018  0.0000    1.0997   
    46. B(C  45,C  40)                1.5124 -0.000098  0.0003    1.5127   
    47. B(H  46,C  45)                1.0954 -0.000011  0.0000    1.0954   
    48. B(H  47,C  45)                1.1000 -0.000023  0.0001    1.1001   
    49. B(H  48,C  45)                1.0999  0.000014 -0.0000    1.0999   
    50. A(O   0,C   1,C   8)          123.35 -0.000276    0.19    123.54   
    51. A(C   2,C   1,C   8)          114.44 -0.000181    0.04    114.48   
    52. A(O   0,C   1,C   2)          122.21  0.000458   -0.24    121.97   
    53. A(C   1,C   2,C   5)          122.93  0.000012   -0.02    122.91   
    54. A(C   1,C   2,O   3)          119.37  0.000126    0.09    119.46   
    55. A(O   3,C   2,C   5)          117.65 -0.000138   -0.07    117.58   
    56. A(C   2,O   3,C   4)          113.32 -0.000090    0.10    113.42   
    57. A(H  18,C   4,H  19)          108.61 -0.000016    0.02    108.62   
    58. A(H  18,C   4,H  20)          109.97 -0.000020    0.08    110.05   
    59. A(H  19,C   4,H  20)          109.47 -0.000100   -0.01    109.47   
    60. A(O   3,C   4,H  19)          111.36 -0.000088   -0.02    111.34   
    61. A(O   3,C   4,H  20)          110.25  0.000183   -0.02    110.23   
    62. A(O   3,C   4,H  18)          107.14  0.000041   -0.06    107.09   
    63. A(C   2,C   5,C  16)          122.98  0.000087   -0.01    122.97   
    64. A(C   2,C   5,O   6)          117.66 -0.000147    0.06    117.72   
    65. A(O   6,C   5,C  16)          119.31  0.000060   -0.05    119.26   
    66. A(C   5,O   6,C   7)          113.78  0.000071   -0.01    113.76   
    67. A(H  22,C   7,H  23)          109.59  0.000106   -0.09    109.50   
    68. A(H  21,C   7,H  23)          108.57  0.000002    0.02    108.59   
    69. A(O   6,C   7,H  22)          110.29  0.000017    0.03    110.32   
    70. A(O   6,C   7,H  23)          111.34 -0.000121    0.03    111.37   
    71. A(O   6,C   7,H  21)          107.05  0.000011   -0.01    107.04   
    72. A(H  21,C   7,H  22)          109.96 -0.000017    0.02    109.98   
    73. A(C   9,C   8,C  10)          121.78 -0.000037   -0.24    121.54   
    74. A(C   1,C   8,C   9)          115.65 -0.000144    0.30    115.95   
    75. A(C   1,C   8,C  10)          122.57  0.000182   -0.06    122.51   
    76. A(H  25,C   9,H  26)          106.12 -0.000243   -0.17    105.96   
    77. A(C   8,C   9,H  26)          113.47  0.000437    0.23    113.70   
    78. A(H  24,C   9,H  26)          106.10 -0.000133    0.53    106.63   
    79. A(H  24,C   9,H  25)          109.17  0.000336   -0.03    109.14   
    80. A(C   8,C   9,H  25)          113.05 -0.000034   -0.12    112.92   
    81. A(C   8,C   9,H  24)          108.64 -0.000354   -0.39    108.25   
    82. A(C   8,C  10,C  11)          121.59  0.000200   -0.07    121.52   
    83. A(C  11,C  10,C  16)          115.97 -0.000279    0.07    116.03   
    84. A(C   8,C  10,C  16)          122.45  0.000079    0.00    122.45   
    85. A(C  10,C  11,C  12)          113.83 -0.000062    0.01    113.84   
    86. A(H  27,C  11,H  28)          107.53 -0.000043    0.04    107.57   
    87. A(C  10,C  11,H  28)          106.98 -0.000104    0.13    107.11   
    88. A(C  12,C  11,H  27)          107.84 -0.000054    0.04    107.88   
    89. A(C  10,C  11,H  27)          110.14  0.000118   -0.10    110.04   
    90. A(C  12,C  11,H  28)          110.36  0.000149   -0.11    110.25   
    91. A(C  13,C  12,H  29)          116.66  0.000244   -0.05    116.61   
    92. A(C  11,C  12,H  29)          114.25  0.000034    0.02    114.27   
    93. A(C  11,C  12,C  13)          129.09 -0.000278    0.03    129.12   
    94. A(C  14,C  13,C  15)          115.56  0.000457   -0.13    115.43   
    95. A(C  12,C  13,C  15)          124.14 -0.000633    0.12    124.26   
    96. A(C  12,C  13,C  14)          120.27  0.000176    0.01    120.28   
    97. A(H  31,C  14,H  32)          106.12  0.000032    0.02    106.13   
    98. A(C  13,C  14,H  32)          111.72 -0.000095   -0.12    111.60   
    99. A(H  30,C  14,H  31)          107.99  0.000024    0.01    107.99   
   100. A(C  13,C  14,H  31)          110.93  0.000067    0.02    110.95   
   101. A(C  13,C  14,H  30)          111.75 -0.000048    0.05    111.80   
   102. A(H  30,C  14,H  32)          108.10  0.000027    0.03    108.13   
   103. A(H  34,C  15,C  35)          108.33 -0.000246   -0.01    108.32   
   104. A(H  33,C  15,C  35)          106.84 -0.000122    0.12    106.96   
   105. A(C  13,C  15,C  35)          115.86  0.000240   -0.01    115.85   
   106. A(H  33,C  15,H  34)          106.52  0.000079   -0.05    106.47   
   107. A(C  13,C  15,H  34)          108.92  0.000201   -0.15    108.77   
   108. A(C  13,C  15,H  33)          109.95 -0.000169    0.11    110.06   
   109. A(C  10,C  16,O  17)          123.85 -0.000089   -0.03    123.82   
   110. A(C   5,C  16,O  17)          121.55  0.000267   -0.02    121.53   
   111. A(C   5,C  16,C  10)          114.60 -0.000179    0.05    114.65   
   112. A(C  15,C  35,H  36)          107.42 -0.000026    0.10    107.53   
   113. A(H  37,C  35,C  38)          109.17 -0.000091   -0.01    109.16   
   114. A(H  36,C  35,C  38)          110.62 -0.000285   -0.11    110.51   
   115. A(C  15,C  35,C  38)          115.32  0.000533   -0.04    115.27   
   116. A(H  36,C  35,H  37)          106.85  0.000128    0.05    106.90   
   117. A(C  15,C  35,H  37)          107.08 -0.000280    0.02    107.09   
   118. A(H  39,C  38,C  40)          116.72  0.000128    0.01    116.73   
   119. A(C  35,C  38,C  40)          128.73 -0.000007    0.02    128.76   
   120. A(C  35,C  38,H  39)          114.54 -0.000122   -0.03    114.51   
   121. A(C  41,C  40,C  45)          114.27  0.000066   -0.01    114.26   
   122. A(C  38,C  40,C  45)          120.82  0.000066   -0.03    120.79   
   123. A(C  38,C  40,C  41)          124.91 -0.000132    0.04    124.95   
   124. A(H  43,C  41,H  44)          107.85 -0.000023   -0.01    107.85   
   125. A(H  42,C  41,H  44)          106.23 -0.000019   -0.02    106.21   
   126. A(C  40,C  41,H  44)          110.54  0.000148   -0.07    110.47   
   127. A(H  42,C  41,H  43)          108.02  0.000030    0.02    108.04   
   128. A(C  40,C  41,H  43)          113.30 -0.000075    0.02    113.31   
   129. A(C  40,C  41,H  42)          110.61 -0.000059    0.05    110.66   
   130. A(H  47,C  45,H  48)          106.24  0.000006   -0.01    106.23   
   131. A(H  46,C  45,H  48)          108.14 -0.000000    0.01    108.15   
   132. A(C  40,C  45,H  48)          111.10 -0.000000    0.04    111.14   
   133. A(H  46,C  45,H  47)          108.14  0.000011    0.00    108.14   
   134. A(C  40,C  45,H  47)          111.08 -0.000011   -0.03    111.05   
   135. A(C  40,C  45,H  46)          111.90 -0.000005   -0.01    111.89   
   136. D(C   5,C   2,C   1,O   0)   -178.81  0.000041    0.03   -178.78   
   137. D(C   5,C   2,C   1,C   8)      1.75  0.000020   -0.00      1.74   
   138. D(O   3,C   2,C   1,O   0)     -1.40  0.000042    0.02     -1.38   
   139. D(O   3,C   2,C   1,C   8)    179.16  0.000020   -0.02    179.14   
   140. D(C   4,O   3,C   2,C   5)   -116.19  0.000060   -0.29   -116.48   
   141. D(C   4,O   3,C   2,C   1)     66.26  0.000056   -0.28     65.98   
   142. D(H  20,C   4,O   3,C   2)    -57.84  0.000011    0.56    -57.28   
   143. D(H  19,C   4,O   3,C   2)     63.88 -0.000049    0.53     64.41   
   144. D(H  18,C   4,O   3,C   2)   -177.49 -0.000092    0.50   -176.98   
   145. D(C  16,C   5,C   2,C   1)     -0.32 -0.000021   -0.04     -0.36   
   146. D(C  16,C   5,C   2,O   3)   -177.77 -0.000028   -0.03   -177.80   
   147. D(O   6,C   5,C   2,O   3)     -0.34 -0.000011    0.02     -0.32   
   148. D(O   6,C   5,C   2,C   1)    177.12 -0.000004    0.01    177.13   
   149. D(C   7,O   6,C   5,C   2)    115.98  0.000027   -0.12    115.86   
   150. D(C   7,O   6,C   5,C  16)    -66.48  0.000043   -0.07    -66.56   
   151. D(H  23,C   7,O   6,C   5)    -63.27 -0.000057    0.32    -62.95   
   152. D(H  22,C   7,O   6,C   5)     58.61  0.000007    0.25     58.86   
   153. D(H  21,C   7,O   6,C   5)    178.21  0.000002    0.28    178.49   
   154. D(C  10,C   8,C   1,C   2)     -1.97 -0.000003   -0.06     -2.03   
   155. D(C  10,C   8,C   1,O   0)    178.60 -0.000030   -0.09    178.51   
   156. D(C   9,C   8,C   1,C   2)    178.35  0.000020   -0.27    178.09   
   157. D(C   9,C   8,C   1,O   0)     -1.08 -0.000007   -0.30     -1.38   
   158. D(H  26,C   9,C   8,C  10)    -84.97 -0.000077    6.90    -78.07   
   159. D(H  25,C   9,C   8,C  10)     35.95 -0.000096    6.76     42.70   
   160. D(H  25,C   9,C   8,C   1)   -144.37 -0.000117    6.96   -137.41   
   161. D(H  24,C   9,C   8,C  10)    157.29  0.000059    6.36    163.65   
   162. D(H  26,C   9,C   8,C   1)     94.71 -0.000099    7.10    101.82   
   163. D(H  24,C   9,C   8,C   1)    -23.03  0.000037    6.56    -16.46   
   164. D(C  16,C  10,C   8,C   1)      0.79 -0.000018    0.17      0.96   
   165. D(C  11,C  10,C   8,C   9)      0.89 -0.000047    0.33      1.22   
   166. D(C  11,C  10,C   8,C   1)   -178.77 -0.000023    0.11   -178.66   
   167. D(C  16,C  10,C   8,C   9)   -179.55 -0.000042    0.40   -179.16   
   168. D(H  28,C  11,C  10,C   8)   -162.07 -0.000039    0.63   -161.44   
   169. D(H  28,C  11,C  10,C  16)     18.34 -0.000045    0.57     18.91   
   170. D(H  27,C  11,C  10,C  16)    134.92 -0.000093    0.63    135.56   
   171. D(H  27,C  11,C  10,C   8)    -45.49 -0.000087    0.69    -44.80   
   172. D(C  12,C  11,C  10,C  16)   -103.83 -0.000119    0.61   -103.22   
   173. D(C  12,C  11,C  10,C   8)     75.75 -0.000113    0.67     76.43   
   174. D(H  29,C  12,C  11,H  28)   -177.78 -0.000034   -0.05   -177.83   
   175. D(H  29,C  12,C  11,H  27)     65.03 -0.000033   -0.06     64.97   
   176. D(H  29,C  12,C  11,C  10)    -57.49 -0.000103    0.04    -57.45   
   177. D(C  13,C  12,C  11,H  28)      2.20 -0.000058   -0.05      2.15   
   178. D(C  13,C  12,C  11,H  27)   -115.00 -0.000057   -0.05   -115.05   
   179. D(C  13,C  12,C  11,C  10)    122.49 -0.000127    0.04    122.53   
   180. D(C  15,C  13,C  12,H  29)   -179.27 -0.000061   -0.06   -179.33   
   181. D(C  15,C  13,C  12,C  11)      0.76 -0.000037   -0.07      0.69   
   182. D(C  14,C  13,C  12,H  29)     -1.11 -0.000055   -0.03     -1.14   
   183. D(C  14,C  13,C  12,C  11)    178.91 -0.000031   -0.03    178.88   
   184. D(H  32,C  14,C  13,C  15)    -58.53 -0.000102    1.49    -57.05   
   185. D(H  32,C  14,C  13,C  12)    123.16 -0.000089    1.45    124.61   
   186. D(H  31,C  14,C  13,C  15)     59.64 -0.000079    1.44     61.09   
   187. D(H  31,C  14,C  13,C  12)   -118.66 -0.000066    1.41   -117.25   
   188. D(H  30,C  14,C  13,C  15)   -179.79 -0.000036    1.50   -178.29   
   189. D(H  30,C  14,C  13,C  12)      1.90 -0.000022    1.46      3.36   
   190. D(C  35,C  15,C  13,C  14)     92.49  0.000015    0.07     92.56   
   191. D(C  35,C  15,C  13,C  12)    -89.27  0.000017    0.11    -89.17   
   192. D(H  34,C  15,C  13,C  14)    -29.90  0.000009    0.21    -29.69   
   193. D(H  34,C  15,C  13,C  12)    148.34  0.000012    0.25    148.58   
   194. D(H  33,C  15,C  13,C  14)   -146.27 -0.000107    0.30   -145.97   
   195. D(H  33,C  15,C  13,C  12)     31.96 -0.000104    0.34     32.30   
   196. D(O  17,C  16,C   5,C   2)   -179.89  0.000044   -0.01   -179.90   
   197. D(C  10,C  16,C   5,O   6)   -178.35 -0.000013    0.08   -178.27   
   198. D(C  10,C  16,C   5,C   2)     -0.95 -0.000001    0.14     -0.82   
   199. D(O  17,C  16,C  10,C  11)     -0.79 -0.000014    0.01     -0.78   
   200. D(O  17,C  16,C  10,C   8)    179.63 -0.000021   -0.05    179.58   
   201. D(C   5,C  16,C  10,C  11)   -179.70  0.000028   -0.14   -179.84   
   202. D(C   5,C  16,C  10,C   8)      0.72  0.000021   -0.20      0.52   
   203. D(O  17,C  16,C   5,O   6)      2.71  0.000032   -0.07      2.65   
   204. D(C  38,C  35,C  15,H  34)     65.25  0.000095    0.11     65.36   
   205. D(C  38,C  35,C  15,H  33)    179.66  0.000007    0.10    179.76   
   206. D(C  38,C  35,C  15,C  13)    -57.45 -0.000144    0.33    -57.13   
   207. D(H  37,C  35,C  15,H  34)   -173.06  0.000118    0.08   -172.98   
   208. D(H  37,C  35,C  15,H  33)    -58.64  0.000030    0.08    -58.57   
   209. D(H  37,C  35,C  15,C  13)     64.24 -0.000121    0.30     64.54   
   210. D(H  36,C  35,C  15,H  34)    -58.59  0.000117    0.20    -58.39   
   211. D(H  36,C  35,C  15,H  33)     55.83  0.000030    0.19     56.02   
   212. D(H  36,C  35,C  15,C  13)    178.71 -0.000122    0.42    179.13   
   213. D(C  40,C  38,C  35,H  37)    129.39 -0.000045    0.24    129.64   
   214. D(C  40,C  38,C  35,H  36)     12.09  0.000020    0.25     12.34   
   215. D(C  40,C  38,C  35,C  15)   -110.05 -0.000113    0.23   -109.82   
   216. D(H  39,C  38,C  35,H  37)    -49.79 -0.000003    0.27    -49.52   
   217. D(H  39,C  38,C  35,H  36)   -167.10  0.000062    0.27   -166.82   
   218. D(H  39,C  38,C  35,C  15)     70.77 -0.000071    0.25     71.02   
   219. D(C  45,C  40,C  38,H  39)      0.09 -0.000002    0.04      0.13   
   220. D(C  45,C  40,C  38,C  35)   -179.08  0.000043    0.07   -179.01   
   221. D(C  41,C  40,C  38,H  39)   -179.87  0.000020    0.01   -179.86   
   222. D(C  41,C  40,C  38,C  35)      0.96  0.000065    0.04      1.00   
   223. D(H  44,C  41,C  40,C  45)    -60.13 -0.000028    0.20    -59.93   
   224. D(H  44,C  41,C  40,C  38)    119.84 -0.000049    0.23    120.06   
   225. D(H  43,C  41,C  40,C  45)    178.68 -0.000054    0.25    178.93   
   226. D(H  43,C  41,C  40,C  38)     -1.35 -0.000075    0.27     -1.08   
   227. D(H  42,C  41,C  40,C  45)     57.24  0.000003    0.17     57.41   
   228. D(H  42,C  41,C  40,C  38)   -122.80 -0.000018    0.19   -122.60   
   229. D(H  48,C  45,C  40,C  41)     58.45 -0.000015   -0.11     58.34   
   230. D(H  48,C  45,C  40,C  38)   -121.52  0.000005   -0.13   -121.65   
   231. D(H  47,C  45,C  40,C  41)    -59.59 -0.000016   -0.11    -59.70   
   232. D(H  47,C  45,C  40,C  38)    120.45  0.000004   -0.13    120.31   
   233. D(H  46,C  45,C  40,C  41)    179.44 -0.000019   -0.08    179.36   
   234. D(H  46,C  45,C  40,C  38)     -0.53  0.000001   -0.10     -0.63   
    ----------------------------------------------------------------------------

         *************************************************************
         *                GEOMETRY OPTIMIZATION CYCLE  25            *
         *************************************************************
---------------------------------
CARTESIAN COORDINATES (ANGSTROEM)
---------------------------------
  O      4.118549   -1.591808    1.303036
  C      3.169710   -0.912676    0.705415
  C      3.082523    0.514307    0.801150
  O      4.020136    1.212990    1.579265
  C      5.345789    1.143107    1.065917
  C      2.061936    1.258307    0.190612
  O      2.046541    2.645911    0.406201
  C      2.253776    3.411919   -0.774752
  C      2.145998   -1.519564   -0.102081
  C      2.233166   -3.025180   -0.263068
  C      1.112823   -0.767753   -0.712831
  C      0.019984   -1.438932   -1.540854
  C     -1.037307   -2.135770   -0.709309
  C     -2.369410   -1.939552   -0.690666
  C     -3.252332   -2.776410    0.212297
  C     -3.098925   -0.930538   -1.565201
  C      1.021749    0.660129   -0.587894
  O      0.079032    1.385658   -1.149783
  H      5.994167    1.671505    1.775001
  H      5.422148    1.637257    0.083531
  H      5.661999    0.098588    0.974608
  H      2.193610    4.468427   -0.487122
  H      1.482371    3.181804   -1.517549
  H      3.249546    3.221661   -1.207297
  H      3.237951   -3.343882    0.032101
  H      2.037469   -3.357638   -1.292056
  H      1.525298   -3.581194    0.375158
  H      0.465085   -2.187017   -2.218947
  H     -0.436564   -0.662843   -2.159935
  H     -0.646190   -2.901529   -0.035971
  H     -2.664912   -3.460145    0.835817
  H     -3.960517   -3.377744   -0.377444
  H     -3.863111   -2.148677    0.875282
  H     -2.583286   -0.824400   -2.527290
  H     -4.102893   -1.318334   -1.790697
  C     -3.249290    0.501204   -0.969729
  H     -3.775688    1.114059   -1.711841
  H     -2.236116    0.918448   -0.871011
  C     -3.946114    0.573213    0.364608
  H     -3.365120    0.178920    1.201004
  C     -5.163825    1.066487    0.653166
  C     -6.122017    1.653203   -0.357561
  H     -6.387207    2.685573   -0.086978
  H     -5.725024    1.661546   -1.375899
  H     -7.064545    1.086819   -0.367889
  C     -5.681828    1.067679    2.074396
  H     -4.962509    0.624501    2.771643
  H     -5.902201    2.090589    2.413845
  H     -6.625195    0.507616    2.153236

----------------------------
CARTESIAN COORDINATES (A.U.)
----------------------------
  NO LB      ZA    FRAG     MASS         X           Y           Z
   0 O     8.0000    0    15.999    7.782929   -3.008080    2.462381
   1 C     6.0000    0    12.011    5.989883   -1.724707    1.333042
   2 C     6.0000    0    12.011    5.825124    0.971900    1.513955
   3 O     8.0000    0    15.999    7.596956    2.292218    2.984378
   4 C     6.0000    0    12.011   10.102077    2.160158    2.014291
   5 C     6.0000    0    12.011    3.896494    2.377855    0.360205
   6 O     8.0000    0    15.999    3.867403    5.000047    0.767608
   7 C     6.0000    0    12.011    4.259020    6.447593   -1.464069
   8 C     6.0000    0    12.011    4.055349   -2.871559   -0.192905
   9 C     6.0000    0    12.011    4.220072   -5.716762   -0.497126
  10 C     6.0000    0    12.011    2.102930   -1.450843   -1.347055
  11 C     6.0000    0    12.011    0.037764   -2.719187   -2.911792
  12 C     6.0000    0    12.011   -1.960226   -4.036020   -1.340400
  13 C     6.0000    0    12.011   -4.477536   -3.665222   -1.305170
  14 C     6.0000    0    12.011   -6.146018   -5.246654    0.401184
  15 C     6.0000    0    12.011   -5.856119   -1.758462   -2.957801
  16 C     6.0000    0    12.011    1.930826    1.247464   -1.110960
  17 O     8.0000    0    15.999    0.149349    2.618514   -2.172774
  18 H     1.0000    0     1.008   11.327334    3.158687    3.354265
  19 H     1.0000    0     1.008   10.246374    3.093967    0.157850
  20 H     1.0000    0     1.008   10.699628    0.186304    1.841743
  21 H     1.0000    0     1.008    4.145322    8.444104   -0.920527
  22 H     1.0000    0     1.008    2.801276    6.012739   -2.867751
  23 H     1.0000    0     1.008    6.140753    6.088057   -2.281460
  24 H     1.0000    0     1.008    6.118841   -6.319022    0.060662
  25 H     1.0000    0     1.008    3.850258   -6.345016   -2.441633
  26 H     1.0000    0     1.008    2.882395   -6.767476    0.708945
  27 H     1.0000    0     1.008    0.878884   -4.132863   -4.193202
  28 H     1.0000    0     1.008   -0.824987   -1.252591   -4.081685
  29 H     1.0000    0     1.008   -1.221121   -5.483095   -0.067975
  30 H     1.0000    0     1.008   -5.035954   -6.538727    1.579464
  31 H     1.0000    0     1.008   -7.484293   -6.383010   -0.713265
  32 H     1.0000    0     1.008   -7.300222   -4.060412    1.654044
  33 H     1.0000    0     1.008   -4.881703   -1.557891   -4.775886
  34 H     1.0000    0     1.008   -7.753344   -2.491290   -3.383928
  35 C     6.0000    0    12.011   -6.140268    0.947139   -1.832521
  36 H     1.0000    0     1.008   -7.135016    2.105266   -3.234910
  37 H     1.0000    0     1.008   -4.225646    1.735615   -1.645973
  38 C     6.0000    0    12.011   -7.457074    1.083215    0.689010
  39 H     1.0000    0     1.008   -6.359156    0.338109    2.269568
  40 C     6.0000    0    12.011   -9.758216    2.015369    1.234304
  41 C     6.0000    0    12.011  -11.568936    3.124101   -0.675693
  42 H     1.0000    0     1.008  -12.070072    5.074998   -0.164364
  43 H     1.0000    0     1.008  -10.818727    3.139866   -2.600073
  44 H     1.0000    0     1.008  -13.350055    2.053791   -0.695210
  45 C     6.0000    0    12.011  -10.737099    2.017622    3.920041
  46 H     1.0000    0     1.008   -9.377783    1.180135    5.237646
  47 H     1.0000    0     1.008  -11.153544    3.950642    4.561505
  48 H     1.0000    0     1.008  -12.519804    0.959254    4.069026

--------------------------------
INTERNAL COORDINATES (ANGSTROEM)
--------------------------------
 O      0   0   0     0.000000000000     0.00000000     0.00000000
 C      1   0   0     1.310978991160     0.00000000     0.00000000
 C      2   1   0     1.432845785624   121.97145566     0.00000000
 O      3   2   1     1.404541677650   119.45926638   358.61642652
 C      4   3   2     1.423293915641   113.42346072    65.98334113
 C      3   2   1     1.402814922864   122.91413737   181.21689801
 O      6   3   2     1.404336511854   117.72343163   177.12918905
 C      7   6   3     1.422801384648   113.76257238   115.85930811
 C      2   1   3     1.438175570339   123.54100292   179.42421309
 C      9   2   1     1.516705812075   115.94997335   358.62074477
 C      9   2   1     1.416222250780   122.50760359   178.50619329
 C     11   9   2     1.526565084174   121.51839320   181.34224517
 C     12  11   9     1.514897191981   113.83733573    76.42493506
 C     13  12  11     1.346605870426   129.12282929   122.52994234
 C     14  13  12     1.515000378373   120.28308351   178.87882487
 C     14  13  12     1.521549032155   124.26101604     0.68907198
 C      6   3   2     1.430341628114   122.96746970   359.64145015
 O     17   6   3     1.315608399044   121.52923776   180.09850764
 H      5   4   3     1.096539709727   107.08785011   183.01542757
 H      5   4   3     1.102314623105   111.34263527    64.40933928
 H      5   4   3     1.095146470254   110.23256153   302.71839707
 H      8   7   6     1.096613337250   107.03728267   178.49309125
 H      8   7   6     1.095337895451   110.31546822    58.85859823
 H      8   7   6     1.102203148729   111.36971391   297.04530575
 H     10   9   2     1.094663892274   108.24888051   343.53549178
 H     10   9   2     1.098928316199   112.92149171   222.58817207
 H     10   9   2     1.103430823160   113.70008776   101.81856110
 H     12  11   9     1.103429413022   110.03737634   315.20042884
 H     12  11   9     1.092708307018   107.10597239   198.55581034
 H     13  12  11     1.092128252141   114.26814203   302.54742986
 H     15  14  13     1.096053476003   111.79605845     3.36317828
 H     15  14  13     1.100419380689   110.94627716   242.74654063
 H     15  14  13     1.098474979064   111.59887708   124.60930035
 H     16  14  13     1.096706062210   110.05782994    32.29899446
 H     16  14  13     1.099629825269   108.76841978   148.58353398
 C     16  14  13     1.557910084941   115.85082009   270.83099144
 H     36  16  14     1.097003188848   107.52737394   179.12814762
 H     36  16  14     1.100163333531   107.09476991    64.53883587
 C     36  16  14     1.507051345342   115.27474208   302.87165804
 H     39  36  16     1.092051720173   114.51139184    71.02306561
 C     39  36  16     1.345142030117   128.75768476   250.18028276
 C     41  39  36     1.511269768011   124.95024308     1.00096166
 H     42  41  39     1.099694966576   110.65843111   237.39722018
 H     42  41  39     1.093016653485   113.31439632   358.92152987
 H     42  41  39     1.099661584014   110.47241797   120.06184581
 C     41  39  36     1.512688066581   120.78615502   180.98753794
 H     46  41  39     1.095435833144   111.89068408   359.36921517
 H     46  41  39     1.100061078016   111.05405942   120.31337230
 H     46  41  39     1.099922056545   111.13954919   238.34730395

---------------------------
INTERNAL COORDINATES (A.U.)
---------------------------
 O      0   0   0     0.000000000000     0.00000000     0.00000000
 C      1   0   0     2.477391260616     0.00000000     0.00000000
 C      2   1   0     2.707686126973   121.97145566     0.00000000
 O      3   2   1     2.654199114438   119.45926638   358.61642652
 C      4   3   2     2.689635708639   113.42346072    65.98334113
 C      3   2   1     2.650936020791   122.91413737   181.21689801
 O      6   3   2     2.653811407269   117.72343163   177.12918905
 C      7   6   3     2.688704959950   113.76257238   115.85930811
 C      2   1   3     2.717757960436   123.54100292   179.42421309
 C      9   2   1     2.866158610549   115.94997335   358.62074477
 C      9   2   1     2.676272198739   122.50760359   178.50619329
 C     11   9   2     2.884789934695   121.51839320   181.34224517
 C     12  11   9     2.862740813890   113.83733573    76.42493506
 C     13  12  11     2.544716305436   129.12282929   122.52994234
 C     14  13  12     2.862935807913   120.28308351   178.87882487
 C     14  13  12     2.875310970106   124.26101604     0.68907198
 C      6   3   2     2.702953955082   122.96746970   359.64145015
 O     17   6   3     2.486139573679   121.52923776   180.09850764
 H      5   4   3     2.072159746354   107.08785011   183.01542757
 H      5   4   3     2.083072751085   111.34263527    64.40933928
 H      5   4   3     2.069526905311   110.23256153   302.71839707
 H      8   7   6     2.072298882207   107.03728267   178.49309125
 H      8   7   6     2.069888646508   110.31546822    58.85859823
 H      8   7   6     2.082862095044   111.36971391   297.04530575
 H     10   9   2     2.068614965090   108.24888051   343.53549178
 H     10   9   2     2.076673558427   112.92149171   222.58817207
 H     10   9   2     2.085182063500   113.70008776   101.81856110
 H     12  11   9     2.085179398724   110.03737634   315.20042884
 H     12  11   9     2.064919444525   107.10597239   198.55581034
 H     13  12  11     2.063823299664   114.26814203   302.54742986
 H     15  14  13     2.071240897777   111.79605845     3.36317828
 H     15  14  13     2.079491261961   110.94627716   242.74654063
 H     15  14  13     2.075816875395   111.59887708   124.60930035
 H     16  14  13     2.072474106988   110.05782994    32.29899446
 H     16  14  13     2.077999218450   108.76841978   148.58353398
 C     16  14  13     2.944023401812   115.85082009   270.83099144
 H     36  16  14     2.073035594961   107.52737394   179.12814762
 H     36  16  14     2.079007402956   107.09476991    64.53883587
 C     36  16  14     2.847914312453   115.27474208   302.87165804
 H     39  36  16     2.063678675204   114.51139184    71.02306561
 C     39  36  16     2.541950048148   128.75768476   250.18028276
 C     41  39  36     2.855885976016   124.95024308     1.00096166
 H     42  41  39     2.078122317680   110.65843111   237.39722018
 H     42  41  39     2.065502134901   113.31439632   358.92152987
 H     42  41  39     2.078059233780   110.47241797   120.06184581
 C     41  39  36     2.858566171888   120.78615502   180.98753794
 H     46  41  39     2.070073721927   111.89068408   359.36921517
 H     46  41  39     2.078814168037   111.05405942   120.31337230
 H     46  41  39     2.078551455529   111.13954919   238.34730395


           ************************************************************
           *        Program running with 4 parallel MPI-processes     *
           *              working on a common directory               *
           ************************************************************
------------------------------------------------------------------------------
                   ___                                                        
                  /   \      - P O W E R E D   B Y -                         
                 /     \                                                     
                 |  |  |   _    _      __       _____    __    __             
                 |  |  |  | |  | |    /  \     |  _  \  |  |  /  |          
                  \  \/   | |  | |   /    \    | | | |  |  | /  /          
                 / \  \   | |__| |  /  /\  \   | |_| |  |  |/  /          
                |  |  |   |  __  | /  /__\  \  |    /   |      \           
                |  |  |   | |  | | |   __   |  |    \   |  |\   \          
                \     /   | |  | | |  |  |  |  | |\  \  |  | \   \       
                 \___/    |_|  |_| |__|  |__|  |_| \__\ |__|  \__/        
                                                                              
                      - O R C A' S   B I G   F R I E N D -                    
                                      &                                       
                       - I N T E G R A L  F E E D E R -                       
                                                                              
 v1 FN, 2020, v2 2021                                                         
------------------------------------------------------------------------------


Reading SHARK input file UQ2_2e_0H_B3LYP_631Gd_opt.SHARKINP.tmp ... ok
----------------------
SHARK INTEGRAL PACKAGE
----------------------

Number of atoms                             ...     49
Number of basis functions                   ...    374
Number of shells                            ...    190
Maximum angular momentum                    ...      2
Integral batch strategy                     ... SHARK/LIBINT Hybrid
RI-J (if used) integral strategy            ... SPLIT-RIJ (Revised 2003 algorithm where possible)
Printlevel                                  ...      1
Contraction scheme used                     ... SEGMENTED contraction
Coulomb Range Separation                    ... NOT USED
Exchange Range Separation                   ... NOT USED
Finite Nucleus Model                        ... NOT USED
Auxiliary Coulomb fitting basis             ... AVAILABLE
   # of basis functions in Aux-J            ...   1413
   # of shells in Aux-J                     ...    475
   Maximum angular momentum in Aux-J        ...      4
Auxiliary J/K fitting basis                 ... NOT available
Auxiliary Correlation fitting basis         ... NOT available
Auxiliary 'external' fitting basis          ... NOT available
Integral threshold                          ...     2.500000e-11
Primitive cut-off                           ...     2.500000e-12
Primitive pair pre-selection threshold      ...     2.500000e-12

Calculating pre-screening integrals         ... done (  0.1 sec) Dimension = 190
Organizing shell pair data                  ... done (  0.1 sec)
Shell pair information
Total number of shell pairs                 ...     18145
Shell pairs after pre-screening             ...     11924
Total number of primitive shell pairs       ...    101586
Primitive shell pairs kept                  ...     36192
          la=0 lb=0:   4557 shell pairs
          la=1 lb=0:   4000 shell pairs
          la=1 lb=1:    883 shell pairs
          la=2 lb=0:   1592 shell pairs
          la=2 lb=1:    741 shell pairs
          la=2 lb=2:    151 shell pairs

Calculating one electron integrals          ... done (  0.0 sec)
Calculating RI/J V-Matrix + Cholesky decomp.... done (  4.9 sec)
Calculating Nuclear repulsion               ... done (  0.0 sec) ENN=   1931.534337697139 Eh

SHARK setup successfully completed in   5.3 seconds

Maximum memory used throughout the entire GTOINT-calculation: 29.2 MB
[1717835103.006305] [eu-a2p-437:87606:0]          mpool.c:38   UCX  WARN  object 0x2a410c0 was not returned to mpool ucp_requests
[1717835103.006340] [eu-a2p-437:87606:0]          mpool.c:38   UCX  WARN  object 0x2a41280 was not returned to mpool ucp_requests
[1717835103.006345] [eu-a2p-437:87606:0]          mpool.c:38   UCX  WARN  object 0x2a41440 was not returned to mpool ucp_requests
[1717835103.006350] [eu-a2p-437:87606:0]          mpool.c:38   UCX  WARN  object 0x2a41600 was not returned to mpool ucp_requests
[1717835103.006353] [eu-a2p-437:87606:0]          mpool.c:38   UCX  WARN  object 0x2a417c0 was not returned to mpool ucp_requests
[1717835103.006356] [eu-a2p-437:87606:0]          mpool.c:38   UCX  WARN  object 0x2a41980 was not returned to mpool ucp_requests
[1717835103.006360] [eu-a2p-437:87606:0]          mpool.c:38   UCX  WARN  object 0x2a41b40 was not returned to mpool ucp_requests
[1717835103.006363] [eu-a2p-437:87606:0]          mpool.c:38   UCX  WARN  object 0x2a41d00 was not returned to mpool ucp_requests
[1717835103.006366] [eu-a2p-437:87606:0]          mpool.c:38   UCX  WARN  object 0x2a41ec0 was not returned to mpool ucp_requests
[1717835103.006370] [eu-a2p-437:87606:0]          mpool.c:38   UCX  WARN  object 0x2a42080 was not returned to mpool ucp_requests
[1717835103.006373] [eu-a2p-437:87606:0]          mpool.c:38   UCX  WARN  object 0x2a42240 was not returned to mpool ucp_requests
[1717835103.006376] [eu-a2p-437:87606:0]          mpool.c:38   UCX  WARN  object 0x2a42400 was not returned to mpool ucp_requests
[1717835103.006379] [eu-a2p-437:87606:0]          mpool.c:38   UCX  WARN  object 0x2a425c0 was not returned to mpool ucp_requests
[1717835103.006383] [eu-a2p-437:87606:0]          mpool.c:38   UCX  WARN  object 0x2a42780 was not returned to mpool ucp_requests
[1717835103.006386] [eu-a2p-437:87606:0]          mpool.c:38   UCX  WARN  object 0x2a42940 was not returned to mpool ucp_requests
[1717835103.006389] [eu-a2p-437:87606:0]          mpool.c:38   UCX  WARN  object 0x2a42b00 was not returned to mpool ucp_requests
[1717835103.006393] [eu-a2p-437:87606:0]          mpool.c:38   UCX  WARN  object 0x2a42cc0 was not returned to mpool ucp_requests
[1717835103.006397] [eu-a2p-437:87606:0]          mpool.c:38   UCX  WARN  object 0x2a42e80 was not returned to mpool ucp_requests
[1717835103.006400] [eu-a2p-437:87606:0]          mpool.c:38   UCX  WARN  object 0x2a43040 was not returned to mpool ucp_requests
[1717835103.006404] [eu-a2p-437:87606:0]          mpool.c:38   UCX  WARN  object 0x2a43200 was not returned to mpool ucp_requests
[1717835103.006407] [eu-a2p-437:87606:0]          mpool.c:38   UCX  WARN  object 0x2a433c0 was not returned to mpool ucp_requests
[1717835103.006411] [eu-a2p-437:87606:0]          mpool.c:38   UCX  WARN  object 0x2a43580 was not returned to mpool ucp_requests
[1717835103.034658] [eu-a2p-437:87605:0]          mpool.c:38   UCX  WARN  object 0x29fff80 was not returned to mpool ucp_requests
[1717835103.034683] [eu-a2p-437:87605:0]          mpool.c:38   UCX  WARN  object 0x2a00140 was not returned to mpool ucp_requests
[1717835103.034688] [eu-a2p-437:87605:0]          mpool.c:38   UCX  WARN  object 0x2a00300 was not returned to mpool ucp_requests
[1717835103.034692] [eu-a2p-437:87605:0]          mpool.c:38   UCX  WARN  object 0x2a004c0 was not returned to mpool ucp_requests
[1717835103.034695] [eu-a2p-437:87605:0]          mpool.c:38   UCX  WARN  object 0x2a00680 was not returned to mpool ucp_requests
[1717835103.034698] [eu-a2p-437:87605:0]          mpool.c:38   UCX  WARN  object 0x2a00840 was not returned to mpool ucp_requests
[1717835103.034701] [eu-a2p-437:87605:0]          mpool.c:38   UCX  WARN  object 0x2a00a00 was not returned to mpool ucp_requests
[1717835103.034705] [eu-a2p-437:87605:0]          mpool.c:38   UCX  WARN  object 0x2a00bc0 was not returned to mpool ucp_requests
[1717835103.034708] [eu-a2p-437:87605:0]          mpool.c:38   UCX  WARN  object 0x2a00d80 was not returned to mpool ucp_requests
[1717835103.034711] [eu-a2p-437:87605:0]          mpool.c:38   UCX  WARN  object 0x2a00f40 was not returned to mpool ucp_requests
[1717835103.034715] [eu-a2p-437:87605:0]          mpool.c:38   UCX  WARN  object 0x2a01100 was not returned to mpool ucp_requests
[1717835103.034718] [eu-a2p-437:87605:0]          mpool.c:38   UCX  WARN  object 0x2a012c0 was not returned to mpool ucp_requests
[1717835103.034723] [eu-a2p-437:87605:0]          mpool.c:38   UCX  WARN  object 0x2a01480 was not returned to mpool ucp_requests
[1717835103.034726] [eu-a2p-437:87605:0]          mpool.c:38   UCX  WARN  object 0x2a01640 was not returned to mpool ucp_requests
[1717835103.034730] [eu-a2p-437:87605:0]          mpool.c:38   UCX  WARN  object 0x2a01800 was not returned to mpool ucp_requests
[1717835103.034733] [eu-a2p-437:87605:0]          mpool.c:38   UCX  WARN  object 0x2a019c0 was not returned to mpool ucp_requests
[1717835103.034736] [eu-a2p-437:87605:0]          mpool.c:38   UCX  WARN  object 0x2a01b80 was not returned to mpool ucp_requests
[1717835103.037640] [eu-a2p-437:87607:0]          mpool.c:38   UCX  WARN  object 0x3aac880 was not returned to mpool ucp_requests
[1717835103.037665] [eu-a2p-437:87607:0]          mpool.c:38   UCX  WARN  object 0x3aaca40 was not returned to mpool ucp_requests
[1717835103.037671] [eu-a2p-437:87607:0]          mpool.c:38   UCX  WARN  object 0x3aacc00 was not returned to mpool ucp_requests
[1717835103.037675] [eu-a2p-437:87607:0]          mpool.c:38   UCX  WARN  object 0x3aacdc0 was not returned to mpool ucp_requests
[1717835103.037678] [eu-a2p-437:87607:0]          mpool.c:38   UCX  WARN  object 0x3aacf80 was not returned to mpool ucp_requests
[1717835103.037682] [eu-a2p-437:87607:0]          mpool.c:38   UCX  WARN  object 0x3aad140 was not returned to mpool ucp_requests
[1717835103.037686] [eu-a2p-437:87607:0]          mpool.c:38   UCX  WARN  object 0x3aad300 was not returned to mpool ucp_requests
[1717835103.037689] [eu-a2p-437:87607:0]          mpool.c:38   UCX  WARN  object 0x3aad4c0 was not returned to mpool ucp_requests
[1717835103.037692] [eu-a2p-437:87607:0]          mpool.c:38   UCX  WARN  object 0x3aad680 was not returned to mpool ucp_requests
[1717835103.037696] [eu-a2p-437:87607:0]          mpool.c:38   UCX  WARN  object 0x3aad840 was not returned to mpool ucp_requests
[1717835103.037699] [eu-a2p-437:87607:0]          mpool.c:38   UCX  WARN  object 0x3aada00 was not returned to mpool ucp_requests
[1717835103.037702] [eu-a2p-437:87607:0]          mpool.c:38   UCX  WARN  object 0x3aadbc0 was not returned to mpool ucp_requests
[1717835103.037706] [eu-a2p-437:87607:0]          mpool.c:38   UCX  WARN  object 0x3aadd80 was not returned to mpool ucp_requests
[1717835103.037709] [eu-a2p-437:87607:0]          mpool.c:38   UCX  WARN  object 0x3aadf40 was not returned to mpool ucp_requests
[1717835103.037713] [eu-a2p-437:87607:0]          mpool.c:38   UCX  WARN  object 0x3aae100 was not returned to mpool ucp_requests
[1717835103.037716] [eu-a2p-437:87607:0]          mpool.c:38   UCX  WARN  object 0x3aae2c0 was not returned to mpool ucp_requests
[1717835103.037719] [eu-a2p-437:87607:0]          mpool.c:38   UCX  WARN  object 0x3aae480 was not returned to mpool ucp_requests
[1717835103.037723] [eu-a2p-437:87607:0]          mpool.c:38   UCX  WARN  object 0x3aae640 was not returned to mpool ucp_requests
[1717835103.037726] [eu-a2p-437:87607:0]          mpool.c:38   UCX  WARN  object 0x3aae800 was not returned to mpool ucp_requests
[1717835103.037730] [eu-a2p-437:87607:0]          mpool.c:38   UCX  WARN  object 0x3aae9c0 was not returned to mpool ucp_requests
[1717835103.037733] [eu-a2p-437:87607:0]          mpool.c:38   UCX  WARN  object 0x3aaeb80 was not returned to mpool ucp_requests
[1717835103.037736] [eu-a2p-437:87607:0]          mpool.c:38   UCX  WARN  object 0x3aaed40 was not returned to mpool ucp_requests


           ************************************************************
           *        Program running with 4 parallel MPI-processes     *
           *              working on a common directory               *
           ************************************************************

Diagonalization of the overlap matrix:
Smallest eigenvalue                        ... 4.038e-04
Time for diagonalization                   ...    0.021 sec
Threshold for overlap eigenvalues          ... 1.000e-08
Number of eigenvalues below threshold      ... 0
Time for construction of square roots      ...    0.057 sec
Total time needed                          ...    0.079 sec

-------------------
DFT GRID GENERATION
-------------------

General Integration Accuracy     IntAcc      ... 4.959
Radial Grid Type                 RadialGrid  ... OptM3 with GC (2021)
Angular Grid (max. ang.)         AngularGrid ... 6 (Lebedev-590)
Angular grid pruning method      GridPruning ... 4 (adaptive)
Weight generation scheme         WeightScheme... Becke
Basis function cutoff            BFCut       ... 1.0000e-11
Integration weight cutoff        WCut        ... 1.0000e-14
Angular grids for H and He will be reduced by one unit
Partially contracted basis set               ... off
Rotationally invariant grid construction     ... off

Total number of grid points                  ...   547849
Total number of batches                      ...     8583
Average number of points per batch           ...       63
Average number of grid points per atom       ...    11181
Time for grid setup =   19.511 sec

--------------------
COSX GRID GENERATION
--------------------

GRIDX 1
-------
General Integration Accuracy     IntAcc      ... 4.020
Radial Grid Type                 RadialGrid  ... OptM3 with GC (2021)
Angular Grid (max. ang.)         AngularGrid ... 2 (Lebedev-110)
Angular grid pruning method      GridPruning ... 4 (adaptive)
Weight generation scheme         WeightScheme... Becke
Basis function cutoff            BFCut       ... 1.0000e-11
Integration weight cutoff        WCut        ... 1.0000e-14
Angular grids for H and He will be reduced by one unit
Partially contracted basis set               ... on
Rotationally invariant grid construction     ... off

Total number of grid points                  ...    59365
Total number of batches                      ...      953
Average number of points per batch           ...       62
Average number of grid points per atom       ...     1212
UseSFitting                                  ... on

GRIDX 2
-------
General Integration Accuracy     IntAcc      ... 4.338
Radial Grid Type                 RadialGrid  ... OptM3 with GC (2021)
Angular Grid (max. ang.)         AngularGrid ... 3 (Lebedev-194)
Angular grid pruning method      GridPruning ... 4 (adaptive)
Weight generation scheme         WeightScheme... Becke
Basis function cutoff            BFCut       ... 1.0000e-11
Integration weight cutoff        WCut        ... 1.0000e-14
Angular grids for H and He will be reduced by one unit
Partially contracted basis set               ... on
Rotationally invariant grid construction     ... off

Total number of grid points                  ...   129336
Total number of batches                      ...     2048
Average number of points per batch           ...       63
Average number of grid points per atom       ...     2640
UseSFitting                                  ... on

GRIDX 3
-------
General Integration Accuracy     IntAcc      ... 4.871
Radial Grid Type                 RadialGrid  ... OptM3 with GC (2021)
Angular Grid (max. ang.)         AngularGrid ... 4 (Lebedev-302)
Angular grid pruning method      GridPruning ... 4 (adaptive)
Weight generation scheme         WeightScheme... Becke
Basis function cutoff            BFCut       ... 1.0000e-11
Integration weight cutoff        WCut        ... 1.0000e-14
Angular grids for H and He will be reduced by one unit
Partially contracted basis set               ... on
Rotationally invariant grid construction     ... off

Total number of grid points                  ...   246847
Total number of batches                      ...     3880
Average number of points per batch           ...       63
Average number of grid points per atom       ...     5038
UseSFitting                                  ... on

Time for X-Grid setup             =    3.764 sec


--------------------
CPCM SOLVATION MODEL
--------------------
CPCM parameters:
  Epsilon                                         ...      80.4000
  Refrac                                          ...       1.3300
  Rsolv                                           ...       1.3000
  Surface type                                    ... GAUSSIAN VDW
  Epsilon function type                           ...         CPCM
Radii:
 Radius for O  used is    3.4469 Bohr (=   1.8240 Ang.)
 Radius for C  used is    3.8550 Bohr (=   2.0400 Ang.)
 Radius for H  used is    2.4944 Bohr (=   1.3200 Ang.)
Calculating surface                               ...        done! (  0.0s)
GEPOL surface points                              ...         2596
GEPOL Volume                                      ...    2776.3048
GEPOL Surface-area                                ...    1432.2487
Calculating surface distance matrix               ...        done! (  0.1s)
Performing Cholesky decomposition & store         ...        done! (  0.3s)
Overall time for CPCM initialization              ...                 0.4s
--------------
SCF ITERATIONS
--------------
ITER       Energy         Delta-E        Max-DP      RMS-DP      [F,P]     Damp
               ***  Starting incremental Fock matrix formation  ***
  0  -1040.0508545831   0.000000000000 0.00623291  0.00007971  0.0364343 0.7000
                      *** Initiating the SOSCF procedure ***
                      *** Re-Reading the Fockian *** 
                      *** Removing any level shift *** 
ITER      Energy       Delta-E        Grad      Rot      Max-DP    RMS-DP
  1  -1040.05173859  -0.0008840043  0.001355  0.001355  0.019104  0.000259
               *** Restarting incremental Fock matrix formation ***
  2  -1040.05420040  -0.0024618159  0.000817  0.001422  0.006602  0.000072
  3  -1040.05428084  -0.0000804413  0.000197  0.000676  0.001638  0.000024
  4  -1040.05427743   0.0000034115  0.000419  0.000415  0.001106  0.000014
  5  -1040.05428338  -0.0000059484  0.000023  0.000072  0.000161  0.000002
  6  -1040.05428335   0.0000000338  0.000028  0.000051  0.000086  0.000001
  7  -1040.05428342  -0.0000000718  0.000004  0.000020  0.000018  0.000000
  8  -1040.05428342   0.0000000011  0.000007  0.000013  0.000011  0.000000
                  ***Gradient check signals convergence***
              ***Rediagonalizing the Fockian in SOSCF/NRSCF***

               *****************************************************
               *                     SUCCESS                       *
               *           SCF CONVERGED AFTER   9 CYCLES          *
               *****************************************************

Old exchange energy                            =    -28.251492546 Eh
New exchange energy                            =    -28.251503123 Eh
Exchange energy change after final integration =     -0.000010576 Eh
Total energy after final integration           =  -1040.054294000 Eh
Final COS-X integration done in                =    27.217 sec
Total Energy       :        -1040.05429400 Eh          -28301.31615 eV
  Last Energy change         ...   -5.7482e-09  Tolerance :   1.0000e-08
  Last MAX-Density change    ...    3.5527e-15  Tolerance :   1.0000e-07
             **** THE GBW FILE WAS UPDATED (UQ2_2e_0H_B3LYP_631Gd_opt.gbw) ****
             **** DENSITY UQ2_2e_0H_B3LYP_631Gd_opt.scfp WAS UPDATED ****
             **** ENERGY FILE WAS UPDATED (UQ2_2e_0H_B3LYP_631Gd_opt.en.tmp) ****
             **** THE GBW FILE WAS UPDATED (UQ2_2e_0H_B3LYP_631Gd_opt.gbw) ****
             **** DENSITY UQ2_2e_0H_B3LYP_631Gd_opt.scfp WAS UPDATED ****
Total SCF time: 0 days 0 hours 4 min 14 sec 

Maximum memory used throughout the entire SCF-calculation: 193.8 MB

-------------------------   --------------------
FINAL SINGLE POINT ENERGY     -1040.054294000326
-------------------------   --------------------


           ************************************************************
           *        Program running with 4 parallel MPI-processes     *
           *              working on a common directory               *
           ************************************************************
------------------------------------------------------------------------------
                         ORCA SCF GRADIENT CALCULATION
------------------------------------------------------------------------------

 ... reading COSX grid (gridx3)
Gradient of the Kohn-Sham DFT energy:
Kohn-Sham wavefunction type      ... RKS
Hartree-Fock exchange scaling    ...    0.200
Number of operators              ...    1
Number of atoms                  ...   49
Basis set dimensions             ...  374
Integral neglect threshold       ... 2.5e-11
Integral primitive cutoff        ... 2.5e-12
SHARK Integral package           ... ON

Nuc. rep. gradient       (SHARK) ... done (  0.0 sec)
HCore & Overlap gradient (SHARK) ... done (  0.5 sec)
RI-J gradient            (SHARK) ... done (  2.0 sec)
COSX-gradient                    ... done ( 34.3 sec)
Exchange-correlation gradient    ... done

------------------
CARTESIAN GRADIENT
------------------

   1   O   :   -0.000123656   -0.000125382    0.000130329
   2   C   :   -0.000334201    0.000404758   -0.000119521
   3   C   :    0.000487676   -0.000491968    0.000222789
   4   O   :   -0.000008705    0.000300425   -0.000142493
   5   C   :    0.000035838   -0.000210224    0.000362105
   6   C   :   -0.000343619    0.000004854   -0.000010015
   7   O   :    0.000001312    0.000179353   -0.000129985
   8   C   :   -0.000072850   -0.000104915    0.000221249
   9   C   :    0.000701541   -0.000052825    0.000155583
  10   C   :    0.000247270   -0.000010299   -0.000231853
  11   C   :   -0.000434566   -0.000570996   -0.000308205
  12   C   :   -0.000142796    0.000507650    0.000182464
  13   C   :    0.000352909   -0.000169923   -0.000093051
  14   C   :   -0.000599904   -0.000179627    0.000329128
  15   C   :    0.000107086   -0.000224427   -0.000337518
  16   C   :    0.000593517    0.000485608    0.000310110
  17   C   :    0.000537507    0.000362417   -0.000082276
  18   O   :   -0.000109994   -0.000143143    0.000069018
  19   H   :   -0.000069420    0.000074417    0.000044289
  20   H   :   -0.000030593   -0.000050180   -0.000086397
  21   H   :    0.000012766    0.000039143   -0.000185415
  22   H   :   -0.000013275    0.000009990    0.000066273
  23   H   :   -0.000056391   -0.000003339   -0.000081565
  24   H   :    0.000017700   -0.000043636    0.000003334
  25   H   :   -0.000091852    0.000363439    0.000093288
  26   H   :   -0.000395289    0.000079794    0.000102831
  27   H   :   -0.000118793   -0.000481923    0.000032686
  28   H   :    0.000084224    0.000100135   -0.000190899
  29   H   :    0.000013584   -0.000093207    0.000091050
  30   H   :    0.000117895   -0.000033820   -0.000081112
  31   H   :    0.000013657    0.000052299    0.000021299
  32   H   :   -0.000000353    0.000030993    0.000039677
  33   H   :    0.000033338    0.000196096    0.000015672
  34   H   :    0.000015014    0.000063494    0.000039443
  35   H   :   -0.000176748    0.000139295   -0.000051591
  36   C   :    0.000024884   -0.000681518   -0.000491660
  37   H   :   -0.000227365    0.000127100    0.000256131
  38   H   :    0.000215627   -0.000044256   -0.000165196
  39   C   :   -0.000582071    0.000106101    0.000110103
  40   H   :    0.000161998   -0.000042605   -0.000056083
  41   C   :    0.000176379    0.000195857   -0.000008577
  42   C   :   -0.000039836   -0.000032393   -0.000020921
  43   H   :   -0.000063939    0.000006913    0.000028029
  44   H   :    0.000018890    0.000005930    0.000002911
  45   H   :    0.000002371    0.000003982   -0.000034997
  46   C   :    0.000018261   -0.000059298    0.000000070
  47   H   :    0.000003661   -0.000028491   -0.000015653
  48   H   :    0.000004503    0.000024307   -0.000027404
  49   H   :   -0.000029743    0.000013803    0.000036773

Difference to translation invariance:
           :   -0.0000665526   -0.0000002404    0.0000142457

Difference to rotation invariance:
           :    0.0027374036   -0.0020684730   -0.0009771880

Norm of the cartesian gradient     ...    0.0026776488
RMS gradient                       ...    0.0002208487
MAX gradient                       ...    0.0007015405

-------
TIMINGS
-------

Total SCF gradient time            ...       58.387 sec

One electron gradient       ....       0.461 sec  (  0.8%)
RI-J Coulomb gradient       ....       2.047 sec  (  3.5%)
COSX gradient               ....      34.282 sec  ( 58.7%)
XC gradient                 ....      11.759 sec  ( 20.1%)
CPCM gradient               ....       1.100 sec  (  1.9%)
   A-Matrix (El+Nuc)        ....       0.265 sec  (  0.5%)
   Potential                ....       0.834 sec  (  1.4%)

Maximum memory used throughout the entire SCFGRAD-calculation: 119.0 MB
------------------------------------------------------------------------------
                         ORCA GEOMETRY RELAXATION STEP
------------------------------------------------------------------------------

Reading the OPT-File                    .... done
Getting information on internals        .... done
Copying old internal coords+grads       .... done
Making the new internal coordinates     .... (new redundants).... done
Validating the new internal coordinates .... (new redundants).... done
Calculating the B-matrix                .... done
Calculating the G,G- and P matrices     .... done
Transforming gradient to internals      .... done
Projecting the internal gradient        .... done
Number of atoms                         ....  49
Number of internal coordinates          .... 234
Current Energy                          .... -1040.054294000 Eh
Current gradient norm                   ....     0.002677649 Eh/bohr
Maximum allowed component of the step   ....  0.300
Current trust radius                    ....  0.300
Updating the Hessian (BFGS)             .... done
Forming the augmented Hessian           .... done
Diagonalizing the augmented Hessian     .... done
Last element of RFO vector              ....  0.739476487
Lowest eigenvalues of augmented Hessian:
 -0.000204093  0.000190719  0.004181014  0.004872762  0.006398737
Length of the computed step             ....  0.910349955
Warning: the length of the step is outside the trust region - taking restricted step instead
The input lambda is                     ....    -0.000204
   iter:   1  x=   -0.000301  g= 7647.407530 f(x)=     0.738737
   iter:   2  x=   -0.000422  g= 2526.449637 f(x)=     0.306896
   iter:   3  x=   -0.000546  g=  944.656578 f(x)=     0.116717
   iter:   4  x=   -0.000626  g=  446.030101 f(x)=     0.035892
   iter:   5  x=   -0.000648  g=  297.875241 f(x)=     0.006495
   iter:   6  x=   -0.000649  g=  269.366176 f(x)=     0.000318
   iter:   7  x=   -0.000649  g=  267.929475 f(x)=     0.000001
   iter:   8  x=   -0.000649  g=  267.925625 f(x)=     0.000000
   iter:   9  x=   -0.000649  g=  267.925625 f(x)=     0.000000
The output lambda is                    ....    -0.000649 (9 iterations)
The final length of the internal step   ....  0.300000000
Converting the step to cartesian space:
 Initial RMS(Int)=    0.0196116135
Transforming coordinates:
 Iter   0:  RMS(Cart)=    0.0384861528 RMS(Int)=    0.0195841298
 Iter   1:  RMS(Cart)=    0.0016630837 RMS(Int)=    0.0012610516
 Iter   2:  RMS(Cart)=    0.0001798744 RMS(Int)=    0.0001069256
 Iter   3:  RMS(Cart)=    0.0000197402 RMS(Int)=    0.0000148654
 Iter   4:  RMS(Cart)=    0.0000021681 RMS(Int)=    0.0000013299
 Iter   5:  RMS(Cart)=    0.0000002387 RMS(Int)=    0.0000001771
 Iter   6:  RMS(Cart)=    0.0000000263 RMS(Int)=    0.0000000167
done
Storing new coordinates                 .... done

                                .--------------------.
          ----------------------|Geometry convergence|-------------------------
          Item                value                   Tolerance       Converged
          ---------------------------------------------------------------------
          Energy change      -0.0000640197            0.0000002000      NO
          RMS gradient        0.0001519572            0.0000080000      NO
          MAX gradient        0.0005847921            0.0000300000      NO
          RMS step            0.0196116135            0.0001000000      NO
          MAX step            0.1230985935            0.0002000000      NO
          ........................................................
          Max(Bonds)      0.0016      Max(Angles)    0.55
          Max(Dihed)        7.05      Max(Improp)    0.00
          ---------------------------------------------------------------------

The optimization has not yet converged - more geometry cycles are needed


    ---------------------------------------------------------------------------
                         Redundant Internal Coordinates
                            (Angstroem and degrees)

        Definition                    Value    dE/dq     Step     New-Value
    ----------------------------------------------------------------------------
     1. B(C   1,O   0)                1.3110  0.000033  0.0004    1.3114   
     2. B(C   2,C   1)                1.4328 -0.000091  0.0003    1.4332   
     3. B(O   3,C   2)                1.4045  0.000022 -0.0007    1.4038   
     4. B(C   4,O   3)                1.4233 -0.000060  0.0003    1.4236   
     5. B(C   5,C   2)                1.4028  0.000254  0.0002    1.4030   
     6. B(O   6,C   5)                1.4043  0.000027 -0.0001    1.4043   
     7. B(C   7,O   6)                1.4228 -0.000199 -0.0003    1.4225   
     8. B(C   8,C   1)                1.4382  0.000015  0.0007    1.4389   
     9. B(C   9,C   8)                1.5167  0.000021  0.0005    1.5173   
    10. B(C  10,C   8)                1.4162  0.000193 -0.0000    1.4162   
    11. B(C  11,C  10)                1.5266 -0.000297 -0.0001    1.5265   
    12. B(C  12,C  11)                1.5149 -0.000120  0.0007    1.5156   
    13. B(C  13,C  12)                1.3466  0.000313 -0.0002    1.3464   
    14. B(C  14,C  13)                1.5150 -0.000242  0.0004    1.5154   
    15. B(C  15,C  13)                1.5215  0.000139  0.0003    1.5219   
    16. B(C  16,C  10)                1.4362  0.000036  0.0006    1.4368   
    17. B(C  16,C   5)                1.4303 -0.000290 -0.0004    1.4299   
    18. B(O  17,C  16)                1.3156 -0.000028  0.0000    1.3156   
    19. B(H  18,C   4)                1.0965  0.000020 -0.0000    1.0965   
    20. B(H  19,C   4)                1.1023  0.000070  0.0002    1.1025   
    21. B(H  20,C   4)                1.0951 -0.000025 -0.0001    1.0950   
    22. B(H  21,C   7)                1.0966  0.000020  0.0000    1.0966   
    23. B(H  22,C   7)                1.0953  0.000112 -0.0000    1.0953   
    24. B(H  23,C   7)                1.1022  0.000030  0.0001    1.1023   
    25. B(H  24,C   9)                1.0947 -0.000160 -0.0006    1.0941   
    26. B(H  25,C   9)                1.0989 -0.000061  0.0016    1.1005   
    27. B(H  26,C   9)                1.1034  0.000342 -0.0011    1.1024   
    28. B(H  27,C  11)                1.1034  0.000085  0.0001    1.1035   
    29. B(H  28,C  11)                1.0927 -0.000132  0.0000    1.0927   
    30. B(H  29,C  12)                1.0921  0.000026 -0.0002    1.0919   
    31. B(H  30,C  14)                1.0961 -0.000002 -0.0000    1.0960   
    32. B(H  31,C  14)                1.1004 -0.000049  0.0001    1.1005   
    33. B(H  32,C  14)                1.0985  0.000112  0.0000    1.0985   
    34. B(H  33,C  15)                1.0967 -0.000029  0.0001    1.0968   
    35. B(H  34,C  15)                1.0996  0.000125  0.0002    1.0998   
    36. B(C  35,C  15)                1.5579 -0.000489 -0.0013    1.5567   
    37. B(H  36,C  35)                1.0970  0.000003  0.0000    1.0970   
    38. B(H  37,C  35)                1.1002  0.000165 -0.0003    1.0999   
    39. B(C  38,C  35)                1.5071  0.000170  0.0002    1.5073   
    40. B(H  39,C  38)                1.0921  0.000060  0.0001    1.0922   
    41. B(C  40,C  38)                1.3451 -0.000052 -0.0002    1.3449   
    42. B(C  41,C  40)                1.5113  0.000059 -0.0001    1.5112   
    43. B(H  42,C  41)                1.0997  0.000024 -0.0000    1.0997   
    44. B(H  43,C  41)                1.0930  0.000005  0.0001    1.0931   
    45. B(H  44,C  41)                1.0997 -0.000001  0.0000    1.0997   
    46. B(C  45,C  40)                1.5127 -0.000005  0.0003    1.5130   
    47. B(H  46,C  45)                1.0954  0.000004  0.0000    1.0954   
    48. B(H  47,C  45)                1.1001  0.000020  0.0001    1.1001   
    49. B(H  48,C  45)                1.0999  0.000014 -0.0000    1.0999   
    50. A(O   0,C   1,C   8)          123.54 -0.000221    0.20    123.75   
    51. A(C   2,C   1,C   8)          114.49  0.000207    0.05    114.53   
    52. A(O   0,C   1,C   2)          121.97  0.000015   -0.25    121.72   
    53. A(C   1,C   2,C   5)          122.91 -0.000175   -0.01    122.90   
    54. A(C   1,C   2,O   3)          119.46  0.000363    0.08    119.54   
    55. A(O   3,C   2,C   5)          117.58 -0.000190   -0.06    117.51   
    56. A(C   2,O   3,C   4)          113.42  0.000049    0.12    113.54   
    57. A(H  18,C   4,H  19)          108.62  0.000044    0.02    108.64   
    58. A(H  18,C   4,H  20)          110.05  0.000123    0.06    110.10   
    59. A(H  19,C   4,H  20)          109.47 -0.000155    0.03    109.50   
    60. A(O   3,C   4,H  19)          111.34 -0.000092    0.00    111.34   
    61. A(O   3,C   4,H  20)          110.23  0.000176   -0.05    110.18   
    62. A(O   3,C   4,H  18)          107.09 -0.000092   -0.06    107.03   
    63. A(C   2,C   5,C  16)          122.97  0.000002   -0.02    122.95   
    64. A(C   2,C   5,O   6)          117.72  0.000208    0.06    117.79   
    65. A(O   6,C   5,C  16)          119.26 -0.000210   -0.04    119.22   
    66. A(C   5,O   6,C   7)          113.76 -0.000090   -0.02    113.74   
    67. A(H  22,C   7,H  23)          109.50 -0.000026   -0.10    109.41   
    68. A(H  21,C   7,H  23)          108.59  0.000044    0.03    108.62   
    69. A(O   6,C   7,H  22)          110.32  0.000059    0.02    110.34   
    70. A(O   6,C   7,H  23)          111.37 -0.000033    0.05    111.42   
    71. A(O   6,C   7,H  21)          107.04 -0.000051    0.00    107.04   
    72. A(H  21,C   7,H  22)          109.98  0.000006    0.00    109.98   
    73. A(C   9,C   8,C  10)          121.54 -0.000090   -0.21    121.33   
    74. A(C   1,C   8,C   9)          115.95  0.000177    0.28    116.23   
    75. A(C   1,C   8,C  10)          122.51 -0.000087   -0.06    122.44   
    76. A(H  25,C   9,H  26)          105.96 -0.000277   -0.09    105.87   
    77. A(C   8,C   9,H  26)          113.70  0.000581    0.12    113.82   
    78. A(H  24,C   9,H  26)          106.63 -0.000008    0.55    107.18   
    79. A(H  24,C   9,H  25)          109.14  0.000393   -0.15    108.99   
    80. A(C   8,C   9,H  25)          112.92 -0.000154   -0.10    112.82   
    81. A(C   8,C   9,H  24)          108.25 -0.000507   -0.29    107.96   
    82. A(C   8,C  10,C  11)          121.52  0.000585   -0.12    121.40   
    83. A(C  11,C  10,C  16)          116.03 -0.000425    0.11    116.14   
    84. A(C   8,C  10,C  16)          122.45 -0.000160    0.01    122.46   
    85. A(C  10,C  11,C  12)          113.84 -0.000351    0.06    113.89   
    86. A(H  27,C  11,H  28)          107.57 -0.000085    0.04    107.61   
    87. A(C  10,C  11,H  28)          107.11  0.000078    0.14    107.24   
    88. A(C  12,C  11,H  27)          107.88  0.000214    0.01    107.89   
    89. A(C  10,C  11,H  27)          110.04  0.000089   -0.11    109.93   
    90. A(C  12,C  11,H  28)          110.25  0.000063   -0.14    110.11   
    91. A(C  13,C  12,H  29)          116.61  0.000273   -0.08    116.53   
    92. A(C  11,C  12,H  29)          114.27  0.000010    0.03    114.30   
    93. A(C  11,C  12,C  13)          129.12 -0.000283    0.06    129.18   
    94. A(C  14,C  13,C  15)          115.43  0.000197   -0.15    115.28   
    95. A(C  12,C  13,C  15)          124.26 -0.000380    0.17    124.43   
    96. A(C  12,C  13,C  14)          120.28  0.000184   -0.02    120.27   
    97. A(H  31,C  14,H  32)          106.13  0.000071    0.00    106.14   
    98. A(C  13,C  14,H  32)          111.60 -0.000277   -0.06    111.54   
    99. A(H  30,C  14,H  31)          107.99  0.000021   -0.01    107.98   
   100. A(C  13,C  14,H  31)          110.95  0.000131   -0.01    110.93   
   101. A(C  13,C  14,H  30)          111.80  0.000006    0.04    111.84   
   102. A(H  30,C  14,H  32)          108.13  0.000058    0.04    108.16   
   103. A(H  34,C  15,C  35)          108.32 -0.000245    0.04    108.36   
   104. A(H  33,C  15,C  35)          106.96 -0.000238    0.17    107.13   
   105. A(C  13,C  15,C  35)          115.85  0.000539   -0.11    115.74   
   106. A(H  33,C  15,H  34)          106.47  0.000091   -0.05    106.42   
   107. A(C  13,C  15,H  34)          108.77 -0.000068   -0.18    108.59   
   108. A(C  13,C  15,H  33)          110.06 -0.000111    0.13    110.19   
   109. A(C  10,C  16,O  17)          123.82 -0.000286   -0.00    123.81   
   110. A(C   5,C  16,O  17)          121.53  0.000074   -0.04    121.49   
   111. A(C   5,C  16,C  10)          114.65  0.000213    0.04    114.69   
   112. A(C  15,C  35,H  36)          107.53  0.000131    0.08    107.60   
   113. A(H  37,C  35,C  38)          109.16  0.000057   -0.03    109.14   
   114. A(H  36,C  35,C  38)          110.51 -0.000422   -0.04    110.48   
   115. A(C  15,C  35,C  38)          115.27  0.000476   -0.12    115.15   
   116. A(H  36,C  35,H  37)          106.90  0.000090    0.05    106.95   
   117. A(C  15,C  35,H  37)          107.09 -0.000349    0.07    107.17   
   118. A(H  39,C  38,C  40)          116.73  0.000128   -0.01    116.71   
   119. A(C  35,C  38,C  40)          128.76  0.000086    0.02    128.78   
   120. A(C  35,C  38,H  39)          114.51 -0.000214   -0.00    114.51   
   121. A(C  41,C  40,C  45)          114.26  0.000019   -0.02    114.25   
   122. A(C  38,C  40,C  45)          120.79 -0.000059   -0.03    120.75   
   123. A(C  38,C  40,C  41)          124.95  0.000040    0.05    125.00   
   124. A(H  43,C  41,H  44)          107.85 -0.000010   -0.00    107.85   
   125. A(H  42,C  41,H  44)          106.21 -0.000033   -0.01    106.20   
   126. A(C  40,C  41,H  44)          110.47  0.000021   -0.09    110.39   
   127. A(H  42,C  41,H  43)          108.04  0.000017    0.02    108.06   
   128. A(C  40,C  41,H  43)          113.31 -0.000031    0.03    113.34   
   129. A(C  40,C  41,H  42)          110.66  0.000034    0.05    110.71   
   130. A(H  47,C  45,H  48)          106.23 -0.000010   -0.01    106.23   
   131. A(H  46,C  45,H  48)          108.15 -0.000011    0.01    108.16   
   132. A(C  40,C  45,H  48)          111.14  0.000086    0.03    111.17   
   133. A(H  46,C  45,H  47)          108.14  0.000035   -0.00    108.14   
   134. A(C  40,C  45,H  47)          111.05 -0.000073   -0.02    111.03   
   135. A(C  40,C  45,H  46)          111.89 -0.000025   -0.01    111.88   
   136. D(C   5,C   2,C   1,O   0)   -178.78  0.000123   -0.16   -178.95   
   137. D(C   5,C   2,C   1,C   8)      1.74  0.000049   -0.12      1.63   
   138. D(O   3,C   2,C   1,O   0)     -1.38  0.000071   -0.13     -1.52   
   139. D(O   3,C   2,C   1,C   8)    179.14 -0.000002   -0.09    179.05   
   140. D(C   4,O   3,C   2,C   5)   -116.48 -0.000050   -0.16   -116.63   
   141. D(C   4,O   3,C   2,C   1)     65.98 -0.000001   -0.18     65.80   
   142. D(H  20,C   4,O   3,C   2)    -57.28  0.000116    0.59    -56.69   
   143. D(H  19,C   4,O   3,C   2)     64.41 -0.000022    0.60     65.01   
   144. D(H  18,C   4,O   3,C   2)   -176.98 -0.000077    0.58   -176.40   
   145. D(C  16,C   5,C   2,C   1)     -0.36 -0.000051    0.01     -0.34   
   146. D(C  16,C   5,C   2,O   3)   -177.80 -0.000014   -0.02   -177.82   
   147. D(O   6,C   5,C   2,O   3)     -0.32 -0.000023    0.07     -0.25   
   148. D(O   6,C   5,C   2,C   1)    177.13 -0.000060    0.10    177.23   
   149. D(C   7,O   6,C   5,C   2)    115.86  0.000109   -0.47    115.39   
   150. D(C   7,O   6,C   5,C  16)    -66.56  0.000106   -0.38    -66.94   
   151. D(H  23,C   7,O   6,C   5)    -62.95  0.000020    0.34    -62.62   
   152. D(H  22,C   7,O   6,C   5)     58.86  0.000005    0.26     59.12   
   153. D(H  21,C   7,O   6,C   5)    178.49  0.000016    0.28    178.77   
   154. D(C  10,C   8,C   1,C   2)     -2.03 -0.000041    0.06     -1.97   
   155. D(C  10,C   8,C   1,O   0)    178.51 -0.000117    0.11    178.62   
   156. D(C   9,C   8,C   1,C   2)    178.08 -0.000002   -0.19    177.89   
   157. D(C   9,C   8,C   1,O   0)     -1.38 -0.000078   -0.15     -1.53   
   158. D(H  26,C   9,C   8,C  10)    -78.07 -0.000057    6.80    -71.27   
   159. D(H  25,C   9,C   8,C  10)     42.70 -0.000105    6.69     49.39   
   160. D(H  25,C   9,C   8,C   1)   -137.41 -0.000143    6.95   -130.47   
   161. D(H  24,C   9,C   8,C  10)    163.65 -0.000059    6.24    169.89   
   162. D(H  26,C   9,C   8,C   1)    101.82 -0.000095    7.05    108.87   
   163. D(H  24,C   9,C   8,C   1)    -16.46 -0.000098    6.50     -9.97   
   164. D(C  16,C  10,C   8,C   1)      0.96  0.000031    0.10      1.06   
   165. D(C  11,C  10,C   8,C   9)      1.22  0.000033    0.25      1.48   
   166. D(C  11,C  10,C   8,C   1)   -178.66  0.000073   -0.02   -178.68   
   167. D(C  16,C  10,C   8,C   9)   -179.16 -0.000009    0.37   -178.79   
   168. D(H  28,C  11,C  10,C   8)   -161.44 -0.000110    1.00   -160.44   
   169. D(H  28,C  11,C  10,C  16)     18.91 -0.000071    0.89     19.81   
   170. D(H  27,C  11,C  10,C  16)    135.56 -0.000081    0.96    136.52   
   171. D(H  27,C  11,C  10,C   8)    -44.80 -0.000120    1.07    -43.73   
   172. D(C  12,C  11,C  10,C  16)   -103.22  0.000018    0.94   -102.28   
   173. D(C  12,C  11,C  10,C   8)     76.42 -0.000020    1.05     77.47   
   174. D(H  29,C  12,C  11,H  28)   -177.83  0.000073    0.14   -177.69   
   175. D(H  29,C  12,C  11,H  27)     64.97  0.000015    0.16     65.13   
   176. D(H  29,C  12,C  11,C  10)    -57.45 -0.000022    0.25    -57.20   
   177. D(C  13,C  12,C  11,H  28)      2.15 -0.000040    0.32      2.46   
   178. D(C  13,C  12,C  11,H  27)   -115.05 -0.000097    0.34   -114.71   
   179. D(C  13,C  12,C  11,C  10)    122.53 -0.000134    0.43    122.96   
   180. D(C  15,C  13,C  12,H  29)   -179.33  0.000074   -0.19   -179.52   
   181. D(C  15,C  13,C  12,C  11)      0.69  0.000188   -0.37      0.32   
   182. D(C  14,C  13,C  12,H  29)     -1.14  0.000097   -0.15     -1.29   
   183. D(C  14,C  13,C  12,C  11)    178.88  0.000211   -0.33    178.55   
   184. D(H  32,C  14,C  13,C  15)    -57.05 -0.000031    1.53    -55.52   
   185. D(H  32,C  14,C  13,C  12)    124.61 -0.000042    1.49    126.10   
   186. D(H  31,C  14,C  13,C  15)     61.09 -0.000035    1.49     62.58   
   187. D(H  31,C  14,C  13,C  12)   -117.25 -0.000046    1.45   -115.81   
   188. D(H  30,C  14,C  13,C  15)   -178.29  0.000087    1.49   -176.80   
   189. D(H  30,C  14,C  13,C  12)      3.36  0.000075    1.45      4.81   
   190. D(C  35,C  15,C  13,C  14)     92.56  0.000057   -0.05     92.52   
   191. D(C  35,C  15,C  13,C  12)    -89.17  0.000080   -0.01    -89.18   
   192. D(H  34,C  15,C  13,C  14)    -29.69  0.000051    0.11    -29.57   
   193. D(H  34,C  15,C  13,C  12)    148.58  0.000074    0.15    148.74   
   194. D(H  33,C  15,C  13,C  14)   -145.97  0.000044    0.20   -145.77   
   195. D(H  33,C  15,C  13,C  12)     32.30  0.000067    0.24     32.54   
   196. D(O  17,C  16,C   5,C   2)   -179.90 -0.000068    0.15   -179.75   
   197. D(C  10,C  16,C   5,O   6)   -178.27  0.000039    0.05   -178.21   
   198. D(C  10,C  16,C   5,C   2)     -0.82  0.000040    0.14     -0.67   
   199. D(O  17,C  16,C  10,C  11)     -0.78  0.000047   -0.09     -0.88   
   200. D(O  17,C  16,C  10,C   8)    179.58  0.000083   -0.20    179.38   
   201. D(C   5,C  16,C  10,C  11)   -179.84 -0.000067   -0.09   -179.93   
   202. D(C   5,C  16,C  10,C   8)      0.52 -0.000031   -0.20      0.32   
   203. D(O  17,C  16,C   5,O   6)      2.65 -0.000069    0.06      2.71   
   204. D(C  38,C  35,C  15,H  34)     65.36  0.000038   -0.24     65.12   
   205. D(C  38,C  35,C  15,H  33)    179.76 -0.000095   -0.19    179.57   
   206. D(C  38,C  35,C  15,C  13)    -57.13 -0.000058    0.04    -57.09   
   207. D(H  37,C  35,C  15,H  34)   -172.98  0.000162   -0.30   -173.28   
   208. D(H  37,C  35,C  15,H  33)    -58.57  0.000029   -0.26    -58.82   
   209. D(H  37,C  35,C  15,C  13)     64.54  0.000065   -0.03     64.51   
   210. D(H  36,C  35,C  15,H  34)    -58.39  0.000158   -0.17    -58.55   
   211. D(H  36,C  35,C  15,H  33)     56.02  0.000025   -0.12     55.90   
   212. D(H  36,C  35,C  15,C  13)    179.13  0.000061    0.11    179.24   
   213. D(C  40,C  38,C  35,H  37)    129.64 -0.000052    0.36    130.00   
   214. D(C  40,C  38,C  35,H  36)     12.34  0.000052    0.34     12.67   
   215. D(C  40,C  38,C  35,C  15)   -109.82 -0.000138    0.35   -109.47   
   216. D(H  39,C  38,C  35,H  37)    -49.52  0.000015    0.27    -49.26   
   217. D(H  39,C  38,C  35,H  36)   -166.82  0.000119    0.24   -166.58   
   218. D(H  39,C  38,C  35,C  15)     71.02 -0.000072    0.26     71.28   
   219. D(C  45,C  40,C  38,H  39)      0.13  0.000002    0.05      0.18   
   220. D(C  45,C  40,C  38,C  35)   -179.01  0.000072   -0.05   -179.06   
   221. D(C  41,C  40,C  38,H  39)   -179.86  0.000017   -0.02   -179.88   
   222. D(C  41,C  40,C  38,C  35)      1.00  0.000087   -0.12      0.89   
   223. D(H  44,C  41,C  40,C  45)    -59.93 -0.000026    0.40    -59.53   
   224. D(H  44,C  41,C  40,C  38)    120.06 -0.000040    0.47    120.53   
   225. D(H  43,C  41,C  40,C  45)    178.93 -0.000007    0.44    179.38   
   226. D(H  43,C  41,C  40,C  38)     -1.08 -0.000021    0.51     -0.57   
   227. D(H  42,C  41,C  40,C  45)     57.41 -0.000032    0.36     57.77   
   228. D(H  42,C  41,C  40,C  38)   -122.60 -0.000046    0.43   -122.18   
   229. D(H  48,C  45,C  40,C  41)     58.34 -0.000030   -0.04     58.30   
   230. D(H  48,C  45,C  40,C  38)   -121.65 -0.000016   -0.10   -121.75   
   231. D(H  47,C  45,C  40,C  41)    -59.70 -0.000025   -0.04    -59.74   
   232. D(H  47,C  45,C  40,C  38)    120.31 -0.000011   -0.10    120.21   
   233. D(H  46,C  45,C  40,C  41)    179.36 -0.000001   -0.01    179.34   
   234. D(H  46,C  45,C  40,C  38)     -0.63  0.000012   -0.07     -0.71   
    ----------------------------------------------------------------------------

         *************************************************************
         *                GEOMETRY OPTIMIZATION CYCLE  26            *
         *************************************************************
---------------------------------
CARTESIAN COORDINATES (ANGSTROEM)
---------------------------------
  O      4.146432   -1.592548    1.279588
  C      3.186858   -0.917774    0.693323
  C      3.095913    0.508639    0.798389
  O      4.035967    1.206929    1.572549
  C      5.359883    1.143652    1.053153
  C      2.068292    1.252901    0.199621
  O      2.049833    2.639494    0.420925
  C      2.255351    3.410261   -0.756840
  C      2.157551   -1.524619   -0.108399
  C      2.245643   -3.028811   -0.286462
  C      1.117196   -0.772126   -0.705873
  C      0.020209   -1.444335   -1.527437
  C     -1.041691   -2.128692   -0.690170
  C     -2.373480   -1.931210   -0.678145
  C     -3.260490   -2.760830    0.228128
  C     -3.102668   -0.928665   -1.560888
  C      1.024742    0.655634   -0.574316
  O      0.077369    1.381994   -1.127270
  H      6.010119    1.663042    1.767099
  H      5.432561    1.650717    0.076895
  H      5.674738    0.100207    0.947434
  H      2.197929    4.465591   -0.464292
  H      1.481879    3.184992   -1.498968
  H      3.249132    3.219885   -1.194218
  H      3.213003   -3.358714    0.103995
  H      2.159231   -3.339830   -1.338574
  H      1.467072   -3.587892    0.258009
  H      0.462593   -2.200646   -2.198262
  H     -0.434500   -0.672693   -2.153459
  H     -0.655128   -2.888027   -0.007298
  H     -2.675265   -3.422171    0.877322
  H     -3.949468   -3.385321   -0.360437
  H     -3.891854   -2.126618    0.865230
  H     -2.589468   -0.829793   -2.525130
  H     -4.106264   -1.320715   -1.781655
  C     -3.254441    0.504758   -0.973146
  H     -3.781691    1.114381   -1.717331
  H     -2.242372    0.923869   -0.874043
  C     -3.953002    0.579679    0.360395
  H     -3.370456    0.192935    1.199398
  C     -5.174202    1.065748    0.645407
  C     -6.135847    1.642155   -0.367861
  H     -6.402928    2.676292   -0.106044
  H     -5.742251    1.641664   -1.387614
  H     -7.077004    1.073338   -0.369577
  C     -5.692820    1.070111    2.066758
  H     -4.971027    0.634202    2.766038
  H     -5.918828    2.093430    2.401479
  H     -6.633119    0.505372    2.148207

----------------------------
CARTESIAN COORDINATES (A.U.)
----------------------------
  NO LB      ZA    FRAG     MASS         X           Y           Z
   0 O     8.0000    0    15.999    7.835620   -3.009479    2.418071
   1 C     6.0000    0    12.011    6.022288   -1.734342    1.310190
   2 C     6.0000    0    12.011    5.850427    0.961188    1.508736
   3 O     8.0000    0    15.999    7.626872    2.280766    2.971687
   4 C     6.0000    0    12.011   10.128712    2.161189    1.990170
   5 C     6.0000    0    12.011    3.908505    2.367640    0.377230
   6 O     8.0000    0    15.999    3.873623    4.987921    0.795432
   7 C     6.0000    0    12.011    4.261997    6.444459   -1.430221
   8 C     6.0000    0    12.011    4.077180   -2.881113   -0.204845
   9 C     6.0000    0    12.011    4.243650   -5.723623   -0.541335
  10 C     6.0000    0    12.011    2.111195   -1.459107   -1.333907
  11 C     6.0000    0    12.011    0.038189   -2.729397   -2.886438
  12 C     6.0000    0    12.011   -1.968511   -4.022644   -1.304232
  13 C     6.0000    0    12.011   -4.485228   -3.649458   -1.281509
  14 C     6.0000    0    12.011   -6.161433   -5.217212    0.431100
  15 C     6.0000    0    12.011   -5.863194   -1.754923   -2.949651
  16 C     6.0000    0    12.011    1.936482    1.238969   -1.085301
  17 O     8.0000    0    15.999    0.146206    2.611590   -2.130231
  18 H     1.0000    0     1.008   11.357479    3.142695    3.339333
  19 H     1.0000    0     1.008   10.266053    3.119403    0.145310
  20 H     1.0000    0     1.008   10.723700    0.189363    1.790391
  21 H     1.0000    0     1.008    4.153485    8.438744   -0.877385
  22 H     1.0000    0     1.008    2.800345    6.018762   -2.832639
  23 H     1.0000    0     1.008    6.139970    6.084701   -2.256744
  24 H     1.0000    0     1.008    6.071695   -6.347051    0.196522
  25 H     1.0000    0     1.008    4.080356   -6.311363   -2.529538
  26 H     1.0000    0     1.008    2.772365   -6.780134    0.487566
  27 H     1.0000    0     1.008    0.874173   -4.158618   -4.154112
  28 H     1.0000    0     1.008   -0.821085   -1.271205   -4.069448
  29 H     1.0000    0     1.008   -1.238012   -5.457580   -0.013792
  30 H     1.0000    0     1.008   -5.055519   -6.466965    1.657898
  31 H     1.0000    0     1.008   -7.463413   -6.397330   -0.681127
  32 H     1.0000    0     1.008   -7.354538   -4.018725    1.635048
  33 H     1.0000    0     1.008   -4.893384   -1.568081   -4.771805
  34 H     1.0000    0     1.008   -7.759715   -2.495790   -3.366840
  35 C     6.0000    0    12.011   -6.150003    0.953854   -1.838980
  36 H     1.0000    0     1.008   -7.146361    2.105875   -3.245286
  37 H     1.0000    0     1.008   -4.237470    1.745859   -1.651701
  38 C     6.0000    0    12.011   -7.470091    1.095435    0.681048
  39 H     1.0000    0     1.008   -6.369239    0.364594    2.266534
  40 C     6.0000    0    12.011   -9.777825    2.013971    1.219643
  41 C     6.0000    0    12.011  -11.595070    3.103224   -0.695156
  42 H     1.0000    0     1.008  -12.099779    5.057458   -0.200393
  43 H     1.0000    0     1.008  -10.851282    3.102296   -2.622210
  44 H     1.0000    0     1.008  -13.373599    2.028315   -0.698399
  45 C     6.0000    0    12.011  -10.757870    2.022216    3.905608
  46 H     1.0000    0     1.008   -9.393879    1.198468    5.227055
  47 H     1.0000    0     1.008  -11.184965    3.956009    4.538138
  48 H     1.0000    0     1.008  -12.534779    0.955015    4.059523

--------------------------------
INTERNAL COORDINATES (ANGSTROEM)
--------------------------------
 O      0   0   0     0.000000000000     0.00000000     0.00000000
 C      1   0   0     1.311415046695     0.00000000     0.00000000
 C      2   1   0     1.433165740817   121.72031071     0.00000000
 O      3   2   1     1.403793339699   119.53940277   358.48220978
 C      4   3   2     1.423563064624   113.54425927    65.80040541
 C      3   2   1     1.403015831913   122.89937702   181.05492195
 O      6   3   2     1.404263596618   117.78591816   177.22884580
 C      7   6   3     1.422479728626   113.74376600   115.39278964
 C      2   1   3     1.438920192592   123.74495918   179.37454728
 C      9   2   1     1.517254036675   116.22912041   358.47410504
 C      9   2   1     1.416177577094   122.44382137   178.61771849
 C     11   9   2     1.526503521023   121.39900238   181.32454017
 C     12  11   9     1.515583018999   113.89297178    77.47054744
 C     13  12  11     1.346404907879   129.17952411   122.95611442
 C     14  13  12     1.515383145811   120.26666324   178.54962104
 C     14  13  12     1.521855961280   124.42907617     0.32129264
 C      6   3   2     1.429931578676   122.95217639   359.65595138
 O     17   6   3     1.315625876960   121.49281412   180.24780349
 H      5   4   3     1.096490891447   107.03071423   183.59822723
 H      5   4   3     1.102486337986   111.34274279    65.00563256
 H      5   4   3     1.095028475288   110.18088351   303.30664493
 H      8   7   6     1.096633006146   107.03752329   178.77174158
 H      8   7   6     1.095335432701   110.33533923    59.12199792
 H      8   7   6     1.102334721767   111.41916698   297.38472157
 H     10   9   2     1.094110468437   107.96180885   350.03044926
 H     10   9   2     1.100517112958   112.81869738   229.53329347
 H     10   9   2     1.102357993745   113.81784677   108.87230665
 H     12  11   9     1.103501458864   109.93131515   316.26697141
 H     12  11   9     1.092746418613   107.24160062   199.55639221
 H     13  12  11     1.091940873622   114.29560178   302.79854446
 H     15  14  13     1.096043820001   111.84067651     4.81268618
 H     15  14  13     1.100495495102   110.93302919   244.19313239
 H     15  14  13     1.098519168583   111.54267183   126.09578869
 H     16  14  13     1.096774704808   110.19026727    32.54135700
 H     16  14  13     1.099839032745   108.59170146   148.73575502
 C     16  14  13     1.556655747971   115.74230021   270.82406881
 H     36  16  14     1.097016305758   107.60464808   179.23654786
 H     36  16  14     1.099890737453   107.16880626    64.51247638
 C     36  16  14     1.507293156791   115.15070985   302.90671830
 H     39  36  16     1.092179548117   114.50932901    71.27995847
 C     39  36  16     1.344925615083   128.77552990   250.53358566
 C     41  39  36     1.511197644162   124.99917751     0.88479027
 H     42  41  39     1.099690087377   110.70767099   237.82457074
 H     42  41  39     1.093075498795   113.34222086   359.43022040
 H     42  41  39     1.099696536087   110.38709607   120.52704892
 C     41  39  36     1.513017535966   120.75427902   180.94021120
 H     46  41  39     1.095442572521   111.88088693   359.29484363
 H     46  41  39     1.100136002351   111.03393521   120.21452290
 H     46  41  39     1.099875938270   111.16927661   238.24719321

---------------------------
INTERNAL COORDINATES (A.U.)
---------------------------
 O      0   0   0     0.000000000000     0.00000000     0.00000000
 C      1   0   0     2.478215286156     0.00000000     0.00000000
 C      2   1   0     2.708290754662   121.72031071     0.00000000
 O      3   2   1     2.652784960655   119.53940277   358.48220978
 C      4   3   2     2.690144326506   113.54425927    65.80040541
 C      3   2   1     2.651315683871   122.89937702   181.05492195
 O      6   3   2     2.653673617443   117.78591816   177.22884580
 C      7   6   3     2.688097118157   113.74376600   115.39278964
 C      2   1   3     2.719165092568   123.74495918   179.37454728
 C      9   2   1     2.867194604902   116.22912041   358.47410504
 C      9   2   1     2.676187777707   122.44382137   178.61771849
 C     11   9   2     2.884673597200   121.39900238   181.32454017
 C     12  11   9     2.864036839130   113.89297178    77.47054744
 C     13  12  11     2.544336541259   129.17952411   122.95611442
 C     14  13  12     2.863659133543   120.26666324   178.54962104
 C     14  13  12     2.875890982095   124.42907617     0.32129264
 C      6   3   2     2.702179073943   122.95217639   359.65595138
 O     17   6   3     2.486172602154   121.49281412   180.24780349
 H      5   4   3     2.072067493174   107.03071423   183.59822723
 H      5   4   3     2.083397245182   111.34274279    65.00563256
 H      5   4   3     2.069303927139   110.18088351   303.30664493
 H      8   7   6     2.072336051035   107.03752329   178.77174158
 H      8   7   6     2.069883992585   110.33533923    59.12199792
 H      8   7   6     2.083110732052   111.41916698   297.38472157
 H     10   9   2     2.067569145603   107.96180885   350.03044926
 H     10   9   2     2.079675949184   112.81869738   229.53329347
 H     10   9   2     2.083154709717   113.81784677   108.87230665
 H     12  11   9     2.085315545635   109.93131515   316.26697141
 H     12  11   9     2.064991465001   107.24160062   199.55639221
 H     13  12  11     2.063469205581   114.29560178   302.79854446
 H     15  14  13     2.071222650578   111.84067651     4.81268618
 H     15  14  13     2.079635097357   110.93302919   244.19313239
 H     15  14  13     2.075900381485   111.54267183   126.09578869
 H     16  14  13     2.072603822700   110.19026727    32.54135700
 H     16  14  13     2.078394563285   108.59170146   148.73575502
 C     16  14  13     2.941653048460   115.74230021   270.82406881
 H     36  16  14     2.073060382329   107.60464808   179.23654786
 H     36  16  14     2.078492271024   107.16880626    64.51247638
 C     36  16  14     2.848371269869   115.15070985   302.90671830
 H     39  36  16     2.063920235011   114.50932901    71.27995847
 C     39  36  16     2.541541083003   128.77552990   250.53358566
 C     41  39  36     2.855749681693   124.99917751     0.88479027
 H     42  41  39     2.078113097331   110.70767099   237.82457074
 H     42  41  39     2.065613336422   113.34222086   359.43022040
 H     42  41  39     2.078125283626   110.38709607   120.52704892
 C     41  39  36     2.859188778796   120.75427902   180.94021120
 H     46  41  39     2.070086457503   111.88088693   359.29484363
 H     46  41  39     2.078955754509   111.03393521   120.21452290
 H     46  41  39     2.078464304620   111.16927661   238.24719321


           ************************************************************
           *        Program running with 4 parallel MPI-processes     *
           *              working on a common directory               *
           ************************************************************
------------------------------------------------------------------------------
                   ___                                                        
                  /   \      - P O W E R E D   B Y -                         
                 /     \                                                     
                 |  |  |   _    _      __       _____    __    __             
                 |  |  |  | |  | |    /  \     |  _  \  |  |  /  |          
                  \  \/   | |  | |   /    \    | | | |  |  | /  /          
                 / \  \   | |__| |  /  /\  \   | |_| |  |  |/  /          
                |  |  |   |  __  | /  /__\  \  |    /   |      \           
                |  |  |   | |  | | |   __   |  |    \   |  |\   \          
                \     /   | |  | | |  |  |  |  | |\  \  |  | \   \       
                 \___/    |_|  |_| |__|  |__|  |_| \__\ |__|  \__/        
                                                                              
                      - O R C A' S   B I G   F R I E N D -                    
                                      &                                       
                       - I N T E G R A L  F E E D E R -                       
                                                                              
 v1 FN, 2020, v2 2021                                                         
------------------------------------------------------------------------------


Reading SHARK input file UQ2_2e_0H_B3LYP_631Gd_opt.SHARKINP.tmp ... ok
----------------------
SHARK INTEGRAL PACKAGE
----------------------

Number of atoms                             ...     49
Number of basis functions                   ...    374
Number of shells                            ...    190
Maximum angular momentum                    ...      2
Integral batch strategy                     ... SHARK/LIBINT Hybrid
RI-J (if used) integral strategy            ... SPLIT-RIJ (Revised 2003 algorithm where possible)
Printlevel                                  ...      1
Contraction scheme used                     ... SEGMENTED contraction
Coulomb Range Separation                    ... NOT USED
Exchange Range Separation                   ... NOT USED
Finite Nucleus Model                        ... NOT USED
Auxiliary Coulomb fitting basis             ... AVAILABLE
   # of basis functions in Aux-J            ...   1413
   # of shells in Aux-J                     ...    475
   Maximum angular momentum in Aux-J        ...      4
Auxiliary J/K fitting basis                 ... NOT available
Auxiliary Correlation fitting basis         ... NOT available
Auxiliary 'external' fitting basis          ... NOT available
Integral threshold                          ...     2.500000e-11
Primitive cut-off                           ...     2.500000e-12
Primitive pair pre-selection threshold      ...     2.500000e-12

Calculating pre-screening integrals         ... done (  0.1 sec) Dimension = 190
Organizing shell pair data                  ... done (  0.3 sec)
Shell pair information
Total number of shell pairs                 ...     18145
Shell pairs after pre-screening             ...     11913
Total number of primitive shell pairs       ...    101586
Primitive shell pairs kept                  ...     36162
          la=0 lb=0:   4550 shell pairs
          la=1 lb=0:   3997 shell pairs
          la=1 lb=1:    881 shell pairs
          la=2 lb=0:   1593 shell pairs
          la=2 lb=1:    741 shell pairs
          la=2 lb=2:    151 shell pairs

Calculating one electron integrals          ... done (  0.2 sec)
Calculating RI/J V-Matrix + Cholesky decomp.... done (  5.0 sec)
Calculating Nuclear repulsion               ... done (  0.0 sec) ENN=   1930.914144065379 Eh

SHARK setup successfully completed in   6.3 seconds

Maximum memory used throughout the entire GTOINT-calculation: 29.2 MB
[1717835425.387261] [eu-a2p-437:88589:0]          mpool.c:38   UCX  WARN  object 0x3e86880 was not returned to mpool ucp_requests
[1717835425.387299] [eu-a2p-437:88589:0]          mpool.c:38   UCX  WARN  object 0x3e86a40 was not returned to mpool ucp_requests
[1717835425.387304] [eu-a2p-437:88589:0]          mpool.c:38   UCX  WARN  object 0x3e86c00 was not returned to mpool ucp_requests
[1717835425.387308] [eu-a2p-437:88589:0]          mpool.c:38   UCX  WARN  object 0x3e86dc0 was not returned to mpool ucp_requests
[1717835425.387312] [eu-a2p-437:88589:0]          mpool.c:38   UCX  WARN  object 0x3e86f80 was not returned to mpool ucp_requests
[1717835425.387315] [eu-a2p-437:88589:0]          mpool.c:38   UCX  WARN  object 0x3e87140 was not returned to mpool ucp_requests
[1717835425.387318] [eu-a2p-437:88589:0]          mpool.c:38   UCX  WARN  object 0x3e87300 was not returned to mpool ucp_requests
[1717835425.387321] [eu-a2p-437:88589:0]          mpool.c:38   UCX  WARN  object 0x3e874c0 was not returned to mpool ucp_requests
[1717835425.387325] [eu-a2p-437:88589:0]          mpool.c:38   UCX  WARN  object 0x3e87680 was not returned to mpool ucp_requests
[1717835425.387328] [eu-a2p-437:88589:0]          mpool.c:38   UCX  WARN  object 0x3e87840 was not returned to mpool ucp_requests
[1717835425.387331] [eu-a2p-437:88589:0]          mpool.c:38   UCX  WARN  object 0x3e87a00 was not returned to mpool ucp_requests
[1717835425.387335] [eu-a2p-437:88589:0]          mpool.c:38   UCX  WARN  object 0x3e87bc0 was not returned to mpool ucp_requests
[1717835425.387338] [eu-a2p-437:88589:0]          mpool.c:38   UCX  WARN  object 0x3e87d80 was not returned to mpool ucp_requests
[1717835425.387341] [eu-a2p-437:88589:0]          mpool.c:38   UCX  WARN  object 0x3e87f40 was not returned to mpool ucp_requests
[1717835425.387345] [eu-a2p-437:88589:0]          mpool.c:38   UCX  WARN  object 0x3e88100 was not returned to mpool ucp_requests
[1717835425.387348] [eu-a2p-437:88589:0]          mpool.c:38   UCX  WARN  object 0x3e882c0 was not returned to mpool ucp_requests
[1717835425.387351] [eu-a2p-437:88589:0]          mpool.c:38   UCX  WARN  object 0x3e88480 was not returned to mpool ucp_requests
[1717835425.387355] [eu-a2p-437:88589:0]          mpool.c:38   UCX  WARN  object 0x3e88640 was not returned to mpool ucp_requests
[1717835425.387358] [eu-a2p-437:88589:0]          mpool.c:38   UCX  WARN  object 0x3e88800 was not returned to mpool ucp_requests
[1717835425.387361] [eu-a2p-437:88589:0]          mpool.c:38   UCX  WARN  object 0x3e889c0 was not returned to mpool ucp_requests
[1717835425.387364] [eu-a2p-437:88589:0]          mpool.c:38   UCX  WARN  object 0x3e88b80 was not returned to mpool ucp_requests
[1717835425.387368] [eu-a2p-437:88589:0]          mpool.c:38   UCX  WARN  object 0x3e88d40 was not returned to mpool ucp_requests
[1717835425.411324] [eu-a2p-437:88587:0]          mpool.c:38   UCX  WARN  object 0x4274140 was not returned to mpool ucp_requests
[1717835425.411348] [eu-a2p-437:88587:0]          mpool.c:38   UCX  WARN  object 0x4274300 was not returned to mpool ucp_requests
[1717835425.411353] [eu-a2p-437:88587:0]          mpool.c:38   UCX  WARN  object 0x42744c0 was not returned to mpool ucp_requests
[1717835425.411356] [eu-a2p-437:88587:0]          mpool.c:38   UCX  WARN  object 0x4274680 was not returned to mpool ucp_requests
[1717835425.411359] [eu-a2p-437:88587:0]          mpool.c:38   UCX  WARN  object 0x4274840 was not returned to mpool ucp_requests
[1717835425.411363] [eu-a2p-437:88587:0]          mpool.c:38   UCX  WARN  object 0x4274a00 was not returned to mpool ucp_requests
[1717835425.411366] [eu-a2p-437:88587:0]          mpool.c:38   UCX  WARN  object 0x4274bc0 was not returned to mpool ucp_requests
[1717835425.411369] [eu-a2p-437:88587:0]          mpool.c:38   UCX  WARN  object 0x4274d80 was not returned to mpool ucp_requests
[1717835425.411372] [eu-a2p-437:88587:0]          mpool.c:38   UCX  WARN  object 0x4274f40 was not returned to mpool ucp_requests
[1717835425.411376] [eu-a2p-437:88587:0]          mpool.c:38   UCX  WARN  object 0x4275100 was not returned to mpool ucp_requests
[1717835425.411379] [eu-a2p-437:88587:0]          mpool.c:38   UCX  WARN  object 0x42752c0 was not returned to mpool ucp_requests
[1717835425.411382] [eu-a2p-437:88587:0]          mpool.c:38   UCX  WARN  object 0x4275480 was not returned to mpool ucp_requests
[1717835425.411385] [eu-a2p-437:88587:0]          mpool.c:38   UCX  WARN  object 0x4275640 was not returned to mpool ucp_requests
[1717835425.411388] [eu-a2p-437:88587:0]          mpool.c:38   UCX  WARN  object 0x4275800 was not returned to mpool ucp_requests
[1717835425.411392] [eu-a2p-437:88587:0]          mpool.c:38   UCX  WARN  object 0x42759c0 was not returned to mpool ucp_requests
[1717835425.411395] [eu-a2p-437:88587:0]          mpool.c:38   UCX  WARN  object 0x4275b80 was not returned to mpool ucp_requests
[1717835425.411398] [eu-a2p-437:88587:0]          mpool.c:38   UCX  WARN  object 0x4275d40 was not returned to mpool ucp_requests
[1717835425.420332] [eu-a2p-437:88588:0]          mpool.c:38   UCX  WARN  object 0x415e880 was not returned to mpool ucp_requests
[1717835425.420360] [eu-a2p-437:88588:0]          mpool.c:38   UCX  WARN  object 0x415ea40 was not returned to mpool ucp_requests
[1717835425.420367] [eu-a2p-437:88588:0]          mpool.c:38   UCX  WARN  object 0x415ec00 was not returned to mpool ucp_requests
[1717835425.420373] [eu-a2p-437:88588:0]          mpool.c:38   UCX  WARN  object 0x415edc0 was not returned to mpool ucp_requests
[1717835425.420378] [eu-a2p-437:88588:0]          mpool.c:38   UCX  WARN  object 0x415ef80 was not returned to mpool ucp_requests
[1717835425.420383] [eu-a2p-437:88588:0]          mpool.c:38   UCX  WARN  object 0x415f140 was not returned to mpool ucp_requests
[1717835425.420388] [eu-a2p-437:88588:0]          mpool.c:38   UCX  WARN  object 0x415f300 was not returned to mpool ucp_requests
[1717835425.420392] [eu-a2p-437:88588:0]          mpool.c:38   UCX  WARN  object 0x415f4c0 was not returned to mpool ucp_requests
[1717835425.420396] [eu-a2p-437:88588:0]          mpool.c:38   UCX  WARN  object 0x415f680 was not returned to mpool ucp_requests
[1717835425.420400] [eu-a2p-437:88588:0]          mpool.c:38   UCX  WARN  object 0x415f840 was not returned to mpool ucp_requests
[1717835425.420405] [eu-a2p-437:88588:0]          mpool.c:38   UCX  WARN  object 0x415fa00 was not returned to mpool ucp_requests
[1717835425.420409] [eu-a2p-437:88588:0]          mpool.c:38   UCX  WARN  object 0x415fbc0 was not returned to mpool ucp_requests
[1717835425.420413] [eu-a2p-437:88588:0]          mpool.c:38   UCX  WARN  object 0x415fd80 was not returned to mpool ucp_requests
[1717835425.420417] [eu-a2p-437:88588:0]          mpool.c:38   UCX  WARN  object 0x415ff40 was not returned to mpool ucp_requests
[1717835425.420422] [eu-a2p-437:88588:0]          mpool.c:38   UCX  WARN  object 0x4160100 was not returned to mpool ucp_requests
[1717835425.420426] [eu-a2p-437:88588:0]          mpool.c:38   UCX  WARN  object 0x41602c0 was not returned to mpool ucp_requests
[1717835425.420430] [eu-a2p-437:88588:0]          mpool.c:38   UCX  WARN  object 0x4160480 was not returned to mpool ucp_requests
[1717835425.420435] [eu-a2p-437:88588:0]          mpool.c:38   UCX  WARN  object 0x4160640 was not returned to mpool ucp_requests
[1717835425.420439] [eu-a2p-437:88588:0]          mpool.c:38   UCX  WARN  object 0x4160800 was not returned to mpool ucp_requests
[1717835425.420443] [eu-a2p-437:88588:0]          mpool.c:38   UCX  WARN  object 0x41609c0 was not returned to mpool ucp_requests
[1717835425.420448] [eu-a2p-437:88588:0]          mpool.c:38   UCX  WARN  object 0x4160b80 was not returned to mpool ucp_requests
[1717835425.420452] [eu-a2p-437:88588:0]          mpool.c:38   UCX  WARN  object 0x4160d40 was not returned to mpool ucp_requests


           ************************************************************
           *        Program running with 4 parallel MPI-processes     *
           *              working on a common directory               *
           ************************************************************

Diagonalization of the overlap matrix:
Smallest eigenvalue                        ... 4.041e-04
Time for diagonalization                   ...    0.021 sec
Threshold for overlap eigenvalues          ... 1.000e-08
Number of eigenvalues below threshold      ... 0
Time for construction of square roots      ...    0.012 sec
Total time needed                          ...    0.034 sec

-------------------
DFT GRID GENERATION
-------------------

General Integration Accuracy     IntAcc      ... 4.959
Radial Grid Type                 RadialGrid  ... OptM3 with GC (2021)
Angular Grid (max. ang.)         AngularGrid ... 6 (Lebedev-590)
Angular grid pruning method      GridPruning ... 4 (adaptive)
Weight generation scheme         WeightScheme... Becke
Basis function cutoff            BFCut       ... 1.0000e-11
Integration weight cutoff        WCut        ... 1.0000e-14
Angular grids for H and He will be reduced by one unit
Partially contracted basis set               ... off
Rotationally invariant grid construction     ... off

Total number of grid points                  ...   547779
Total number of batches                      ...     8584
Average number of points per batch           ...       63
Average number of grid points per atom       ...    11179
Time for grid setup =   19.922 sec

--------------------
COSX GRID GENERATION
--------------------

GRIDX 1
-------
General Integration Accuracy     IntAcc      ... 4.020
Radial Grid Type                 RadialGrid  ... OptM3 with GC (2021)
Angular Grid (max. ang.)         AngularGrid ... 2 (Lebedev-110)
Angular grid pruning method      GridPruning ... 4 (adaptive)
Weight generation scheme         WeightScheme... Becke
Basis function cutoff            BFCut       ... 1.0000e-11
Integration weight cutoff        WCut        ... 1.0000e-14
Angular grids for H and He will be reduced by one unit
Partially contracted basis set               ... on
Rotationally invariant grid construction     ... off

Total number of grid points                  ...    59381
Total number of batches                      ...      955
Average number of points per batch           ...       62
Average number of grid points per atom       ...     1212
UseSFitting                                  ... on

GRIDX 2
-------
General Integration Accuracy     IntAcc      ... 4.338
Radial Grid Type                 RadialGrid  ... OptM3 with GC (2021)
Angular Grid (max. ang.)         AngularGrid ... 3 (Lebedev-194)
Angular grid pruning method      GridPruning ... 4 (adaptive)
Weight generation scheme         WeightScheme... Becke
Basis function cutoff            BFCut       ... 1.0000e-11
Integration weight cutoff        WCut        ... 1.0000e-14
Angular grids for H and He will be reduced by one unit
Partially contracted basis set               ... on
Rotationally invariant grid construction     ... off

Total number of grid points                  ...   129357
Total number of batches                      ...     2046
Average number of points per batch           ...       63
Average number of grid points per atom       ...     2640
UseSFitting                                  ... on

GRIDX 3
-------
General Integration Accuracy     IntAcc      ... 4.871
Radial Grid Type                 RadialGrid  ... OptM3 with GC (2021)
Angular Grid (max. ang.)         AngularGrid ... 4 (Lebedev-302)
Angular grid pruning method      GridPruning ... 4 (adaptive)
Weight generation scheme         WeightScheme... Becke
Basis function cutoff            BFCut       ... 1.0000e-11
Integration weight cutoff        WCut        ... 1.0000e-14
Angular grids for H and He will be reduced by one unit
Partially contracted basis set               ... on
Rotationally invariant grid construction     ... off

Total number of grid points                  ...   246843
Total number of batches                      ...     3881
Average number of points per batch           ...       63
Average number of grid points per atom       ...     5038
UseSFitting                                  ... on

Time for X-Grid setup             =    4.580 sec


--------------------
CPCM SOLVATION MODEL
--------------------
CPCM parameters:
  Epsilon                                         ...      80.4000
  Refrac                                          ...       1.3300
  Rsolv                                           ...       1.3000
  Surface type                                    ... GAUSSIAN VDW
  Epsilon function type                           ...         CPCM
Radii:
 Radius for O  used is    3.4469 Bohr (=   1.8240 Ang.)
 Radius for C  used is    3.8550 Bohr (=   2.0400 Ang.)
 Radius for H  used is    2.4944 Bohr (=   1.3200 Ang.)
Calculating surface                               ...        done! (  0.0s)
GEPOL surface points                              ...         2594
GEPOL Volume                                      ...    2776.0394
GEPOL Surface-area                                ...    1432.7315
Calculating surface distance matrix               ...        done! (  0.0s)
Performing Cholesky decomposition & store         ...        done! (  0.3s)
Overall time for CPCM initialization              ...                 0.4s
--------------
SCF ITERATIONS
--------------
ITER       Energy         Delta-E        Max-DP      RMS-DP      [F,P]     Damp
               ***  Starting incremental Fock matrix formation  ***
  0  -1040.0510045159   0.000000000000 0.00596323  0.00007660  0.0339581 0.7000
                      *** Initiating the SOSCF procedure ***
                      *** Re-Reading the Fockian *** 
                      *** Removing any level shift *** 
ITER      Energy       Delta-E        Grad      Rot      Max-DP    RMS-DP
  1  -1040.05186339  -0.0008588708  0.001528  0.001528  0.018293  0.000250
               *** Restarting incremental Fock matrix formation ***
  2  -1040.05425893  -0.0023955433  0.000882  0.001535  0.006405  0.000072
  3  -1040.05433969  -0.0000807641  0.000146  0.000850  0.001293  0.000022
  4  -1040.05433739   0.0000023039  0.000288  0.000536  0.000903  0.000012
  5  -1040.05434195  -0.0000045574  0.000015  0.000054  0.000118  0.000002
  6  -1040.05434192   0.0000000226  0.000022  0.000038  0.000077  0.000001
  7  -1040.05434199  -0.0000000640  0.000003  0.000010  0.000018  0.000000
  8  -1040.05434199  -0.0000000059  0.000004  0.000006  0.000011  0.000000
                  ***Gradient check signals convergence***
              ***Rediagonalizing the Fockian in SOSCF/NRSCF***

               *****************************************************
               *                     SUCCESS                       *
               *           SCF CONVERGED AFTER   9 CYCLES          *
               *****************************************************

Old exchange energy                            =    -28.251292396 Eh
New exchange energy                            =    -28.251302048 Eh
Exchange energy change after final integration =     -0.000009652 Eh
Total energy after final integration           =  -1040.054351636 Eh
Final COS-X integration done in                =    27.292 sec
Total Energy       :        -1040.05435164 Eh          -28301.31772 eV
  Last Energy change         ...    1.1125e-08  Tolerance :   1.0000e-08
  Last MAX-Density change    ...    4.8850e-15  Tolerance :   1.0000e-07
             **** THE GBW FILE WAS UPDATED (UQ2_2e_0H_B3LYP_631Gd_opt.gbw) ****
             **** DENSITY UQ2_2e_0H_B3LYP_631Gd_opt.scfp WAS UPDATED ****
             **** ENERGY FILE WAS UPDATED (UQ2_2e_0H_B3LYP_631Gd_opt.en.tmp) ****
             **** THE GBW FILE WAS UPDATED (UQ2_2e_0H_B3LYP_631Gd_opt.gbw) ****
             **** DENSITY UQ2_2e_0H_B3LYP_631Gd_opt.scfp WAS UPDATED ****
Total SCF time: 0 days 0 hours 4 min 29 sec 

Maximum memory used throughout the entire SCF-calculation: 194.8 MB

-------------------------   --------------------
FINAL SINGLE POINT ENERGY     -1040.054351635623
-------------------------   --------------------


           ************************************************************
           *        Program running with 4 parallel MPI-processes     *
           *              working on a common directory               *
           ************************************************************
------------------------------------------------------------------------------
                         ORCA SCF GRADIENT CALCULATION
------------------------------------------------------------------------------

 ... reading COSX grid (gridx3)
Gradient of the Kohn-Sham DFT energy:
Kohn-Sham wavefunction type      ... RKS
Hartree-Fock exchange scaling    ...    0.200
Number of operators              ...    1
Number of atoms                  ...   49
Basis set dimensions             ...  374
Integral neglect threshold       ... 2.5e-11
Integral primitive cutoff        ... 2.5e-12
SHARK Integral package           ... ON

Nuc. rep. gradient       (SHARK) ... done (  0.0 sec)
HCore & Overlap gradient (SHARK) ... done (  0.5 sec)
RI-J gradient            (SHARK) ... done (  2.1 sec)
COSX-gradient                    ... done ( 34.4 sec)
Exchange-correlation gradient    ... done

------------------
CARTESIAN GRADIENT
------------------

   1   O   :    0.000176888    0.000287613    0.000251010
   2   C   :   -0.000784322    0.000483765   -0.000136871
   3   C   :    0.001212612   -0.000629280    0.000673471
   4   O   :   -0.000253995    0.000266924   -0.000422899
   5   C   :    0.000251273   -0.000233868    0.000450255
   6   C   :   -0.000644807    0.000255418   -0.000114534
   7   O   :   -0.000191451    0.000323350   -0.000246512
   8   C   :   -0.000110596   -0.000151800    0.000437774
   9   C   :    0.000735808   -0.000301440    0.000062906
  10   C   :    0.000335402   -0.000447060   -0.000009623
  11   C   :   -0.000498039   -0.001284872   -0.000505899
  12   C   :   -0.000126882    0.000583193    0.000073245
  13   C   :    0.000170663   -0.000257053    0.000081359
  14   C   :   -0.000365178   -0.000233277    0.000222096
  15   C   :    0.000095219   -0.000384212   -0.000404944
  16   C   :    0.000630830    0.001378299    0.000536014
  17   C   :    0.001207835    0.000763113    0.000248973
  18   O   :   -0.000228616   -0.000022283    0.000089156
  19   H   :   -0.000151168    0.000092580    0.000108875
  20   H   :   -0.000017786   -0.000014347   -0.000157316
  21   H   :   -0.000098541    0.000028605   -0.000231851
  22   H   :   -0.000021424    0.000018509    0.000116757
  23   H   :    0.000061387   -0.000012848   -0.000103600
  24   H   :    0.000029569   -0.000083352   -0.000160513
  25   H   :   -0.000359105    0.000535001    0.000085807
  26   H   :   -0.000485048    0.000082750   -0.000185332
  27   H   :   -0.000160092   -0.000420960   -0.000068378
  28   H   :    0.000190136    0.000106154   -0.000272442
  29   H   :   -0.000048451   -0.000148838    0.000198638
  30   H   :    0.000059807   -0.000002327   -0.000128133
  31   H   :   -0.000006403    0.000103116    0.000079928
  32   H   :    0.000012892   -0.000009191    0.000062872
  33   H   :   -0.000078934    0.000331092    0.000016699
  34   H   :   -0.000171482   -0.000018224   -0.000071086
  35   H   :   -0.000204688   -0.000098297    0.000048201
  36   C   :    0.000375864   -0.001040397   -0.000691949
  37   H   :   -0.000263891    0.000145231    0.000310328
  38   H   :    0.000081669   -0.000018796   -0.000208739
  39   C   :   -0.000808183    0.000119587    0.000084859
  40   H   :    0.000197293   -0.000079236    0.000036214
  41   C   :    0.000324197   -0.000003073   -0.000298759
  42   C   :    0.000060629    0.000174571    0.000036293
  43   H   :   -0.000114455    0.000000762   -0.000004416
  44   H   :   -0.000019475   -0.000022544   -0.000035784
  45   H   :    0.000011142   -0.000047508    0.000048737
  46   C   :   -0.000045201   -0.000183792    0.000087493
  47   H   :    0.000018053   -0.000033007   -0.000014581
  48   H   :    0.000000387    0.000063304   -0.000031902
  49   H   :   -0.000032266    0.000042514    0.000076376

Difference to translation invariance:
           :   -0.0000509258    0.0000035703    0.0000182715

Difference to rotation invariance:
           :    0.0029250803   -0.0022095647   -0.0006728541

Norm of the cartesian gradient     ...    0.0042778999
RMS gradient                       ...    0.0003528352
MAX gradient                       ...    0.0013782993

-------
TIMINGS
-------

Total SCF gradient time            ...       51.544 sec

One electron gradient       ....       0.493 sec  (  1.0%)
RI-J Coulomb gradient       ....       2.070 sec  (  4.0%)
COSX gradient               ....      34.449 sec  ( 66.8%)
XC gradient                 ....      11.826 sec  ( 22.9%)
CPCM gradient               ....       1.097 sec  (  2.1%)
   A-Matrix (El+Nuc)        ....       0.264 sec  (  0.5%)
   Potential                ....       0.833 sec  (  1.6%)

Maximum memory used throughout the entire SCFGRAD-calculation: 121.0 MB
------------------------------------------------------------------------------
                         ORCA GEOMETRY RELAXATION STEP
------------------------------------------------------------------------------

Reading the OPT-File                    .... done
Getting information on internals        .... done
Copying old internal coords+grads       .... done
Making the new internal coordinates     .... (new redundants).... done
Validating the new internal coordinates .... (new redundants).... done
Calculating the B-matrix                .... done
Calculating the G,G- and P matrices     .... done
Transforming gradient to internals      .... done
Projecting the internal gradient        .... done
Number of atoms                         ....  49
Number of internal coordinates          .... 234
Current Energy                          .... -1040.054351636 Eh
Current gradient norm                   ....     0.004277900 Eh/bohr
Maximum allowed component of the step   ....  0.300
Current trust radius                    ....  0.300
Updating the Hessian (BFGS)             .... done
Forming the augmented Hessian           .... done
Diagonalizing the augmented Hessian     .... done
Last element of RFO vector              ....  0.919411087
Lowest eigenvalues of augmented Hessian:
 -0.000200285  0.000343699  0.001253537  0.004252027  0.006019533
Length of the computed step             ....  0.427771564
Warning: the length of the step is outside the trust region - taking restricted step instead
The input lambda is                     ....    -0.000200
   iter:   1  x=   -0.000386  g=  499.729942 f(x)=     0.092989
   iter:   2  x=   -0.000512  g=  233.628611 f(x)=     0.029370
   iter:   3  x=   -0.000545  g=  158.186055 f(x)=     0.005197
   iter:   4  x=   -0.000547  g=  144.431919 f(x)=     0.000231
   iter:   5  x=   -0.000547  g=  143.807906 f(x)=     0.000000
   iter:   6  x=   -0.000547  g=  143.806554 f(x)=     0.000000
   iter:   7  x=   -0.000547  g=  143.806554 f(x)=     0.000000
The output lambda is                    ....    -0.000547 (7 iterations)
The final length of the internal step   ....  0.300000000
Converting the step to cartesian space:
 Initial RMS(Int)=    0.0196116135
Transforming coordinates:
 Iter   0:  RMS(Cart)=    0.1485667882 RMS(Int)=    0.8193608899
 Iter   1:  RMS(Cart)=    0.0045615633 RMS(Int)=    0.0014520170
 Iter   2:  RMS(Cart)=    0.0003192990 RMS(Int)=    0.0000691087
 Iter   3:  RMS(Cart)=    0.0000224453 RMS(Int)=    0.0000100786
 Iter   4:  RMS(Cart)=    0.0000017078 RMS(Int)=    0.0000006378
 Iter   5:  RMS(Cart)=    0.0000001368 RMS(Int)=    0.0000000847
 Iter   6:  RMS(Cart)=    0.0000000119 RMS(Int)=    0.0000000064
done
Storing new coordinates                 .... done

                                .--------------------.
          ----------------------|Geometry convergence|-------------------------
          Item                value                   Tolerance       Converged
          ---------------------------------------------------------------------
          Energy change      -0.0000576353            0.0000002000      NO
          RMS gradient        0.0002159180            0.0000080000      NO
          MAX gradient        0.0010100557            0.0000300000      NO
          RMS step            0.0196116135            0.0001000000      NO
          MAX step            0.0632328499            0.0002000000      NO
          ........................................................
          Max(Bonds)      0.0048      Max(Angles)    1.26
          Max(Dihed)        3.62      Max(Improp)    0.00
          ---------------------------------------------------------------------

The optimization has not yet converged - more geometry cycles are needed


    ---------------------------------------------------------------------------
                         Redundant Internal Coordinates
                            (Angstroem and degrees)

        Definition                    Value    dE/dq     Step     New-Value
    ----------------------------------------------------------------------------
     1. B(C   1,O   0)                1.3114  0.000092  0.0002    1.3116   
     2. B(C   2,C   1)                1.4332 -0.000080  0.0012    1.4343   
     3. B(O   3,C   2)                1.4038 -0.000266 -0.0012    1.4026   
     4. B(C   4,O   3)                1.4236 -0.000041  0.0010    1.4245   
     5. B(C   5,C   2)                1.4030  0.000396 -0.0006    1.4024   
     6. B(O   6,C   5)                1.4043  0.000074 -0.0002    1.4040   
     7. B(C   7,O   6)                1.4225 -0.000298  0.0001    1.4226   
     8. B(C   8,C   1)                1.4389  0.000617 -0.0001    1.4388   
     9. B(C   9,C   8)                1.5173  0.000225  0.0007    1.5180   
    10. B(C  10,C   8)                1.4162  0.000190 -0.0012    1.4149   
    11. B(C  11,C  10)                1.5265 -0.000162  0.0016    1.5281   
    12. B(C  12,C  11)                1.5156  0.000061  0.0021    1.5177   
    13. B(C  13,C  12)                1.3464  0.000296 -0.0016    1.3448   
    14. B(C  14,C  13)                1.5154 -0.000146  0.0025    1.5178   
    15. B(C  15,C  13)                1.5219  0.000248 -0.0000    1.5218   
    16. B(C  16,C  10)                1.4368  0.000679  0.0017    1.4385   
    17. B(C  16,C   5)                1.4299 -0.000574  0.0006    1.4305   
    18. B(O  17,C  16)                1.3156  0.000117  0.0000    1.3157   
    19. B(H  18,C   4)                1.0965  0.000020 -0.0001    1.0964   
    20. B(H  19,C   4)                1.1025  0.000150 -0.0002    1.1023   
    21. B(H  20,C   4)                1.0950 -0.000039 -0.0001    1.0949   
    22. B(H  21,C   7)                1.0966  0.000041 -0.0001    1.0966   
    23. B(H  22,C   7)                1.0953  0.000047 -0.0004    1.0949   
    24. B(H  23,C   7)                1.1023  0.000113  0.0000    1.1024   
    25. B(H  24,C   9)                1.0941 -0.000442  0.0025    1.0966   
    26. B(H  25,C   9)                1.1005  0.000181  0.0010    1.1015   
    27. B(H  26,C   9)                1.1024  0.000297 -0.0048    1.0976   
    28. B(H  27,C  11)                1.1035  0.000170 -0.0007    1.1028   
    29. B(H  28,C  11)                1.0927 -0.000207  0.0008    1.0936   
    30. B(H  29,C  12)                1.0919 -0.000047 -0.0002    1.0917   
    31. B(H  30,C  14)                1.0960 -0.000006 -0.0000    1.0960   
    32. B(H  31,C  14)                1.1005 -0.000048  0.0003    1.1008   
    33. B(H  32,C  14)                1.0985  0.000256 -0.0007    1.0978   
    34. B(H  33,C  15)                1.0968 -0.000028  0.0002    1.0969   
    35. B(H  34,C  15)                1.0998  0.000215 -0.0005    1.0993   
    36. B(C  35,C  15)                1.5567 -0.001010  0.0009    1.5576   
    37. B(H  36,C  35)                1.0970 -0.000006 -0.0001    1.0969   
    38. B(H  37,C  35)                1.0999  0.000046 -0.0018    1.0981   
    39. B(C  38,C  35)                1.5073  0.000173 -0.0008    1.5065   
    40. B(H  39,C  38)                1.0922  0.000163 -0.0003    1.0919   
    41. B(C  40,C  38)                1.3449 -0.000222 -0.0003    1.3446   
    42. B(C  41,C  40)                1.5112  0.000047 -0.0005    1.5107   
    43. B(H  42,C  41)                1.0997  0.000024 -0.0001    1.0995   
    44. B(H  43,C  41)                1.0931  0.000027  0.0001    1.0932   
    45. B(H  44,C  41)                1.0997  0.000017 -0.0000    1.0997   
    46. B(C  45,C  40)                1.5130  0.000130  0.0008    1.5138   
    47. B(H  46,C  45)                1.0954  0.000015 -0.0000    1.0954   
    48. B(H  47,C  45)                1.1001  0.000058 -0.0000    1.1001   
    49. B(H  48,C  45)                1.0999  0.000003 -0.0002    1.0997   
    50. A(O   0,C   1,C   8)          123.74  0.000247   -0.02    123.73   
    51. A(C   2,C   1,C   8)          114.53  0.000529    0.09    114.62   
    52. A(O   0,C   1,C   2)          121.72 -0.000776   -0.08    121.64   
    53. A(C   1,C   2,C   5)          122.90 -0.000233   -0.05    122.85   
    54. A(C   1,C   2,O   3)          119.54  0.000512    0.04    119.58   
    55. A(O   3,C   2,C   5)          117.51 -0.000281    0.02    117.54   
    56. A(C   2,O   3,C   4)          113.54  0.000244    0.23    113.77   
    57. A(H  18,C   4,H  19)          108.64  0.000103    0.02    108.66   
    58. A(H  18,C   4,H  20)          110.10  0.000247   -0.11    109.99   
    59. A(H  19,C   4,H  20)          109.50 -0.000145    0.29    109.79   
    60. A(O   3,C   4,H  19)          111.34 -0.000042    0.12    111.46   
    61. A(O   3,C   4,H  20)          110.18  0.000062   -0.28    109.90   
    62. A(O   3,C   4,H  18)          107.03 -0.000217   -0.05    106.98   
    63. A(C   2,C   5,C  16)          122.95 -0.000140   -0.01    122.94   
    64. A(C   2,C   5,O   6)          117.79  0.000376    0.06    117.85   
    65. A(O   6,C   5,C  16)          119.22 -0.000236   -0.04    119.17   
    66. A(C   5,O   6,C   7)          113.74 -0.000093   -0.08    113.66   
    67. A(H  22,C   7,H  23)          109.41 -0.000185   -0.16    109.25   
    68. A(H  21,C   7,H  23)          108.62  0.000077    0.04    108.66   
    69. A(O   6,C   7,H  22)          110.34  0.000103   -0.04    110.30   
    70. A(O   6,C   7,H  23)          111.42  0.000089    0.17    111.58   
    71. A(O   6,C   7,H  21)          107.04 -0.000114    0.07    107.11   
    72. A(H  21,C   7,H  22)          109.98  0.000034   -0.08    109.90   
    73. A(C   9,C   8,C  10)          121.33 -0.000397    0.22    121.55   
    74. A(C   1,C   8,C   9)          116.23  0.000804   -0.22    116.01   
    75. A(C   1,C   8,C  10)          122.44 -0.000408   -0.01    122.44   
    76. A(H  25,C   9,H  26)          105.87 -0.000260    0.77    106.64   
    77. A(C   8,C   9,H  26)          113.82  0.000550   -1.03    112.79   
    78. A(H  24,C   9,H  26)          107.17  0.000067    0.29    107.46   
    79. A(H  24,C   9,H  25)          108.99  0.000530   -1.26    107.73   
    80. A(C   8,C   9,H  25)          112.82 -0.000234    0.13    112.95   
    81. A(C   8,C   9,H  24)          107.96 -0.000608    1.01    108.98   
    82. A(C   8,C  10,C  11)          121.40  0.000629   -0.33    121.07   
    83. A(C  11,C  10,C  16)          116.14 -0.000299    0.35    116.49   
    84. A(C   8,C  10,C  16)          122.46 -0.000330   -0.02    122.44   
    85. A(C  10,C  11,C  12)          113.89 -0.000362    0.30    114.19   
    86. A(H  27,C  11,H  28)          107.61 -0.000071    0.00    107.61   
    87. A(C  10,C  11,H  28)          107.24  0.000162    0.19    107.43   
    88. A(C  12,C  11,H  27)          107.89  0.000276   -0.07    107.82   
    89. A(C  10,C  11,H  27)          109.93 -0.000007   -0.08    109.85   
    90. A(C  12,C  11,H  28)          110.11  0.000009   -0.36    109.75   
    91. A(C  13,C  12,H  29)          116.52  0.000071   -0.28    116.25   
    92. A(C  11,C  12,H  29)          114.30 -0.000122    0.07    114.37   
    93. A(C  11,C  12,C  13)          129.18  0.000052    0.20    129.38   
    94. A(C  14,C  13,C  15)          115.28 -0.000330   -0.31    114.98   
    95. A(C  12,C  13,C  15)          124.43  0.000269    0.47    124.90   
    96. A(C  12,C  13,C  14)          120.27  0.000062   -0.16    120.10   
    97. A(H  31,C  14,H  32)          106.14  0.000074   -0.08    106.06   
    98. A(C  13,C  14,H  32)          111.54 -0.000396    0.35    111.89   
    99. A(H  30,C  14,H  31)          107.98  0.000006   -0.15    107.83   
   100. A(C  13,C  14,H  31)          110.93  0.000190   -0.25    110.68   
   101. A(C  13,C  14,H  30)          111.84  0.000058    0.03    111.87   
   102. A(H  30,C  14,H  32)          108.16  0.000077    0.09    108.25   
   103. A(H  34,C  15,C  35)          108.36 -0.000099    0.35    108.71   
   104. A(H  33,C  15,C  35)          107.13 -0.000131    0.52    107.65   
   105. A(C  13,C  15,C  35)          115.74  0.000421   -0.74    115.01   
   106. A(H  33,C  15,H  34)          106.42  0.000028   -0.05    106.36   
   107. A(C  13,C  15,H  34)          108.59 -0.000299   -0.33    108.27   
   108. A(C  13,C  15,H  33)          110.19  0.000054    0.30    110.49   
   109. A(C  10,C  16,O  17)          123.81 -0.000396    0.15    123.96   
   110. A(C   5,C  16,O  17)          121.49 -0.000181   -0.19    121.31   
   111. A(C   5,C  16,C  10)          114.69  0.000579    0.02    114.71   
   112. A(C  15,C  35,H  36)          107.60  0.000293   -0.10    107.50   
   113. A(H  37,C  35,C  38)          109.13  0.000179   -0.11    109.02   
   114. A(H  36,C  35,C  38)          110.48 -0.000320    0.44    110.92   
   115. A(C  15,C  35,C  38)          115.15  0.000006   -0.67    114.48   
   116. A(H  36,C  35,H  37)          106.95  0.000012    0.02    106.97   
   117. A(C  15,C  35,H  37)          107.17 -0.000165    0.46    107.63   
   118. A(H  39,C  38,C  40)          116.71  0.000027   -0.16    116.55   
   119. A(C  35,C  38,C  40)          128.78  0.000240   -0.07    128.71   
   120. A(C  35,C  38,H  39)          114.51 -0.000267    0.24    114.75   
   121. A(C  41,C  40,C  45)          114.25 -0.000056   -0.06    114.19   
   122. A(C  38,C  40,C  45)          120.75 -0.000212   -0.03    120.72   
   123. A(C  38,C  40,C  41)          125.00  0.000268    0.09    125.09   
   124. A(H  43,C  41,H  44)          107.85  0.000015    0.03    107.88   
   125. A(H  42,C  41,H  44)          106.20 -0.000032    0.01    106.21   
   126. A(C  40,C  41,H  44)          110.39 -0.000158   -0.19    110.20   
   127. A(H  42,C  41,H  43)          108.06 -0.000007   -0.01    108.05   
   128. A(C  40,C  41,H  43)          113.34  0.000039    0.10    113.44   
   129. A(C  40,C  41,H  42)          110.71  0.000138    0.05    110.75   
   130. A(H  47,C  45,H  48)          106.23 -0.000031    0.01    106.23   
   131. A(H  46,C  45,H  48)          108.16 -0.000023    0.01    108.17   
   132. A(C  40,C  45,H  48)          111.17  0.000163   -0.06    111.11   
   133. A(H  46,C  45,H  47)          108.14  0.000047   -0.02    108.12   
   134. A(C  40,C  45,H  47)          111.03 -0.000114    0.05    111.08   
   135. A(C  40,C  45,H  46)          111.88 -0.000043    0.01    111.89   
   136. D(C   5,C   2,C   1,O   0)   -178.95  0.000088   -1.13   -180.08   
   137. D(C   5,C   2,C   1,C   8)      1.63  0.000084   -0.91      0.71   
   138. D(O   3,C   2,C   1,O   0)     -1.52  0.000011   -0.86     -2.38   
   139. D(O   3,C   2,C   1,C   8)    179.05  0.000007   -0.64    178.41   
   140. D(C   4,O   3,C   2,C   5)   -116.64 -0.000107    0.39   -116.24   
   141. D(C   4,O   3,C   2,C   1)     65.80 -0.000034    0.14     65.94   
   142. D(H  20,C   4,O   3,C   2)    -56.69  0.000186    0.84    -55.86   
   143. D(H  19,C   4,O   3,C   2)     65.01  0.000015    1.10     66.11   
   144. D(H  18,C   4,O   3,C   2)   -176.40 -0.000017    1.16   -175.25   
   145. D(C  16,C   5,C   2,C   1)     -0.34 -0.000076    0.45      0.11   
   146. D(C  16,C   5,C   2,O   3)   -177.82 -0.000019    0.19   -177.63   
   147. D(O   6,C   5,C   2,O   3)     -0.25 -0.000027    0.40      0.15   
   148. D(O   6,C   5,C   2,C   1)    177.23 -0.000084    0.67    177.89   
   149. D(C   7,O   6,C   5,C   2)    115.39  0.000041   -2.22    113.18   
   150. D(C   7,O   6,C   5,C  16)    -66.94  0.000035   -2.01    -68.95   
   151. D(H  23,C   7,O   6,C   5)    -62.62  0.000094    0.52    -62.10   
   152. D(H  22,C   7,O   6,C   5)     59.12 -0.000010    0.40     59.53   
   153. D(H  21,C   7,O   6,C   5)    178.77  0.000021    0.33    179.10   
   154. D(C  10,C   8,C   1,C   2)     -1.97 -0.000063    0.84     -1.13   
   155. D(C  10,C   8,C   1,O   0)    178.62 -0.000061    1.07    179.69   
   156. D(C   9,C   8,C   1,C   2)    177.89  0.000005    0.36    178.24   
   157. D(C   9,C   8,C   1,O   0)     -1.53  0.000007    0.59     -0.94   
   158. D(H  26,C   9,C   8,C  10)    -71.27  0.000015   -2.24    -73.51   
   159. D(H  25,C   9,C   8,C  10)     49.39 -0.000095   -1.90     47.49   
   160. D(H  25,C   9,C   8,C   1)   -130.47 -0.000163   -1.43   -131.89   
   161. D(H  24,C   9,C   8,C  10)    169.89  0.000009   -2.64    167.25   
   162. D(H  26,C   9,C   8,C   1)    108.87 -0.000052   -1.77    107.10   
   163. D(H  24,C   9,C   8,C   1)     -9.97 -0.000058   -2.17    -12.14   
   164. D(C  16,C  10,C   8,C   1)      1.06  0.000035   -0.30      0.76   
   165. D(C  11,C  10,C   8,C   9)      1.48  0.000027   -0.13      1.35   
   166. D(C  11,C  10,C   8,C   1)   -178.68  0.000100   -0.62   -179.29   
   167. D(C  16,C  10,C   8,C   9)   -178.79 -0.000038    0.19   -178.60   
   168. D(H  28,C  11,C  10,C   8)   -160.44 -0.000190    3.50   -156.95   
   169. D(H  28,C  11,C  10,C  16)     19.81 -0.000128    3.20     23.01   
   170. D(H  27,C  11,C  10,C  16)    136.52 -0.000125    3.27    139.79   
   171. D(H  27,C  11,C  10,C   8)    -43.73 -0.000187    3.56    -40.17   
   172. D(C  12,C  11,C  10,C  16)   -102.28 -0.000023    3.33    -98.95   
   173. D(C  12,C  11,C  10,C   8)     77.47 -0.000085    3.62     81.09   
   174. D(H  29,C  12,C  11,H  28)   -177.69  0.000081    2.11   -175.58   
   175. D(H  29,C  12,C  11,H  27)     65.13  0.000002    2.35     67.48   
   176. D(H  29,C  12,C  11,C  10)    -57.20  0.000049    2.30    -54.90   
   177. D(C  13,C  12,C  11,H  28)      2.46 -0.000011    3.30      5.77   
   178. D(C  13,C  12,C  11,H  27)   -114.71 -0.000090    3.54   -111.18   
   179. D(C  13,C  12,C  11,C  10)    122.96 -0.000043    3.49    126.45   
   180. D(C  15,C  13,C  12,H  29)   -179.52  0.000114   -0.89   -180.41   
   181. D(C  15,C  13,C  12,C  11)      0.32  0.000207   -2.11     -1.79   
   182. D(C  14,C  13,C  12,H  29)     -1.29  0.000154   -0.87     -2.16   
   183. D(C  14,C  13,C  12,C  11)    178.55  0.000248   -2.08    176.47   
   184. D(H  32,C  14,C  13,C  15)    -55.52  0.000051    1.93    -53.59   
   185. D(H  32,C  14,C  13,C  12)    126.10  0.000005    1.89    127.99   
   186. D(H  31,C  14,C  13,C  15)     62.58  0.000013    1.89     64.47   
   187. D(H  31,C  14,C  13,C  12)   -115.81 -0.000033    1.85   -113.95   
   188. D(H  30,C  14,C  13,C  15)   -176.80  0.000192    1.54   -175.26   
   189. D(H  30,C  14,C  13,C  12)      4.81  0.000146    1.51      6.32   
   190. D(C  35,C  15,C  13,C  14)     92.52 -0.000039   -0.45     92.07   
   191. D(C  35,C  15,C  13,C  12)    -89.18  0.000005   -0.42    -89.60   
   192. D(H  34,C  15,C  13,C  14)    -29.57  0.000030   -0.14    -29.71   
   193. D(H  34,C  15,C  13,C  12)    148.74  0.000074   -0.11    148.62   
   194. D(H  33,C  15,C  13,C  14)   -145.77  0.000138   -0.06   -145.82   
   195. D(H  33,C  15,C  13,C  12)     32.54  0.000182   -0.03     32.51   
   196. D(O  17,C  16,C   5,C   2)   -179.75 -0.000107    0.96   -178.79   
   197. D(C  10,C  16,C   5,O   6)   -178.21  0.000040   -0.07   -178.28   
   198. D(C  10,C  16,C   5,C   2)     -0.67  0.000046    0.15     -0.53   
   199. D(O  17,C  16,C  10,C  11)     -0.88  0.000069   -0.76     -1.64   
   200. D(O  17,C  16,C  10,C   8)    179.38  0.000129   -1.06    178.32   
   201. D(C   5,C  16,C  10,C  11)   -179.93 -0.000090    0.08   -179.85   
   202. D(C   5,C  16,C  10,C   8)      0.32 -0.000031   -0.22      0.10   
   203. D(O  17,C  16,C   5,O   6)      2.71 -0.000113    0.74      3.45   
   204. D(C  38,C  35,C  15,H  34)     65.12 -0.000065   -2.60     62.52   
   205. D(C  38,C  35,C  15,H  33)    179.57 -0.000147   -2.23    177.34   
   206. D(C  38,C  35,C  15,C  13)    -57.09  0.000111   -1.93    -59.02   
   207. D(H  37,C  35,C  15,H  34)   -173.28  0.000045   -2.83   -176.11   
   208. D(H  37,C  35,C  15,H  33)    -58.83 -0.000037   -2.46    -61.29   
   209. D(H  37,C  35,C  15,C  13)     64.51  0.000221   -2.16     62.35   
   210. D(H  36,C  35,C  15,H  34)    -58.55  0.000121   -2.63    -61.18   
   211. D(H  36,C  35,C  15,H  33)     55.90  0.000039   -2.26     53.64   
   212. D(H  36,C  35,C  15,C  13)    179.24  0.000297   -1.96    177.27   
   213. D(C  40,C  38,C  35,H  37)    130.00 -0.000026    1.63    131.63   
   214. D(C  40,C  38,C  35,H  36)     12.67  0.000039    1.42     14.09   
   215. D(C  40,C  38,C  35,C  15)   -109.47 -0.000103    1.69   -107.77   
   216. D(H  39,C  38,C  35,H  37)    -49.26  0.000020    0.66    -48.60   
   217. D(H  39,C  38,C  35,H  36)   -166.58  0.000085    0.44   -166.14   
   218. D(H  39,C  38,C  35,C  15)     71.28 -0.000056    0.72     72.00   
   219. D(C  45,C  40,C  38,H  39)      0.18  0.000006    0.16      0.34   
   220. D(C  45,C  40,C  38,C  35)   -179.06  0.000055   -0.83   -179.89   
   221. D(C  41,C  40,C  38,H  39)   -179.88  0.000011   -0.21   -180.09   
   222. D(C  41,C  40,C  38,C  35)      0.88  0.000060   -1.21     -0.32   
   223. D(H  44,C  41,C  40,C  45)    -59.53 -0.000016    1.87    -57.65   
   224. D(H  44,C  41,C  40,C  38)    120.53 -0.000020    2.23    122.75   
   225. D(H  43,C  41,C  40,C  45)    179.38  0.000051    1.90    181.28   
   226. D(H  43,C  41,C  40,C  38)     -0.57  0.000047    2.25      1.68   
   227. D(H  42,C  41,C  40,C  45)     57.77 -0.000069    1.80     59.57   
   228. D(H  42,C  41,C  40,C  38)   -122.18 -0.000073    2.16   -120.02   
   229. D(H  48,C  45,C  40,C  41)     58.30 -0.000040    0.60     58.89   
   230. D(H  48,C  45,C  40,C  38)   -121.75 -0.000035    0.26   -121.49   
   231. D(H  47,C  45,C  40,C  41)    -59.74 -0.000032    0.59    -59.14   
   232. D(H  47,C  45,C  40,C  38)    120.21 -0.000028    0.25    120.47   
   233. D(H  46,C  45,C  40,C  41)    179.34  0.000016    0.58    179.92   
   234. D(H  46,C  45,C  40,C  38)     -0.71  0.000020    0.24     -0.47   
    ----------------------------------------------------------------------------

         *************************************************************
         *                GEOMETRY OPTIMIZATION CYCLE  27            *
         *************************************************************
---------------------------------
CARTESIAN COORDINATES (ANGSTROEM)
---------------------------------
  O      4.284691   -1.631725    1.124299
  C      3.287682   -0.945012    0.619618
  C      3.199882    0.478272    0.773958
  O      4.173667    1.154774    1.523136
  C      5.473671    1.117836    0.941839
  C      2.146533    1.237358    0.243776
  O      2.141578    2.618487    0.496202
  C      2.340544    3.412319   -0.667398
  C      2.215128   -1.533024   -0.138093
  C      2.298337   -3.032983   -0.355948
  C      1.148850   -0.766411   -0.664763
  C      0.017082   -1.425830   -1.451683
  C     -1.052597   -2.064948   -0.585319
  C     -2.384503   -1.879255   -0.598219
  C     -3.276055   -2.696505    0.318895
  C     -3.119516   -0.909216   -1.511846
  C      1.066475    0.659642   -0.495179
  O      0.106520    1.405359   -0.998515
  H      6.155939    1.599037    1.652482
  H      5.506004    1.673625   -0.009551
  H      5.778092    0.079368    0.775152
  H      2.301156    4.461954   -0.352421
  H      1.553156    3.213824   -1.401841
  H      3.323565    3.218740   -1.127162
  H      3.297967   -3.380334   -0.068503
  H      2.130040   -3.324871   -1.404629
  H      1.569993   -3.591082    0.246316
  H      0.426772   -2.207068   -2.113453
  H     -0.432130   -0.656776   -2.086275
  H     -0.673632   -2.793208    0.134350
  H     -2.692696   -3.315123    1.010478
  H     -3.925859   -3.365729   -0.265696
  H     -3.948077   -2.060465    0.909748
  H     -2.602358   -0.822244   -2.475306
  H     -4.112731   -1.326813   -1.730093
  C     -3.296759    0.528529   -0.939560
  H     -3.792395    1.131567   -1.710158
  H     -2.295140    0.954480   -0.794196
  C     -4.051763    0.593556    0.362467
  H     -3.502153    0.219624    1.228660
  C     -5.298616    1.042594    0.589843
  C     -6.226032    1.601359   -0.463632
  H     -6.504853    2.638287   -0.226893
  H     -5.799912    1.586552   -1.470225
  H     -7.164489    1.028532   -0.485792
  C     -5.883658    1.026967    1.985901
  H     -5.181533    0.614041    2.718323
  H     -6.159725    2.041130    2.310697
  H     -6.806911    0.430650    2.021848

----------------------------
CARTESIAN COORDINATES (A.U.)
----------------------------
  NO LB      ZA    FRAG     MASS         X           Y           Z
   0 O     8.0000    0    15.999    8.096893   -3.083514    2.124617
   1 C     6.0000    0    12.011    6.212819   -1.785814    1.170908
   2 C     6.0000    0    12.011    6.046901    0.903803    1.462568
   3 O     8.0000    0    15.999    7.887087    2.182206    2.878310
   4 C     6.0000    0    12.011   10.343740    2.112404    1.779817
   5 C     6.0000    0    12.011    4.056360    2.338268    0.460670
   6 O     8.0000    0    15.999    4.046996    4.948224    0.937687
   7 C     6.0000    0    12.011    4.422987    6.448349   -1.261199
   8 C     6.0000    0    12.011    4.185984   -2.896995   -0.260959
   9 C     6.0000    0    12.011    4.343228   -5.731506   -0.672645
  10 C     6.0000    0    12.011    2.171012   -1.448306   -1.256219
  11 C     6.0000    0    12.011    0.032279   -2.694428   -2.743283
  12 C     6.0000    0    12.011   -1.989121   -3.902187   -1.106093
  13 C     6.0000    0    12.011   -4.506057   -3.551277   -1.130470
  14 C     6.0000    0    12.011   -6.190846   -5.095657    0.602624
  15 C     6.0000    0    12.011   -5.895031   -1.718170   -2.856975
  16 C     6.0000    0    12.011    2.015347    1.246542   -0.935753
  17 O     8.0000    0    15.999    0.201293    2.655744   -1.886921
  18 H     1.0000    0     1.008   11.633038    3.021743    3.122738
  19 H     1.0000    0     1.008   10.404840    3.162694   -0.018049
  20 H     1.0000    0     1.008   10.919011    0.149984    1.464825
  21 H     1.0000    0     1.008    4.348554    8.431870   -0.665980
  22 H     1.0000    0     1.008    2.935039    6.073247   -2.649096
  23 H     1.0000    0     1.008    6.280628    6.082538   -2.130028
  24 H     1.0000    0     1.008    6.232255   -6.387906   -0.129451
  25 H     1.0000    0     1.008    4.025192   -6.283096   -2.654364
  26 H     1.0000    0     1.008    2.966857   -6.786162    0.465469
  27 H     1.0000    0     1.008    0.806483   -4.170754   -3.993848
  28 H     1.0000    0     1.008   -0.816608   -1.241127   -3.942489
  29 H     1.0000    0     1.008   -1.272980   -5.278399    0.253884
  30 H     1.0000    0     1.008   -5.088459   -6.264674    1.909526
  31 H     1.0000    0     1.008   -7.418799   -6.360306   -0.502092
  32 H     1.0000    0     1.008   -7.460785   -3.893714    1.719174
  33 H     1.0000    0     1.008   -4.917743   -1.553815   -4.677650
  34 H     1.0000    0     1.008   -7.771934   -2.507313   -3.269402
  35 C     6.0000    0    12.011   -6.229972    0.998775   -1.775512
  36 H     1.0000    0     1.008   -7.166587    2.138351   -3.231731
  37 H     1.0000    0     1.008   -4.337187    1.803706   -1.500812
  38 C     6.0000    0    12.011   -7.656723    1.121658    0.684964
  39 H     1.0000    0     1.008   -6.618111    0.415029    2.321831
  40 C     6.0000    0    12.011  -10.012933    1.970218    1.114642
  41 C     6.0000    0    12.011  -11.765496    3.026130   -0.876138
  42 H     1.0000    0     1.008  -12.292390    4.985640   -0.428766
  43 H     1.0000    0     1.008  -10.960245    2.998148   -2.778322
  44 H     1.0000    0     1.008  -13.538923    1.943644   -0.918015
  45 C     6.0000    0    12.011  -11.118502    1.940686    3.752810
  46 H     1.0000    0     1.008   -9.791678    1.160369    5.136886
  47 H     1.0000    0     1.008  -11.640194    3.857176    4.366584
  48 H     1.0000    0     1.008  -12.863198    0.813811    3.820739

--------------------------------
INTERNAL COORDINATES (ANGSTROEM)
--------------------------------
 O      0   0   0     0.000000000000     0.00000000     0.00000000
 C      1   0   0     1.311603960106     0.00000000     0.00000000
 C      2   1   0     1.434317522272   121.64583897     0.00000000
 O      3   2   1     1.402561418933   119.57744653   357.61849196
 C      4   3   2     1.424529109546   113.77373479    65.93952286
 C      3   2   1     1.402443618975   122.84670172   179.92249987
 O      6   3   2     1.404016649310   117.84746690   177.89360607
 C      7   6   3     1.422575771309   113.66418258   113.17579301
 C      2   1   3     1.438839262294   123.73132827   179.13615303
 C      9   2   1     1.517979455148   116.01047604   359.06461097
 C      9   2   1     1.414928898271   122.43538776   179.68200376
 C     11   9   2     1.528063025760   121.06625531   180.70720737
 C     12  11   9     1.517652963820   114.19124955    81.09406361
 C     13  12  11     1.344849518563   129.37677562   126.44865939
 C     14  13  12     1.517847618649   120.10492619   176.47047961
 C     14  13  12     1.521819177172   124.89725203   358.21488091
 C      6   3   2     1.430501884238   122.94105790     0.10616419
 O     17   6   3     1.315658235185   121.30625743   181.20787578
 H      5   4   3     1.096383634831   106.97875497   184.75436334
 H      5   4   3     1.102311121870   111.46220618    66.10711657
 H      5   4   3     1.094930291396   109.90352276   304.14550856
 H      8   7   6     1.096582897859   107.10749176   179.10154639
 H      8   7   6     1.094891736960   110.29954422    59.52643045
 H      8   7   6     1.102355433637   111.58480797   297.90025298
 H     10   9   2     1.096603403273   108.98627698   347.84721227
 H     10   9   2     1.101478392912   112.96151814   228.11399811
 H     10   9   2     1.097580023951   112.78784874   107.10105994
 H     12  11   9     1.102778289370   109.85192687   319.83269953
 H     12  11   9     1.093592015639   107.43334223   203.05363063
 H     13  12  11     1.091742057800   114.36586284   305.09768096
 H     15  14  13     1.096029681006   111.87130863     6.31972418
 H     15  14  13     1.100841762590   110.68154876   246.04573312
 H     15  14  13     1.097847751968   111.88829796   127.98731164
 H     16  14  13     1.096937451649   110.49545566    32.51193453
 H     16  14  13     1.099315311891   108.26538898   148.61986425
 C     16  14  13     1.557574334718   115.00900611   270.40350499
 H     36  16  14     1.096872959184   107.50408837   177.27159636
 H     36  16  14     1.098091797217   107.63188500    62.34839665
 C     36  16  14     1.506497787919   114.48316590   300.97760458
 H     39  36  16     1.091872672693   114.74535033    72.00087335
 C     39  36  16     1.344610123906   128.70375214   252.22822962
 C     41  39  36     1.510672046553   125.09087896   359.67914587
 H     42  41  39     1.099548140879   110.75314417   239.98200494
 H     42  41  39     1.093172552259   113.44143176     1.68292468
 H     42  41  39     1.099692351128   110.19909162   122.75487913
 C     41  39  36     1.513769019491   120.72291312   180.11198816
 H     46  41  39     1.095412636308   111.88861212   359.53250499
 H     46  41  39     1.100105485029   111.08489117   120.46748643
 H     46  41  39     1.099673685281   111.11384881   238.50653784

---------------------------
INTERNAL COORDINATES (A.U.)
---------------------------
 O      0   0   0     0.000000000000     0.00000000     0.00000000
 C      1   0   0     2.478572280768     0.00000000     0.00000000
 C      2   1   0     2.710467306179   121.64583897     0.00000000
 O      3   2   1     2.650456967787   119.57744653   357.61849196
 C      4   3   2     2.691969886841   113.77373479    65.93952286
 C      3   2   1     2.650234358129   122.84670172   179.92249987
 O      6   3   2     2.653206954662   117.84746690   177.89360607
 C      7   6   3     2.688278612526   113.66418258   113.17579301
 C      2   1   3     2.719012156469   123.73132827   179.13615303
 C      9   2   1     2.868565447149   116.01047604   359.06461097
 C      9   2   1     2.673828116702   122.43538776   179.68200376
 C     11   9   2     2.887620634058   121.06625531   180.70720737
 C     12  11   9     2.867948467953   114.19124955    81.09406361
 C     13  12  11     2.541397281420   129.37677562   126.44865939
 C     14  13  12     2.868316312272   120.10492619   176.47047961
 C     14  13  12     2.875821470205   124.89725203   358.21488091
 C      6   3   2     2.703256795269   122.94105790     0.10616419
 O     17   6   3     2.486233750337   121.30625743   181.20787578
 H      5   4   3     2.071864807543   106.97875497   184.75436334
 H      5   4   3     2.083066134711   111.46220618    66.10711657
 H      5   4   3     2.069118386472   109.90352276   304.14550856
 H      8   7   6     2.072241360094   107.10749176   179.10154639
 H      8   7   6     2.069045529147   110.29954422    59.52643045
 H      8   7   6     2.083149871814   111.58480797   297.90025298
 H     10   9   2     2.072280109711   108.98627698   347.84721227
 H     10   9   2     2.081492505035   112.96151814   228.11399811
 H     10   9   2     2.074125655330   112.78784874   107.10105994
 H     12  11   9     2.083948953344   109.85192687   319.83269953
 H     12  11   9     2.066589411801   107.43334223   203.05363063
 H     13  12  11     2.063093498126   114.36586284   305.09768096
 H     15  14  13     2.071195931751   111.87130863     6.31972418
 H     15  14  13     2.080289448077   110.68154876   246.04573312
 H     15  14  13     2.074631587960   111.88829796   127.98731164
 H     16  14  13     2.072911369658   110.49545566    32.51193453
 H     16  14  13     2.077404874301   108.26538898   148.61986425
 C     16  14  13     2.943388925841   115.00900611   270.40350499
 H     36  16  14     2.072789496562   107.50408837   177.27159636
 H     36  16  14     2.075092766646   107.63188500    62.34839665
 C     36  16  14     2.846868240524   114.48316590   300.97760458
 H     39  36  16     2.063340324503   114.74535033    72.00087335
 C     39  36  16     2.540944891080   128.70375214   252.22822962
 C     41  39  36     2.854756446155   125.09087896   359.67914587
 H     42  41  39     2.077844857324   110.75314417   239.98200494
 H     42  41  39     2.065796740889   113.44143176     1.68292468
 H     42  41  39     2.078117375200   110.19909162   122.75487913
 C     41  39  36     2.860608876852   120.72291312   180.11198816
 H     46  41  39     2.070029886259   111.88861212   359.53250499
 H     46  41  39     2.078898085129   111.08489117   120.46748643
 H     46  41  39     2.078082101861   111.11384881   238.50653784


           ************************************************************
           *        Program running with 4 parallel MPI-processes     *
           *              working on a common directory               *
           ************************************************************
------------------------------------------------------------------------------
                   ___                                                        
                  /   \      - P O W E R E D   B Y -                         
                 /     \                                                     
                 |  |  |   _    _      __       _____    __    __             
                 |  |  |  | |  | |    /  \     |  _  \  |  |  /  |          
                  \  \/   | |  | |   /    \    | | | |  |  | /  /          
                 / \  \   | |__| |  /  /\  \   | |_| |  |  |/  /          
                |  |  |   |  __  | /  /__\  \  |    /   |      \           
                |  |  |   | |  | | |   __   |  |    \   |  |\   \          
                \     /   | |  | | |  |  |  |  | |\  \  |  | \   \       
                 \___/    |_|  |_| |__|  |__|  |_| \__\ |__|  \__/        
                                                                              
                      - O R C A' S   B I G   F R I E N D -                    
                                      &                                       
                       - I N T E G R A L  F E E D E R -                       
                                                                              
 v1 FN, 2020, v2 2021                                                         
------------------------------------------------------------------------------


Reading SHARK input file UQ2_2e_0H_B3LYP_631Gd_opt.SHARKINP.tmp ... ok
----------------------
SHARK INTEGRAL PACKAGE
----------------------

Number of atoms                             ...     49
Number of basis functions                   ...    374
Number of shells                            ...    190
Maximum angular momentum                    ...      2
Integral batch strategy                     ... SHARK/LIBINT Hybrid
RI-J (if used) integral strategy            ... SPLIT-RIJ (Revised 2003 algorithm where possible)
Printlevel                                  ...      1
Contraction scheme used                     ... SEGMENTED contraction
Coulomb Range Separation                    ... NOT USED
Exchange Range Separation                   ... NOT USED
Finite Nucleus Model                        ... NOT USED
Auxiliary Coulomb fitting basis             ... AVAILABLE
   # of basis functions in Aux-J            ...   1413
   # of shells in Aux-J                     ...    475
   Maximum angular momentum in Aux-J        ...      4
Auxiliary J/K fitting basis                 ... NOT available
Auxiliary Correlation fitting basis         ... NOT available
Auxiliary 'external' fitting basis          ... NOT available
Integral threshold                          ...     2.500000e-11
Primitive cut-off                           ...     2.500000e-12
Primitive pair pre-selection threshold      ...     2.500000e-12

Calculating pre-screening integrals         ... done (  0.1 sec) Dimension = 190
Organizing shell pair data                  ... done (  0.1 sec)
Shell pair information
Total number of shell pairs                 ...     18145
Shell pairs after pre-screening             ...     11813
Total number of primitive shell pairs       ...    101586
Primitive shell pairs kept                  ...     35906
          la=0 lb=0:   4510 shell pairs
          la=1 lb=0:   3962 shell pairs
          la=1 lb=1:    872 shell pairs
          la=2 lb=0:   1581 shell pairs
          la=2 lb=1:    737 shell pairs
          la=2 lb=2:    151 shell pairs

Calculating one electron integrals          ... done (  0.0 sec)
Calculating RI/J V-Matrix + Cholesky decomp.... done (  2.5 sec)
Calculating Nuclear repulsion               ... done (  0.0 sec) ENN=   1923.999782897311 Eh

SHARK setup successfully completed in   2.9 seconds

Maximum memory used throughout the entire GTOINT-calculation: 29.1 MB
[1717835751.710918] [eu-a2p-437:89270:0]          mpool.c:38   UCX  WARN  object 0x3006880 was not returned to mpool ucp_requests
[1717835751.710942] [eu-a2p-437:89270:0]          mpool.c:38   UCX  WARN  object 0x3006a40 was not returned to mpool ucp_requests
[1717835751.710946] [eu-a2p-437:89270:0]          mpool.c:38   UCX  WARN  object 0x3006c00 was not returned to mpool ucp_requests
[1717835751.710949] [eu-a2p-437:89270:0]          mpool.c:38   UCX  WARN  object 0x3006dc0 was not returned to mpool ucp_requests
[1717835751.710952] [eu-a2p-437:89270:0]          mpool.c:38   UCX  WARN  object 0x3006f80 was not returned to mpool ucp_requests
[1717835751.710954] [eu-a2p-437:89270:0]          mpool.c:38   UCX  WARN  object 0x3007140 was not returned to mpool ucp_requests
[1717835751.710957] [eu-a2p-437:89270:0]          mpool.c:38   UCX  WARN  object 0x3007300 was not returned to mpool ucp_requests
[1717835751.710959] [eu-a2p-437:89270:0]          mpool.c:38   UCX  WARN  object 0x30074c0 was not returned to mpool ucp_requests
[1717835751.710962] [eu-a2p-437:89270:0]          mpool.c:38   UCX  WARN  object 0x3007680 was not returned to mpool ucp_requests
[1717835751.710964] [eu-a2p-437:89270:0]          mpool.c:38   UCX  WARN  object 0x3007840 was not returned to mpool ucp_requests
[1717835751.710967] [eu-a2p-437:89270:0]          mpool.c:38   UCX  WARN  object 0x3007a00 was not returned to mpool ucp_requests
[1717835751.710969] [eu-a2p-437:89270:0]          mpool.c:38   UCX  WARN  object 0x3007bc0 was not returned to mpool ucp_requests
[1717835751.710972] [eu-a2p-437:89270:0]          mpool.c:38   UCX  WARN  object 0x3007d80 was not returned to mpool ucp_requests
[1717835751.710974] [eu-a2p-437:89270:0]          mpool.c:38   UCX  WARN  object 0x3007f40 was not returned to mpool ucp_requests
[1717835751.710977] [eu-a2p-437:89270:0]          mpool.c:38   UCX  WARN  object 0x3008100 was not returned to mpool ucp_requests
[1717835751.710979] [eu-a2p-437:89270:0]          mpool.c:38   UCX  WARN  object 0x30082c0 was not returned to mpool ucp_requests
[1717835751.710982] [eu-a2p-437:89270:0]          mpool.c:38   UCX  WARN  object 0x3008480 was not returned to mpool ucp_requests
[1717835751.710984] [eu-a2p-437:89270:0]          mpool.c:38   UCX  WARN  object 0x3008640 was not returned to mpool ucp_requests
[1717835751.710987] [eu-a2p-437:89270:0]          mpool.c:38   UCX  WARN  object 0x3008800 was not returned to mpool ucp_requests
[1717835751.710989] [eu-a2p-437:89270:0]          mpool.c:38   UCX  WARN  object 0x30089c0 was not returned to mpool ucp_requests
[1717835751.710992] [eu-a2p-437:89270:0]          mpool.c:38   UCX  WARN  object 0x3008b80 was not returned to mpool ucp_requests
[1717835751.710994] [eu-a2p-437:89270:0]          mpool.c:38   UCX  WARN  object 0x3008d40 was not returned to mpool ucp_requests
[1717835751.733975] [eu-a2p-437:89269:0]          mpool.c:38   UCX  WARN  object 0x3d2a680 was not returned to mpool ucp_requests
[1717835751.733997] [eu-a2p-437:89269:0]          mpool.c:38   UCX  WARN  object 0x3d2a840 was not returned to mpool ucp_requests
[1717835751.734001] [eu-a2p-437:89269:0]          mpool.c:38   UCX  WARN  object 0x3d2aa00 was not returned to mpool ucp_requests
[1717835751.734005] [eu-a2p-437:89269:0]          mpool.c:38   UCX  WARN  object 0x3d2abc0 was not returned to mpool ucp_requests
[1717835751.734008] [eu-a2p-437:89269:0]          mpool.c:38   UCX  WARN  object 0x3d2ad80 was not returned to mpool ucp_requests
[1717835751.734011] [eu-a2p-437:89269:0]          mpool.c:38   UCX  WARN  object 0x3d2af40 was not returned to mpool ucp_requests
[1717835751.734014] [eu-a2p-437:89269:0]          mpool.c:38   UCX  WARN  object 0x3d2b100 was not returned to mpool ucp_requests
[1717835751.734017] [eu-a2p-437:89269:0]          mpool.c:38   UCX  WARN  object 0x3d2b2c0 was not returned to mpool ucp_requests
[1717835751.734020] [eu-a2p-437:89269:0]          mpool.c:38   UCX  WARN  object 0x3d2b480 was not returned to mpool ucp_requests
[1717835751.734023] [eu-a2p-437:89269:0]          mpool.c:38   UCX  WARN  object 0x3d2b640 was not returned to mpool ucp_requests
[1717835751.734027] [eu-a2p-437:89269:0]          mpool.c:38   UCX  WARN  object 0x3d2b800 was not returned to mpool ucp_requests
[1717835751.734030] [eu-a2p-437:89269:0]          mpool.c:38   UCX  WARN  object 0x3d2b9c0 was not returned to mpool ucp_requests
[1717835751.734033] [eu-a2p-437:89269:0]          mpool.c:38   UCX  WARN  object 0x3d2bb80 was not returned to mpool ucp_requests
[1717835751.734036] [eu-a2p-437:89269:0]          mpool.c:38   UCX  WARN  object 0x3d2bd40 was not returned to mpool ucp_requests
[1717835751.736883] [eu-a2p-437:89271:0]          mpool.c:38   UCX  WARN  object 0x43f3880 was not returned to mpool ucp_requests
[1717835751.736917] [eu-a2p-437:89271:0]          mpool.c:38   UCX  WARN  object 0x43f3a40 was not returned to mpool ucp_requests
[1717835751.736924] [eu-a2p-437:89271:0]          mpool.c:38   UCX  WARN  object 0x43f3c00 was not returned to mpool ucp_requests
[1717835751.736930] [eu-a2p-437:89271:0]          mpool.c:38   UCX  WARN  object 0x43f3dc0 was not returned to mpool ucp_requests
[1717835751.736934] [eu-a2p-437:89271:0]          mpool.c:38   UCX  WARN  object 0x43f3f80 was not returned to mpool ucp_requests
[1717835751.736938] [eu-a2p-437:89271:0]          mpool.c:38   UCX  WARN  object 0x43f4140 was not returned to mpool ucp_requests
[1717835751.736943] [eu-a2p-437:89271:0]          mpool.c:38   UCX  WARN  object 0x43f4300 was not returned to mpool ucp_requests
[1717835751.736947] [eu-a2p-437:89271:0]          mpool.c:38   UCX  WARN  object 0x43f44c0 was not returned to mpool ucp_requests
[1717835751.736951] [eu-a2p-437:89271:0]          mpool.c:38   UCX  WARN  object 0x43f4680 was not returned to mpool ucp_requests
[1717835751.736956] [eu-a2p-437:89271:0]          mpool.c:38   UCX  WARN  object 0x43f4840 was not returned to mpool ucp_requests
[1717835751.736960] [eu-a2p-437:89271:0]          mpool.c:38   UCX  WARN  object 0x43f4a00 was not returned to mpool ucp_requests
[1717835751.736964] [eu-a2p-437:89271:0]          mpool.c:38   UCX  WARN  object 0x43f4bc0 was not returned to mpool ucp_requests
[1717835751.736968] [eu-a2p-437:89271:0]          mpool.c:38   UCX  WARN  object 0x43f4d80 was not returned to mpool ucp_requests
[1717835751.736973] [eu-a2p-437:89271:0]          mpool.c:38   UCX  WARN  object 0x43f4f40 was not returned to mpool ucp_requests
[1717835751.736977] [eu-a2p-437:89271:0]          mpool.c:38   UCX  WARN  object 0x43f5100 was not returned to mpool ucp_requests
[1717835751.736981] [eu-a2p-437:89271:0]          mpool.c:38   UCX  WARN  object 0x43f52c0 was not returned to mpool ucp_requests
[1717835751.736985] [eu-a2p-437:89271:0]          mpool.c:38   UCX  WARN  object 0x43f5480 was not returned to mpool ucp_requests
[1717835751.736990] [eu-a2p-437:89271:0]          mpool.c:38   UCX  WARN  object 0x43f5640 was not returned to mpool ucp_requests
[1717835751.736994] [eu-a2p-437:89271:0]          mpool.c:38   UCX  WARN  object 0x43f5800 was not returned to mpool ucp_requests
[1717835751.736998] [eu-a2p-437:89271:0]          mpool.c:38   UCX  WARN  object 0x43f59c0 was not returned to mpool ucp_requests
[1717835751.737003] [eu-a2p-437:89271:0]          mpool.c:38   UCX  WARN  object 0x43f5b80 was not returned to mpool ucp_requests
[1717835751.737007] [eu-a2p-437:89271:0]          mpool.c:38   UCX  WARN  object 0x43f5d40 was not returned to mpool ucp_requests


           ************************************************************
           *        Program running with 4 parallel MPI-processes     *
           *              working on a common directory               *
           ************************************************************

Diagonalization of the overlap matrix:
Smallest eigenvalue                        ... 4.065e-04
Time for diagonalization                   ...    0.021 sec
Threshold for overlap eigenvalues          ... 1.000e-08
Number of eigenvalues below threshold      ... 0
Time for construction of square roots      ...    0.010 sec
Total time needed                          ...    0.032 sec

-------------------
DFT GRID GENERATION
-------------------

General Integration Accuracy     IntAcc      ... 4.959
Radial Grid Type                 RadialGrid  ... OptM3 with GC (2021)
Angular Grid (max. ang.)         AngularGrid ... 6 (Lebedev-590)
Angular grid pruning method      GridPruning ... 4 (adaptive)
Weight generation scheme         WeightScheme... Becke
Basis function cutoff            BFCut       ... 1.0000e-11
Integration weight cutoff        WCut        ... 1.0000e-14
Angular grids for H and He will be reduced by one unit
Partially contracted basis set               ... off
Rotationally invariant grid construction     ... off

Total number of grid points                  ...   547894
Total number of batches                      ...     8582
Average number of points per batch           ...       63
Average number of grid points per atom       ...    11182
Time for grid setup =    7.401 sec

--------------------
COSX GRID GENERATION
--------------------

GRIDX 1
-------
General Integration Accuracy     IntAcc      ... 4.020
Radial Grid Type                 RadialGrid  ... OptM3 with GC (2021)
Angular Grid (max. ang.)         AngularGrid ... 2 (Lebedev-110)
Angular grid pruning method      GridPruning ... 4 (adaptive)
Weight generation scheme         WeightScheme... Becke
Basis function cutoff            BFCut       ... 1.0000e-11
Integration weight cutoff        WCut        ... 1.0000e-14
Angular grids for H and He will be reduced by one unit
Partially contracted basis set               ... on
Rotationally invariant grid construction     ... off

Total number of grid points                  ...    59393
Total number of batches                      ...      954
Average number of points per batch           ...       62
Average number of grid points per atom       ...     1212
UseSFitting                                  ... on

GRIDX 2
-------
General Integration Accuracy     IntAcc      ... 4.338
Radial Grid Type                 RadialGrid  ... OptM3 with GC (2021)
Angular Grid (max. ang.)         AngularGrid ... 3 (Lebedev-194)
Angular grid pruning method      GridPruning ... 4 (adaptive)
Weight generation scheme         WeightScheme... Becke
Basis function cutoff            BFCut       ... 1.0000e-11
Integration weight cutoff        WCut        ... 1.0000e-14
Angular grids for H and He will be reduced by one unit
Partially contracted basis set               ... on
Rotationally invariant grid construction     ... off

Total number of grid points                  ...   129430
Total number of batches                      ...     2049
Average number of points per batch           ...       63
Average number of grid points per atom       ...     2641
UseSFitting                                  ... on

GRIDX 3
-------
General Integration Accuracy     IntAcc      ... 4.871
Radial Grid Type                 RadialGrid  ... OptM3 with GC (2021)
Angular Grid (max. ang.)         AngularGrid ... 4 (Lebedev-302)
Angular grid pruning method      GridPruning ... 4 (adaptive)
Weight generation scheme         WeightScheme... Becke
Basis function cutoff            BFCut       ... 1.0000e-11
Integration weight cutoff        WCut        ... 1.0000e-14
Angular grids for H and He will be reduced by one unit
Partially contracted basis set               ... on
Rotationally invariant grid construction     ... off

Total number of grid points                  ...   246961
Total number of batches                      ...     3884
Average number of points per batch           ...       63
Average number of grid points per atom       ...     5040
UseSFitting                                  ... on

Time for X-Grid setup             =    8.248 sec


--------------------
CPCM SOLVATION MODEL
--------------------
CPCM parameters:
  Epsilon                                         ...      80.4000
  Refrac                                          ...       1.3300
  Rsolv                                           ...       1.3000
  Surface type                                    ... GAUSSIAN VDW
  Epsilon function type                           ...         CPCM
Radii:
 Radius for O  used is    3.4469 Bohr (=   1.8240 Ang.)
 Radius for C  used is    3.8550 Bohr (=   2.0400 Ang.)
 Radius for H  used is    2.4944 Bohr (=   1.3200 Ang.)
Calculating surface                               ...        done! (  0.0s)
GEPOL surface points                              ...         2599
GEPOL Volume                                      ...    2775.1318
GEPOL Surface-area                                ...    1434.7682
Calculating surface distance matrix               ...        done! (  0.1s)
Performing Cholesky decomposition & store         ...        done! (  2.5s)
Overall time for CPCM initialization              ...                 2.6s
--------------
SCF ITERATIONS
--------------
ITER       Energy         Delta-E        Max-DP      RMS-DP      [F,P]     Damp
               ***  Starting incremental Fock matrix formation  ***
  0  -1040.0362636538   0.000000000000 0.00587442  0.00014370  0.0332527 0.7000
                      *** Initiating the SOSCF procedure ***
                      *** Re-Reading the Fockian *** 
                      *** Removing any level shift *** 
ITER      Energy       Delta-E        Grad      Rot      Max-DP    RMS-DP
  1  -1040.04087416  -0.0046105107  0.001812  0.001812  0.018414  0.000460
               *** Restarting incremental Fock matrix formation ***
  2  -1040.05357762  -0.0127034573  0.001058  0.003702  0.005057  0.000137
  3  -1040.05396334  -0.0003857161  0.000414  0.001437  0.004189  0.000070
  4  -1040.05393271   0.0000306268  0.000837  0.001009  0.002749  0.000043
  5  -1040.05398384  -0.0000511332  0.000046  0.000200  0.000499  0.000007
  6  -1040.05398346   0.0000003867  0.000085  0.000143  0.000334  0.000004
  7  -1040.05398430  -0.0000008430  0.000012  0.000070  0.000071  0.000001
  8  -1040.05398428   0.0000000216  0.000021  0.000048  0.000052  0.000001
                  ***Gradient check signals convergence***
              ***Rediagonalizing the Fockian in SOSCF/NRSCF***

               *****************************************************
               *                     SUCCESS                       *
               *           SCF CONVERGED AFTER   9 CYCLES          *
               *****************************************************

Old exchange energy                            =    -28.251187905 Eh
New exchange energy                            =    -28.251193759 Eh
Exchange energy change after final integration =     -0.000005854 Eh
Total energy after final integration           =  -1040.053990163 Eh
Final COS-X integration done in                =    47.894 sec
Total Energy       :        -1040.05399016 Eh          -28301.30788 eV
  Last Energy change         ...   -3.0487e-08  Tolerance :   1.0000e-08
  Last MAX-Density change    ...    6.6613e-15  Tolerance :   1.0000e-07
             **** THE GBW FILE WAS UPDATED (UQ2_2e_0H_B3LYP_631Gd_opt.gbw) ****
             **** DENSITY UQ2_2e_0H_B3LYP_631Gd_opt.scfp WAS UPDATED ****
             **** ENERGY FILE WAS UPDATED (UQ2_2e_0H_B3LYP_631Gd_opt.en.tmp) ****
             **** THE GBW FILE WAS UPDATED (UQ2_2e_0H_B3LYP_631Gd_opt.gbw) ****
             **** DENSITY UQ2_2e_0H_B3LYP_631Gd_opt.scfp WAS UPDATED ****
Total SCF time: 0 days 0 hours 5 min 13 sec 

Maximum memory used throughout the entire SCF-calculation: 193.5 MB

-------------------------   --------------------
FINAL SINGLE POINT ENERGY     -1040.053990163248
-------------------------   --------------------


           ************************************************************
           *        Program running with 4 parallel MPI-processes     *
           *              working on a common directory               *
           ************************************************************
------------------------------------------------------------------------------
                         ORCA SCF GRADIENT CALCULATION
------------------------------------------------------------------------------

 ... reading COSX grid (gridx3)
Gradient of the Kohn-Sham DFT energy:
Kohn-Sham wavefunction type      ... RKS
Hartree-Fock exchange scaling    ...    0.200
Number of operators              ...    1
Number of atoms                  ...   49
Basis set dimensions             ...  374
Integral neglect threshold       ... 2.5e-11
Integral primitive cutoff        ... 2.5e-12
SHARK Integral package           ... ON

Nuc. rep. gradient       (SHARK) ... done (  0.0 sec)
HCore & Overlap gradient (SHARK) ... done (  0.5 sec)
RI-J gradient            (SHARK) ... done (  2.1 sec)
COSX-gradient                    ... done ( 34.2 sec)
Exchange-correlation gradient    ... done

------------------
CARTESIAN GRADIENT
------------------

   1   O   :    0.000641615    0.000273003   -0.000207554
   2   C   :   -0.001384515   -0.000397459   -0.000091561
   3   C   :    0.001147875    0.000692570    0.001208445
   4   O   :   -0.000882043   -0.000809383   -0.000718665
   5   C   :    0.000698784    0.000438010   -0.000313278
   6   C   :   -0.000063048    0.001017186   -0.000146421
   7   O   :   -0.000515069    0.000063060   -0.000154573
   8   C   :    0.000049084    0.000118843    0.000275645
   9   C   :   -0.002749733   -0.000138047    0.000173063
  10   C   :   -0.002089827   -0.001136940    0.002463677
  11   C   :    0.001245847   -0.001165605   -0.000357416
  12   C   :    0.000516580   -0.001625554   -0.000746542
  13   C   :   -0.001926677    0.000460881    0.001026588
  14   C   :    0.002061537    0.000309399   -0.000864802
  15   C   :   -0.000386409   -0.000166606    0.000151543
  16   C   :   -0.001126521    0.002016547    0.000125443
  17   C   :    0.001019233    0.000312285    0.001554507
  18   O   :    0.000058291    0.000745416   -0.000315428
  19   H   :   -0.000175513   -0.000121537    0.000153087
  20   H   :    0.000123115    0.000140067   -0.000026592
  21   H   :   -0.000368404   -0.000033848    0.000191587
  22   H   :   -0.000018544    0.000011740    0.000088622
  23   H   :    0.000601609    0.000021607    0.000227483
  24   H   :   -0.000025092   -0.000020957   -0.000486144
  25   H   :    0.001320918   -0.001340508   -0.001383941
  26   H   :    0.001033507   -0.000243822   -0.001120165
  27   H   :    0.001567418    0.002588782   -0.000624248
  28   H   :    0.000494621   -0.000113088   -0.000243692
  29   H   :   -0.000112109    0.000025715    0.000209461
  30   H   :   -0.000833397    0.000474715   -0.000084090
  31   H   :   -0.000103012    0.000046842    0.000038892
  32   H   :   -0.000073023   -0.000109815    0.000056275
  33   H   :   -0.000292121    0.000116210   -0.000007708
  34   H   :   -0.000572637   -0.000401380   -0.000407672
  35   H   :    0.000329767   -0.001041123    0.000322451
  36   C   :    0.001273362    0.000065238    0.000124501
  37   H   :    0.000186487   -0.000267412   -0.000290518
  38   H   :   -0.001077873    0.000319418    0.000427518
  39   C   :    0.000314186   -0.000232444   -0.000286163
  40   H   :   -0.000264650   -0.000246912    0.000318532
  41   C   :    0.000357334   -0.000841212   -0.000966584
  42   C   :    0.000376015    0.000756810    0.000278214
  43   H   :   -0.000074916   -0.000089728   -0.000133510
  44   H   :   -0.000143452   -0.000040762   -0.000126847
  45   H   :    0.000048942   -0.000193430    0.000317092
  46   C   :   -0.000286235   -0.000350684    0.000304955
  47   H   :    0.000008907    0.000005346   -0.000007650
  48   H   :   -0.000004952    0.000039888    0.000033647
  49   H   :    0.000039546    0.000098115    0.000071869

Difference to translation invariance:
           :   -0.0000351891    0.0000294408    0.0000313332

Difference to rotation invariance:
           :    0.0034772450   -0.0026406204   -0.0010114727

Norm of the cartesian gradient     ...    0.0091798457
RMS gradient                       ...    0.0007571409
MAX gradient                       ...    0.0027497327

-------
TIMINGS
-------

Total SCF gradient time            ...       59.146 sec

One electron gradient       ....       0.483 sec  (  0.8%)
RI-J Coulomb gradient       ....       2.068 sec  (  3.5%)
COSX gradient               ....      34.166 sec  ( 57.8%)
XC gradient                 ....      11.638 sec  ( 19.7%)
CPCM gradient               ....       1.100 sec  (  1.9%)
   A-Matrix (El+Nuc)        ....       0.266 sec  (  0.5%)
   Potential                ....       0.834 sec  (  1.4%)

Maximum memory used throughout the entire SCFGRAD-calculation: 122.7 MB
------------------------------------------------------------------------------
                         ORCA GEOMETRY RELAXATION STEP
------------------------------------------------------------------------------

Reading the OPT-File                    .... done
Getting information on internals        .... done
Copying old internal coords+grads       .... done
Making the new internal coordinates     .... (new redundants).... done
Validating the new internal coordinates .... (new redundants).... done
Calculating the B-matrix                .... done
Calculating the G,G- and P matrices     .... done
Transforming gradient to internals      .... done
Projecting the internal gradient        .... done
Number of atoms                         ....  49
Number of internal coordinates          .... 234
Current Energy                          .... -1040.053990163 Eh
Current gradient norm                   ....     0.009179846 Eh/bohr
Maximum allowed component of the step   ....  0.300
Current trust radius                    ....  0.300
Updating the Hessian (BFGS)             .... done
Forming the augmented Hessian           .... done
Diagonalizing the augmented Hessian     .... done
Last element of RFO vector              ....  0.970367232
Lowest eigenvalues of augmented Hessian:
 -0.000730925  0.000422839  0.004014712  0.005179754  0.006555739
Length of the computed step             ....  0.249013893
The final length of the internal step   ....  0.249013893
Converting the step to cartesian space:
 Initial RMS(Int)=    0.0162785474
Transforming coordinates:
 Iter   0:  RMS(Cart)=    0.1053437211 RMS(Int)=    0.8205200170
 Iter   1:  RMS(Cart)=    0.0024836203 RMS(Int)=    0.0011290315
 Iter   2:  RMS(Cart)=    0.0001681670 RMS(Int)=    0.0000778461
 Iter   3:  RMS(Cart)=    0.0000142939 RMS(Int)=    0.0000101483
 Iter   4:  RMS(Cart)=    0.0000013644 RMS(Int)=    0.0000008281
 Iter   5:  RMS(Cart)=    0.0000001359 RMS(Int)=    0.0000001000
 Iter   6:  RMS(Cart)=    0.0000000135 RMS(Int)=    0.0000000087
done
Storing new coordinates                 .... done

                                .--------------------.
          ----------------------|Geometry convergence|-------------------------
          Item                value                   Tolerance       Converged
          ---------------------------------------------------------------------
          Energy change       0.0003614724            0.0000002000      NO
          RMS gradient        0.0006927185            0.0000080000      NO
          MAX gradient        0.0034518369            0.0000300000      NO
          RMS step            0.0162785474            0.0001000000      NO
          MAX step            0.0715993953            0.0002000000      NO
          ........................................................
          Max(Bonds)      0.0039      Max(Angles)    0.87
          Max(Dihed)        4.10      Max(Improp)    0.00
          ---------------------------------------------------------------------

The optimization has not yet converged - more geometry cycles are needed


    ---------------------------------------------------------------------------
                         Redundant Internal Coordinates
                            (Angstroem and degrees)

        Definition                    Value    dE/dq     Step     New-Value
    ----------------------------------------------------------------------------
     1. B(C   1,O   0)                1.3116  0.000263 -0.0002    1.3114   
     2. B(C   2,C   1)                1.4343  0.000432 -0.0008    1.4335   
     3. B(O   3,C   2)                1.4026 -0.001008  0.0011    1.4037   
     4. B(C   4,O   3)                1.4245  0.000279 -0.0007    1.4238   
     5. B(C   5,C   2)                1.4024 -0.000162  0.0003    1.4028   
     6. B(O   6,C   5)                1.4040  0.000145  0.0001    1.4041   
     7. B(C   7,O   6)                1.4226  0.000160 -0.0000    1.4226   
     8. B(C   8,C   1)                1.4388  0.000253 -0.0001    1.4387   
     9. B(C   9,C   8)                1.5180  0.000321 -0.0004    1.5175   
    10. B(C  10,C   8)                1.4149 -0.000775  0.0011    1.4160   
    11. B(C  11,C  10)                1.5281  0.001475 -0.0012    1.5268   
    12. B(C  12,C  11)                1.5177  0.001561 -0.0018    1.5159   
    13. B(C  13,C  12)                1.3448 -0.000636  0.0012    1.3460   
    14. B(C  14,C  13)                1.5178  0.000752 -0.0018    1.5161   
    15. B(C  15,C  13)                1.5218 -0.000071  0.0000    1.5218   
    16. B(C  16,C  10)                1.4385  0.002208 -0.0018    1.4367   
    17. B(C  16,C   5)                1.4305  0.000078 -0.0003    1.4302   
    18. B(O  17,C  16)                1.3157  0.000503 -0.0003    1.3154   
    19. B(H  18,C   4)                1.0964 -0.000070  0.0001    1.0965   
    20. B(H  19,C   4)                1.1023  0.000119  0.0001    1.1024   
    21. B(H  20,C   4)                1.0949 -0.000105  0.0001    1.0951   
    22. B(H  21,C   7)                1.0966  0.000027  0.0000    1.0966   
    23. B(H  22,C   7)                1.0949 -0.000567  0.0004    1.0953   
    24. B(H  23,C   7)                1.1024  0.000195 -0.0001    1.1023   
    25. B(H  24,C   9)                1.0966  0.001272 -0.0020    1.0946   
    26. B(H  25,C   9)                1.1015  0.000960 -0.0006    1.1009   
    27. B(H  26,C   9)                1.0976 -0.002692  0.0039    1.1015   
    28. B(H  27,C  11)                1.1028  0.000412  0.0003    1.1031   
    29. B(H  28,C  11)                1.0936 -0.000068 -0.0005    1.0931   
    30. B(H  29,C  12)                1.0917 -0.000649  0.0004    1.0922   
    31. B(H  30,C  14)                1.0960 -0.000042  0.0001    1.0961   
    32. B(H  31,C  14)                1.1008  0.000066 -0.0002    1.1006   
    33. B(H  32,C  14)                1.0978  0.000252  0.0004    1.0983   
    34. B(H  33,C  15)                1.0969  0.000046 -0.0001    1.0968   
    35. B(H  34,C  15)                1.0993  0.000037  0.0002    1.0996   
    36. B(C  35,C  15)                1.5576 -0.000968  0.0002    1.5578   
    37. B(H  36,C  35)                1.0969 -0.000031  0.0001    1.0970   
    38. B(H  37,C  35)                1.0981 -0.000807  0.0013    1.0994   
    39. B(C  38,C  35)                1.5065 -0.000407  0.0006    1.5071   
    40. B(H  39,C  38)                1.0919  0.000205  0.0002    1.0921   
    41. B(C  40,C  38)                1.3446 -0.000548  0.0003    1.3449   
    42. B(C  41,C  40)                1.5107 -0.000203  0.0004    1.5111   
    43. B(H  42,C  41)                1.0995 -0.000100  0.0001    1.0997   
    44. B(H  43,C  41)                1.0932  0.000063 -0.0001    1.0931   
    45. B(H  44,C  41)                1.0997  0.000057  0.0000    1.0997   
    46. B(C  45,C  40)                1.5138  0.000467 -0.0007    1.5131   
    47. B(H  46,C  45)                1.0954 -0.000002  0.0000    1.0955   
    48. B(H  47,C  45)                1.1001  0.000057  0.0000    1.1001   
    49. B(H  48,C  45)                1.0997 -0.000093  0.0002    1.0998   
    50. A(O   0,C   1,C   8)          123.73  0.000042    0.05    123.78   
    51. A(C   2,C   1,C   8)          114.62  0.000945   -0.12    114.49   
    52. A(O   0,C   1,C   2)          121.65 -0.000992    0.08    121.73   
    53. A(C   1,C   2,C   5)          122.85 -0.000220    0.06    122.91   
    54. A(C   1,C   2,O   3)          119.58  0.000290   -0.05    119.53   
    55. A(O   3,C   2,C   5)          117.54 -0.000063   -0.02    117.52   
    56. A(C   2,O   3,C   4)          113.77  0.000899   -0.18    113.59   
    57. A(H  18,C   4,H  19)          108.66  0.000101   -0.03    108.63   
    58. A(H  18,C   4,H  20)          109.99  0.000173    0.07    110.06   
    59. A(H  19,C   4,H  20)          109.80  0.000236   -0.20    109.59   
    60. A(O   3,C   4,H  19)          111.46  0.000363   -0.09    111.37   
    61. A(O   3,C   4,H  20)          109.90 -0.000607    0.21    110.12   
    62. A(O   3,C   4,H  18)          106.98 -0.000269    0.05    107.03   
    63. A(C   2,C   5,C  16)          122.94 -0.000607    0.04    122.98   
    64. A(C   2,C   5,O   6)          117.85  0.000047   -0.06    117.78   
    65. A(O   6,C   5,C  16)          119.18  0.000563    0.01    119.19   
    66. A(C   5,O   6,C   7)          113.66  0.000351    0.04    113.71   
    67. A(H  22,C   7,H  23)          109.25 -0.000490    0.14    109.39   
    68. A(H  21,C   7,H  23)          108.66  0.000020   -0.05    108.61   
    69. A(O   6,C   7,H  22)          110.30  0.000024    0.03    110.33   
    70. A(O   6,C   7,H  23)          111.58  0.000491   -0.13    111.45   
    71. A(O   6,C   7,H  21)          107.11 -0.000074   -0.04    107.06   
    72. A(H  21,C   7,H  22)          109.90  0.000038    0.06    109.96   
    73. A(C   9,C   8,C  10)          121.55  0.000709   -0.21    121.34   
    74. A(C   1,C   8,C   9)          116.01 -0.000462    0.18    116.19   
    75. A(C   1,C   8,C  10)          122.44 -0.000250    0.03    122.47   
    76. A(H  25,C   9,H  26)          106.64  0.001242   -0.62    106.02   
    77. A(C   8,C   9,H  26)          112.79 -0.002098    0.84    113.63   
    78. A(H  24,C   9,H  26)          107.46  0.000445   -0.07    107.39   
    79. A(H  24,C   9,H  25)          107.75 -0.001626    0.87    108.62   
    80. A(C   8,C   9,H  25)          112.96  0.000080   -0.11    112.85   
    81. A(C   8,C   9,H  24)          108.99  0.001937   -0.87    108.12   
    82. A(C   8,C  10,C  11)          121.07 -0.000837    0.17    121.24   
    83. A(C  11,C  10,C  16)          116.49  0.001593   -0.23    116.27   
    84. A(C   8,C  10,C  16)          122.44 -0.000756    0.06    122.49   
    85. A(C  10,C  11,C  12)          114.19  0.001396   -0.24    113.95   
    86. A(H  27,C  11,H  28)          107.61  0.000219    0.01    107.62   
    87. A(C  10,C  11,H  28)          107.43 -0.000049   -0.08    107.35   
    88. A(C  12,C  11,H  27)          107.82  0.000133   -0.00    107.82   
    89. A(C  10,C  11,H  27)          109.85 -0.000995    0.05    109.91   
    90. A(C  12,C  11,H  28)          109.75 -0.000767    0.28    110.03   
    91. A(C  13,C  12,H  29)          116.24 -0.001751    0.22    116.46   
    92. A(C  11,C  12,H  29)          114.37 -0.000361   -0.05    114.31   
    93. A(C  11,C  12,C  13)          129.38  0.002104   -0.16    129.22   
    94. A(C  14,C  13,C  15)          114.98 -0.002503    0.27    115.24   
    95. A(C  12,C  13,C  15)          124.90  0.003452   -0.39    124.50   
    96. A(C  12,C  13,C  14)          120.10 -0.000949    0.12    120.23   
    97. A(H  31,C  14,H  32)          106.06 -0.000133    0.06    106.12   
    98. A(C  13,C  14,H  32)          111.89 -0.000043   -0.22    111.67   
    99. A(H  30,C  14,H  31)          107.83 -0.000102    0.10    107.92   
   100. A(C  13,C  14,H  31)          110.68  0.000164    0.16    110.84   
   101. A(C  13,C  14,H  30)          111.87  0.000119   -0.02    111.85   
   102. A(H  30,C  14,H  32)          108.25 -0.000024   -0.06    108.19   
   103. A(H  34,C  15,C  35)          108.71  0.000770   -0.24    108.47   
   104. A(H  33,C  15,C  35)          107.65  0.001144   -0.42    107.23   
   105. A(C  13,C  15,C  35)          115.01 -0.001596    0.53    115.54   
   106. A(H  33,C  15,H  34)          106.36 -0.000432    0.05    106.41   
   107. A(C  13,C  15,H  34)          108.27 -0.000552    0.31    108.57   
   108. A(C  13,C  15,H  33)          110.50  0.000745   -0.27    110.23   
   109. A(C  10,C  16,O  17)          123.96  0.000174   -0.06    123.89   
   110. A(C   5,C  16,O  17)          121.31 -0.001069    0.16    121.46   
   111. A(C   5,C  16,C  10)          114.71  0.000887   -0.08    114.63   
   112. A(C  15,C  35,H  36)          107.50  0.000390    0.07    107.58   
   113. A(H  37,C  35,C  38)          109.02  0.000185    0.07    109.10   
   114. A(H  36,C  35,C  38)          110.92  0.001299   -0.31    110.60   
   115. A(C  15,C  35,C  38)          114.48 -0.002965    0.54    115.02   
   116. A(H  36,C  35,H  37)          106.97 -0.000428   -0.05    106.93   
   117. A(C  15,C  35,H  37)          107.63  0.001670   -0.36    107.27   
   118. A(H  39,C  38,C  40)          116.55 -0.000582    0.13    116.68   
   119. A(C  35,C  38,C  40)          128.70  0.000454    0.02    128.73   
   120. A(C  35,C  38,H  39)          114.75  0.000128   -0.16    114.59   
   121. A(C  41,C  40,C  45)          114.18 -0.000292    0.05    114.23   
   122. A(C  38,C  40,C  45)          120.72 -0.000449    0.04    120.76   
   123. A(C  38,C  40,C  41)          125.09  0.000741   -0.09    125.00   
   124. A(H  43,C  41,H  44)          107.88  0.000108   -0.02    107.86   
   125. A(H  42,C  41,H  44)          106.21  0.000070   -0.00    106.21   
   126. A(C  40,C  41,H  44)          110.20 -0.000673    0.16    110.36   
   127. A(H  42,C  41,H  43)          108.05 -0.000111   -0.01    108.04   
   128. A(C  40,C  41,H  43)          113.44  0.000301   -0.08    113.36   
   129. A(C  40,C  41,H  42)          110.75  0.000296   -0.05    110.70   
   130. A(H  47,C  45,H  48)          106.23 -0.000061   -0.00    106.23   
   131. A(H  46,C  45,H  48)          108.17 -0.000020   -0.01    108.16   
   132. A(C  40,C  45,H  48)          111.11  0.000154    0.02    111.14   
   133. A(H  46,C  45,H  47)          108.12 -0.000013    0.01    108.13   
   134. A(C  40,C  45,H  47)          111.08 -0.000025   -0.03    111.06   
   135. A(C  40,C  45,H  46)          111.89 -0.000039   -0.00    111.89   
   136. D(C   5,C   2,C   1,O   0)    179.92 -0.000474    0.98    180.90   
   137. D(C   5,C   2,C   1,C   8)      0.71 -0.000083    0.63      1.35   
   138. D(O   3,C   2,C   1,O   0)     -2.38 -0.000294    0.76     -1.62   
   139. D(O   3,C   2,C   1,C   8)    178.41  0.000097    0.42    178.83   
   140. D(C   4,O   3,C   2,C   5)   -116.24  0.000206   -0.41   -116.66   
   141. D(C   4,O   3,C   2,C   1)     65.94  0.000039   -0.22     65.72   
   142. D(H  20,C   4,O   3,C   2)    -55.85  0.000014   -0.68    -56.53   
   143. D(H  19,C   4,O   3,C   2)     66.11  0.000140   -0.85     65.25   
   144. D(H  18,C   4,O   3,C   2)   -175.25  0.000301   -0.91   -176.15   
   145. D(C  16,C   5,C   2,C   1)      0.11  0.000142   -0.25     -0.15   
   146. D(C  16,C   5,C   2,O   3)   -177.63 -0.000043   -0.05   -177.68   
   147. D(O   6,C   5,C   2,O   3)      0.15  0.000075   -0.28     -0.13   
   148. D(O   6,C   5,C   2,C   1)    177.89  0.000260   -0.49    177.41   
   149. D(C   7,O   6,C   5,C   2)    113.18 -0.000528    1.79    114.96   
   150. D(C   7,O   6,C   5,C  16)    -68.95 -0.000440    1.56    -67.39   
   151. D(H  23,C   7,O   6,C   5)    -62.10  0.000218   -0.41    -62.51   
   152. D(H  22,C   7,O   6,C   5)     59.53 -0.000054   -0.31     59.22   
   153. D(H  21,C   7,O   6,C   5)    179.10 -0.000040   -0.25    178.85   
   154. D(C  10,C   8,C   1,C   2)     -1.13 -0.000033   -0.65     -1.78   
   155. D(C  10,C   8,C   1,O   0)    179.68  0.000376   -1.00    178.68   
   156. D(C   9,C   8,C   1,C   2)    178.26 -0.000416   -0.21    178.04   
   157. D(C   9,C   8,C   1,O   0)     -0.94 -0.000007   -0.56     -1.49   
   158. D(H  26,C   9,C   8,C  10)    -73.51 -0.000296    3.95    -69.56   
   159. D(H  25,C   9,C   8,C  10)     47.50 -0.000168    3.69     51.19   
   160. D(H  25,C   9,C   8,C   1)   -131.89  0.000217    3.25   -128.64   
   161. D(H  24,C   9,C   8,C  10)    167.24 -0.000839    4.10    171.34   
   162. D(H  26,C   9,C   8,C   1)    107.10  0.000089    3.52    110.62   
   163. D(H  24,C   9,C   8,C   1)    -12.15 -0.000454    3.66     -8.49   
   164. D(C  16,C  10,C   8,C   1)      0.75  0.000089    0.30      1.05   
   165. D(C  11,C  10,C   8,C   9)      1.36  0.000241    0.15      1.51   
   166. D(C  11,C  10,C   8,C   1)   -179.29 -0.000170    0.61   -178.68   
   167. D(C  16,C  10,C   8,C   9)   -178.59  0.000500   -0.17   -178.76   
   168. D(H  28,C  11,C  10,C   8)   -156.95  0.000388   -2.14   -159.09   
   169. D(H  28,C  11,C  10,C  16)     23.01  0.000142   -1.84     21.17   
   170. D(H  27,C  11,C  10,C  16)    139.79 -0.000156   -1.85    137.94   
   171. D(H  27,C  11,C  10,C   8)    -40.17  0.000090   -2.14    -42.31   
   172. D(C  12,C  11,C  10,C  16)    -98.95  0.000247   -1.98   -100.93   
   173. D(C  12,C  11,C  10,C   8)     81.09  0.000492   -2.27     78.82   
   174. D(H  29,C  12,C  11,H  28)   -175.58 -0.000055   -1.41   -176.99   
   175. D(H  29,C  12,C  11,H  27)     67.47  0.000024   -1.58     65.90   
   176. D(H  29,C  12,C  11,C  10)    -54.90  0.000273   -1.48    -56.39   
   177. D(C  13,C  12,C  11,H  28)      5.77  0.000404   -2.32      3.45   
   178. D(C  13,C  12,C  11,H  27)   -111.17  0.000483   -2.48   -113.66   
   179. D(C  13,C  12,C  11,C  10)    126.45  0.000732   -2.39    124.06   
   180. D(C  15,C  13,C  12,H  29)    179.59 -0.000058    0.69    180.28   
   181. D(C  15,C  13,C  12,C  11)     -1.79 -0.000507    1.61     -0.17   
   182. D(C  14,C  13,C  12,H  29)     -2.16 -0.000119    0.63     -1.53   
   183. D(C  14,C  13,C  12,C  11)    176.47 -0.000569    1.55    178.02   
   184. D(H  32,C  14,C  13,C  15)    -53.59  0.000155   -1.38    -54.97   
   185. D(H  32,C  14,C  13,C  12)    127.99  0.000112   -1.31    126.67   
   186. D(H  31,C  14,C  13,C  15)     64.47  0.000068   -1.35     63.12   
   187. D(H  31,C  14,C  13,C  12)   -113.95  0.000025   -1.28   -115.23   
   188. D(H  30,C  14,C  13,C  15)   -175.26  0.000131   -1.13   -176.38   
   189. D(H  30,C  14,C  13,C  12)      6.32  0.000088   -1.06      5.26   
   190. D(C  35,C  15,C  13,C  14)     92.07 -0.000854    0.59     92.66   
   191. D(C  35,C  15,C  13,C  12)    -89.60 -0.000895    0.53    -89.07   
   192. D(H  34,C  15,C  13,C  14)    -29.72 -0.000354    0.30    -29.42   
   193. D(H  34,C  15,C  13,C  12)    148.62 -0.000395    0.24    148.86   
   194. D(H  33,C  15,C  13,C  14)   -145.82  0.000074    0.21   -145.61   
   195. D(H  33,C  15,C  13,C  12)     32.51  0.000034    0.15     32.66   
   196. D(O  17,C  16,C   5,C   2)   -178.79  0.000217   -0.74   -179.53   
   197. D(C  10,C  16,C   5,O   6)   -178.29 -0.000180    0.09   -178.20   
   198. D(C  10,C  16,C   5,C   2)     -0.53 -0.000072   -0.15     -0.67   
   199. D(O  17,C  16,C  10,C  11)     -1.64 -0.000114    0.44     -1.20   
   200. D(O  17,C  16,C  10,C   8)    178.32 -0.000363    0.74    179.06   
   201. D(C   5,C  16,C  10,C  11)   -179.85  0.000208   -0.18   -180.03   
   202. D(C   5,C  16,C  10,C   8)      0.11 -0.000041    0.12      0.23   
   203. D(O  17,C  16,C   5,O   6)      3.45  0.000109   -0.50      2.94   
   204. D(C  38,C  35,C  15,H  34)     62.52 -0.000437    1.68     64.20   
   205. D(C  38,C  35,C  15,H  33)    177.35  0.000042    1.41    178.75   
   206. D(C  38,C  35,C  15,C  13)    -59.02  0.000790    1.10    -57.93   
   207. D(H  37,C  35,C  15,H  34)   -176.11 -0.000913    1.86   -174.25   
   208. D(H  37,C  35,C  15,H  33)    -61.28 -0.000434    1.58    -59.70   
   209. D(H  37,C  35,C  15,C  13)     62.35  0.000314    1.27     63.62   
   210. D(H  36,C  35,C  15,H  34)    -61.19 -0.000389    1.66    -59.53   
   211. D(H  36,C  35,C  15,H  33)     53.64  0.000091    1.39     55.03   
   212. D(H  36,C  35,C  15,C  13)    177.27  0.000838    1.08    178.35   
   213. D(C  40,C  38,C  35,H  37)    131.63  0.000109   -1.15    130.48   
   214. D(C  40,C  38,C  35,H  36)     14.09 -0.000245   -0.95     13.14   
   215. D(C  40,C  38,C  35,C  15)   -107.77  0.000408   -1.19   -108.97   
   216. D(H  39,C  38,C  35,H  37)    -48.60 -0.000132   -0.42    -49.03   
   217. D(H  39,C  38,C  35,H  36)   -166.14 -0.000486   -0.23   -166.36   
   218. D(H  39,C  38,C  35,C  15)     72.00  0.000167   -0.47     71.53   
   219. D(C  45,C  40,C  38,H  39)      0.34  0.000039   -0.11      0.23   
   220. D(C  45,C  40,C  38,C  35)   -179.89 -0.000205    0.63   -179.26   
   221. D(C  41,C  40,C  38,H  39)    179.91 -0.000001    0.14    180.05   
   222. D(C  41,C  40,C  38,C  35)     -0.32 -0.000245    0.88      0.56   
   223. D(H  44,C  41,C  40,C  45)    -57.65  0.000040   -1.23    -58.88   
   224. D(H  44,C  41,C  40,C  38)    122.75  0.000078   -1.47    121.29   
   225. D(H  43,C  41,C  40,C  45)   -178.72  0.000182   -1.26   -179.99   
   226. D(H  43,C  41,C  40,C  38)      1.68  0.000221   -1.50      0.18   
   227. D(H  42,C  41,C  40,C  45)     59.57 -0.000108   -1.16     58.41   
   228. D(H  42,C  41,C  40,C  38)   -120.02 -0.000069   -1.40   -121.42   
   229. D(H  48,C  45,C  40,C  41)     58.89 -0.000014   -0.35     58.55   
   230. D(H  48,C  45,C  40,C  38)   -121.49 -0.000045   -0.12   -121.61   
   231. D(H  47,C  45,C  40,C  41)    -59.14 -0.000020   -0.34    -59.49   
   232. D(H  47,C  45,C  40,C  38)    120.47 -0.000051   -0.11    120.35   
   233. D(H  46,C  45,C  40,C  41)    179.92  0.000041   -0.34    179.58   
   234. D(H  46,C  45,C  40,C  38)     -0.47  0.000010   -0.11     -0.58   
    ----------------------------------------------------------------------------

         *************************************************************
         *                GEOMETRY OPTIMIZATION CYCLE  28            *
         *************************************************************
---------------------------------
CARTESIAN COORDINATES (ANGSTROEM)
---------------------------------
  O      4.195529   -1.607172    1.221109
  C      3.222057   -0.929014    0.662356
  C      3.125748    0.495520    0.789928
  O      4.075018    1.186942    1.558744
  C      5.391407    1.137176    1.018479
  C      2.085625    1.243299    0.218324
  O      2.066211    2.626793    0.457343
  C      2.258621    3.412165   -0.713058
  C      2.179636   -1.529008   -0.127086
  C      2.270041   -3.030772   -0.325674
  C      1.125827   -0.773025   -0.695419
  C      0.017312   -1.442948   -1.503870
  C     -1.043170   -2.115324   -0.654627
  C     -2.375414   -1.923514   -0.647229
  C     -3.260304   -2.748623    0.266319
  C     -3.108868   -0.934122   -1.541145
  C      1.030343    0.652536   -0.545032
  O      0.074198    1.383721   -1.075478
  H      6.050785    1.645616    1.731899
  H      5.448507    1.661832    0.050630
  H      5.707145    0.096377    0.891130
  H      2.203312    4.463886   -0.407546
  H      1.477413    3.195191   -1.449522
  H      3.247597    3.228325   -1.163799
  H      3.234875   -3.368415    0.065865
  H      2.196800   -3.327231   -1.383325
  H      1.484882   -3.594135    0.203000
  H      0.449112   -2.206928   -2.172180
  H     -0.438634   -0.673300   -2.132054
  H     -0.655332   -2.863632    0.039929
  H     -2.672867   -3.394964    0.928556
  H     -3.937732   -3.389181   -0.318587
  H     -3.903783   -2.113393    0.889690
  H     -2.596852   -0.843811   -2.506912
  H     -4.110675   -1.332812   -1.756713
  C     -3.263804    0.504739   -0.964723
  H     -3.779265    1.110485   -1.720170
  H     -2.252981    0.922838   -0.854454
  C     -3.978693    0.587390    0.359464
  H     -3.406855    0.208051    1.208985
  C     -5.206212    1.068934    0.624406
  C     -6.155373    1.636689   -0.405222
  H     -6.420443    2.675113   -0.158802
  H     -5.752165    1.622117   -1.421113
  H     -7.098805    1.071668   -0.408694
  C     -5.744967    1.079303    2.038292
  H     -5.030195    0.653359    2.750813
  H     -5.983272    2.103036    2.362990
  H     -6.682109    0.508064    2.109819

----------------------------
CARTESIAN COORDINATES (A.U.)
----------------------------
  NO LB      ZA    FRAG     MASS         X           Y           Z
   0 O     8.0000    0    15.999    7.928401   -3.037115    2.307562
   1 C     6.0000    0    12.011    6.088805   -1.755582    1.251671
   2 C     6.0000    0    12.011    5.906808    0.936397    1.492747
   3 O     8.0000    0    15.999    7.700668    2.242995    2.945600
   4 C     6.0000    0    12.011   10.188283    2.148950    1.924646
   5 C     6.0000    0    12.011    3.941260    2.349494    0.412573
   6 O     8.0000    0    15.999    3.904574    4.963920    0.864254
   7 C     6.0000    0    12.011    4.268175    6.448058   -1.347484
   8 C     6.0000    0    12.011    4.118914   -2.889406   -0.240158
   9 C     6.0000    0    12.011    4.289756   -5.727330   -0.615435
  10 C     6.0000    0    12.011    2.127505   -1.460805   -1.314152
  11 C     6.0000    0    12.011    0.032715   -2.726777   -2.841903
  12 C     6.0000    0    12.011   -1.971306   -3.997383   -1.237066
  13 C     6.0000    0    12.011   -4.488881   -3.634914   -1.223086
  14 C     6.0000    0    12.011   -6.161081   -5.194145    0.503271
  15 C     6.0000    0    12.011   -5.874910   -1.765235   -2.912343
  16 C     6.0000    0    12.011    1.947067    1.233114   -1.029960
  17 O     8.0000    0    15.999    0.140213    2.614853   -2.032359
  18 H     1.0000    0     1.008   11.434327    3.109764    3.272815
  19 H     1.0000    0     1.008   10.296186    3.140407    0.095676
  20 H     1.0000    0     1.008   10.784941    0.182126    1.683991
  21 H     1.0000    0     1.008    4.163656    8.435522   -0.770151
  22 H     1.0000    0     1.008    2.791906    6.038036   -2.739200
  23 H     1.0000    0     1.008    6.137068    6.100651   -2.199261
  24 H     1.0000    0     1.008    6.113027   -6.365382    0.124466
  25 H     1.0000    0     1.008    4.151351   -6.287556   -2.614105
  26 H     1.0000    0     1.008    2.806019   -6.791930    0.383614
  27 H     1.0000    0     1.008    0.848698   -4.170490   -4.104826
  28 H     1.0000    0     1.008   -0.828898   -1.272353   -4.028998
  29 H     1.0000    0     1.008   -1.238398   -5.411480    0.075455
  30 H     1.0000    0     1.008   -5.050986   -6.415551    1.754716
  31 H     1.0000    0     1.008   -7.441234   -6.404624   -0.602042
  32 H     1.0000    0     1.008   -7.377080   -3.993734    1.681270
  33 H     1.0000    0     1.008   -4.907340   -1.594572   -4.737378
  34 H     1.0000    0     1.008   -7.768051   -2.518651   -3.319706
  35 C     6.0000    0    12.011   -6.167696    0.953819   -1.823062
  36 H     1.0000    0     1.008   -7.141775    2.098512   -3.250650
  37 H     1.0000    0     1.008   -4.257517    1.743911   -1.614684
  38 C     6.0000    0    12.011   -7.518640    1.110005    0.679289
  39 H     1.0000    0     1.008   -6.438023    0.393160    2.284651
  40 C     6.0000    0    12.011   -9.838314    2.019993    1.179956
  41 C     6.0000    0    12.011  -11.631968    3.092894   -0.765759
  42 H     1.0000    0     1.008  -12.132879    5.055232   -0.300092
  43 H     1.0000    0     1.008  -10.870017    3.065356   -2.685515
  44 H     1.0000    0     1.008  -13.414798    2.025159   -0.772321
  45 C     6.0000    0    12.011  -10.856415    2.039586    3.851814
  46 H     1.0000    0     1.008   -9.505692    1.234670    5.198283
  47 H     1.0000    0     1.008  -11.306745    3.974163    4.465405
  48 H     1.0000    0     1.008  -12.627357    0.960102    3.986979

--------------------------------
INTERNAL COORDINATES (ANGSTROEM)
--------------------------------
 O      0   0   0     0.000000000000     0.00000000     0.00000000
 C      1   0   0     1.311392997775     0.00000000     0.00000000
 C      2   1   0     1.433473628210   121.72598950     0.00000000
 O      3   2   1     1.403658101329   119.52623236   358.38156793
 C      4   3   2     1.423813402091   113.59116865    65.72313647
 C      3   2   1     1.402768847398   122.90869298   180.89594751
 O      6   3   2     1.404123926860   117.78332412   177.40742239
 C      7   6   3     1.422557487627   113.70640783   114.96189470
 C      2   1   3     1.438698698885   123.77872892   179.50611526
 C      9   2   1     1.517532999798   116.18990742   358.50559419
 C      9   2   1     1.415989344264   122.46719263   178.68191551
 C     11   9   2     1.526825330132   121.23788587   181.32107574
 C     12  11   9     1.515891025670   113.94682546    78.81965396
 C     13  12  11     1.346000717346   129.21985373   124.05820638
 C     14  13  12     1.516050044010   120.22980810   178.02262672
 C     14  13  12     1.521820424116   124.50314418   359.82838460
 C      6   3   2     1.430151197886   122.98503243   359.85234643
 O     17   6   3     1.315377946631   121.46595608   180.46614815
 H      5   4   3     1.096476262390   107.03123571   183.84607643
 H      5   4   3     1.102386626270   111.37029625    65.25320474
 H      5   4   3     1.095065907075   110.11599688   303.46546393
 H      8   7   6     1.096591068675   107.06490481   178.85152767
 H      8   7   6     1.095328081551   110.32577692    59.21653036
 H      8   7   6     1.102287239119   111.45113026   297.49070434
 H     10   9   2     1.094627552452   108.11654788   351.51524896
 H     10   9   2     1.100853118040   112.84651316   231.36189231
 H     10   9   2     1.101520918066   113.63163086   110.61747095
 H     12  11   9     1.103065888602   109.90666729   317.68780760
 H     12  11   9     1.093096504207   107.34904849   200.91372293
 H     13  12  11     1.092150172015   114.31517963   303.61326215
 H     15  14  13     1.096081555317   111.85059927     5.26120681
 H     15  14  13     1.100608366244   110.84097615   244.76685100
 H     15  14  13     1.098259239613   111.66735095   126.67343577
 H     16  14  13     1.096823772094   110.22800896    32.65988993
 H     16  14  13     1.099563731604   108.57440179   148.85893272
 C     16  14  13     1.557751725387   115.53708910   270.93151576
 H     36  16  14     1.096962511648   107.57542917   178.34832055
 H     36  16  14     1.099422088843   107.27346038    63.62246235
 C     36  16  14     1.507106012217   115.02142988   302.07415939
 H     39  36  16     1.092053958195   114.58622324    71.52953033
 C     39  36  16     1.344946891198   128.72965569   251.03252210
 C     41  39  36     1.511087797562   125.00076990     0.55951483
 H     42  41  39     1.099686773413   110.70243018   238.57925833
 H     42  41  39     1.093079464715   113.36307792     0.17812662
 H     42  41  39     1.099693769230   110.36385108   121.28751213
 C     41  39  36     1.513089448887   120.76404403   180.73666603
 H     46  41  39     1.095450442904   111.88831635   359.42031371
 H     46  41  39     1.100112966502   111.05751897   120.35484754
 H     46  41  39     1.099847478250   111.13701228   238.39020894

---------------------------
INTERNAL COORDINATES (A.U.)
---------------------------
 O      0   0   0     0.000000000000     0.00000000     0.00000000
 C      1   0   0     2.478173619736     0.00000000     0.00000000
 C      2   1   0     2.708872577515   121.72598950     0.00000000
 O      3   2   1     2.652529397172   119.52623236   358.38156793
 C      4   3   2     2.690617395758   113.59116865    65.72313647
 C      3   2   1     2.650848950778   122.90869298   180.89594751
 O      6   3   2     2.653409679852   117.78332412   177.40742239
 C      7   6   3     2.688244061373   113.70640783   114.96189470
 C      2   1   3     2.718746530122   123.77872892   179.50611526
 C      9   2   1     2.867721768807   116.18990742   358.50559419
 C      9   2   1     2.675832069209   122.46719263   178.68191551
 C     11   9   2     2.885281728284   121.23788587   181.32107574
 C     12  11   9     2.864618887385   113.94682546    78.81965396
 C     13  12  11     2.543572731845   129.21985373   124.05820638
 C     14  13  12     2.864919388498   120.22980810   178.02262672
 C     14  13  12     2.875823826587   124.50314418   359.82838460
 C      6   3   2     2.702594094104   122.98503243   359.85234643
 O     17   6   3     2.485704081731   121.46595608   180.46614815
 H      5   4   3     2.072039848263   107.03123571   183.84607643
 H      5   4   3     2.083208817348   111.37029625    65.25320474
 H      5   4   3     2.069374662965   110.11599688   303.46546393
 H      8   7   6     2.072256800701   107.06490481   178.85152767
 H      8   7   6     2.069870100925   110.32577692    59.21653036
 H      8   7   6     2.083021002852   111.45113026   297.49070434
 H     10   9   2     2.068546292778   108.11654788   351.51524896
 H     10   9   2     2.080310906768   112.84651316   231.36189231
 H     10   9   2     2.081572865930   113.63163086   110.61747095
 H     12  11   9     2.084492437128   109.90666729   317.68780760
 H     12  11   9     2.065653030898   107.34904849   200.91372293
 H     13  12  11     2.063864722222   114.31517963   303.61326215
 H     15  14  13     2.071293959991   111.85059927     5.26120681
 H     15  14  13     2.079848392904   110.84097615   244.76685100
 H     15  14  13     2.075409186918   111.66735095   126.67343577
 H     16  14  13     2.072696546433   110.22800896    32.65988993
 H     16  14  13     2.077874319523   108.57440179   148.85893272
 C     16  14  13     2.943724145626   115.53708910   270.93151576
 H     36  16  14     2.072958726193   107.57542917   178.34832055
 H     36  16  14     2.077606653498   107.27346038    63.62246235
 C     36  16  14     2.848017617877   115.02142988   302.07415939
 H     39  36  16     2.063682904453   114.58622324    71.52953033
 C     39  36  16     2.541581289033   128.72965569   251.03252210
 C     41  39  36     2.855542101702   125.00076990     0.55951483
 H     42  41  39     2.078106834847   110.70243018   238.57925833
 H     42  41  39     2.065620830925   113.36307792     0.17812662
 H     42  41  39     2.078120055024   110.36385108   121.28751213
 C     41  39  36     2.859324674521   120.76404403   180.73666603
 H     46  41  39     2.070101330371   111.88831635   359.42031371
 H     46  41  39     2.078912223064   111.05751897   120.35484754
 H     46  41  39     2.078410522976   111.13701228   238.39020894


           ************************************************************
           *        Program running with 4 parallel MPI-processes     *
           *              working on a common directory               *
           ************************************************************
------------------------------------------------------------------------------
                   ___                                                        
                  /   \      - P O W E R E D   B Y -                         
                 /     \                                                     
                 |  |  |   _    _      __       _____    __    __             
                 |  |  |  | |  | |    /  \     |  _  \  |  |  /  |          
                  \  \/   | |  | |   /    \    | | | |  |  | /  /          
                 / \  \   | |__| |  /  /\  \   | |_| |  |  |/  /          
                |  |  |   |  __  | /  /__\  \  |    /   |      \           
                |  |  |   | |  | | |   __   |  |    \   |  |\   \          
                \     /   | |  | | |  |  |  |  | |\  \  |  | \   \       
                 \___/    |_|  |_| |__|  |__|  |_| \__\ |__|  \__/        
                                                                              
                      - O R C A' S   B I G   F R I E N D -                    
                                      &                                       
                       - I N T E G R A L  F E E D E R -                       
                                                                              
 v1 FN, 2020, v2 2021                                                         
------------------------------------------------------------------------------


Reading SHARK input file UQ2_2e_0H_B3LYP_631Gd_opt.SHARKINP.tmp ... ok
----------------------
SHARK INTEGRAL PACKAGE
----------------------

Number of atoms                             ...     49
Number of basis functions                   ...    374
Number of shells                            ...    190
Maximum angular momentum                    ...      2
Integral batch strategy                     ... SHARK/LIBINT Hybrid
RI-J (if used) integral strategy            ... SPLIT-RIJ (Revised 2003 algorithm where possible)
Printlevel                                  ...      1
Contraction scheme used                     ... SEGMENTED contraction
Coulomb Range Separation                    ... NOT USED
Exchange Range Separation                   ... NOT USED
Finite Nucleus Model                        ... NOT USED
Auxiliary Coulomb fitting basis             ... AVAILABLE
   # of basis functions in Aux-J            ...   1413
   # of shells in Aux-J                     ...    475
   Maximum angular momentum in Aux-J        ...      4
Auxiliary J/K fitting basis                 ... NOT available
Auxiliary Correlation fitting basis         ... NOT available
Auxiliary 'external' fitting basis          ... NOT available
Integral threshold                          ...     2.500000e-11
Primitive cut-off                           ...     2.500000e-12
Primitive pair pre-selection threshold      ...     2.500000e-12

Calculating pre-screening integrals         ... done (  0.1 sec) Dimension = 190
Organizing shell pair data                  ... done (  0.1 sec)
Shell pair information
Total number of shell pairs                 ...     18145
Shell pairs after pre-screening             ...     11889
Total number of primitive shell pairs       ...    101586
Primitive shell pairs kept                  ...     36092
          la=0 lb=0:   4541 shell pairs
          la=1 lb=0:   3990 shell pairs
          la=1 lb=1:    879 shell pairs
          la=2 lb=0:   1589 shell pairs
          la=2 lb=1:    739 shell pairs
          la=2 lb=2:    151 shell pairs

Calculating one electron integrals          ... done (  0.0 sec)
Calculating RI/J V-Matrix + Cholesky decomp.... done (  0.1 sec)
Calculating Nuclear repulsion               ... done (  0.0 sec) ENN=   1929.229977451778 Eh

SHARK setup successfully completed in   0.5 seconds

Maximum memory used throughout the entire GTOINT-calculation: 29.2 MB
[1717836127.375293] [eu-a2p-437:90572:0]          mpool.c:38   UCX  WARN  object 0x3002f80 was not returned to mpool ucp_requests
[1717836127.375314] [eu-a2p-437:90572:0]          mpool.c:38   UCX  WARN  object 0x3003140 was not returned to mpool ucp_requests
[1717836127.375319] [eu-a2p-437:90572:0]          mpool.c:38   UCX  WARN  object 0x3003300 was not returned to mpool ucp_requests
[1717836127.375322] [eu-a2p-437:90572:0]          mpool.c:38   UCX  WARN  object 0x30034c0 was not returned to mpool ucp_requests
[1717836127.375325] [eu-a2p-437:90572:0]          mpool.c:38   UCX  WARN  object 0x3003680 was not returned to mpool ucp_requests
[1717836127.375328] [eu-a2p-437:90572:0]          mpool.c:38   UCX  WARN  object 0x3003840 was not returned to mpool ucp_requests
[1717836127.375332] [eu-a2p-437:90572:0]          mpool.c:38   UCX  WARN  object 0x3003a00 was not returned to mpool ucp_requests
[1717836127.375335] [eu-a2p-437:90572:0]          mpool.c:38   UCX  WARN  object 0x3003bc0 was not returned to mpool ucp_requests
[1717836127.375338] [eu-a2p-437:90572:0]          mpool.c:38   UCX  WARN  object 0x3003d80 was not returned to mpool ucp_requests
[1717836127.375341] [eu-a2p-437:90572:0]          mpool.c:38   UCX  WARN  object 0x3003f40 was not returned to mpool ucp_requests
[1717836127.375344] [eu-a2p-437:90572:0]          mpool.c:38   UCX  WARN  object 0x3004100 was not returned to mpool ucp_requests
[1717836127.375347] [eu-a2p-437:90572:0]          mpool.c:38   UCX  WARN  object 0x30042c0 was not returned to mpool ucp_requests
[1717836127.375350] [eu-a2p-437:90572:0]          mpool.c:38   UCX  WARN  object 0x3004480 was not returned to mpool ucp_requests
[1717836127.375353] [eu-a2p-437:90572:0]          mpool.c:38   UCX  WARN  object 0x3004640 was not returned to mpool ucp_requests
[1717836127.375357] [eu-a2p-437:90572:0]          mpool.c:38   UCX  WARN  object 0x3004800 was not returned to mpool ucp_requests
[1717836127.375360] [eu-a2p-437:90572:0]          mpool.c:38   UCX  WARN  object 0x30049c0 was not returned to mpool ucp_requests
[1717836127.375363] [eu-a2p-437:90572:0]          mpool.c:38   UCX  WARN  object 0x3004b80 was not returned to mpool ucp_requests
[1717836127.399347] [eu-a2p-437:90573:0]          mpool.c:38   UCX  WARN  object 0x38e8880 was not returned to mpool ucp_requests
[1717836127.399372] [eu-a2p-437:90573:0]          mpool.c:38   UCX  WARN  object 0x38e8a40 was not returned to mpool ucp_requests
[1717836127.399376] [eu-a2p-437:90573:0]          mpool.c:38   UCX  WARN  object 0x38e8c00 was not returned to mpool ucp_requests
[1717836127.399379] [eu-a2p-437:90573:0]          mpool.c:38   UCX  WARN  object 0x38e8dc0 was not returned to mpool ucp_requests
[1717836127.399382] [eu-a2p-437:90573:0]          mpool.c:38   UCX  WARN  object 0x38e8f80 was not returned to mpool ucp_requests
[1717836127.399385] [eu-a2p-437:90573:0]          mpool.c:38   UCX  WARN  object 0x38e9140 was not returned to mpool ucp_requests
[1717836127.399387] [eu-a2p-437:90573:0]          mpool.c:38   UCX  WARN  object 0x38e9300 was not returned to mpool ucp_requests
[1717836127.399390] [eu-a2p-437:90573:0]          mpool.c:38   UCX  WARN  object 0x38e94c0 was not returned to mpool ucp_requests
[1717836127.399393] [eu-a2p-437:90573:0]          mpool.c:38   UCX  WARN  object 0x38e9680 was not returned to mpool ucp_requests
[1717836127.399397] [eu-a2p-437:90573:0]          mpool.c:38   UCX  WARN  object 0x38e9840 was not returned to mpool ucp_requests
[1717836127.399400] [eu-a2p-437:90573:0]          mpool.c:38   UCX  WARN  object 0x38e9a00 was not returned to mpool ucp_requests
[1717836127.399402] [eu-a2p-437:90573:0]          mpool.c:38   UCX  WARN  object 0x38e9bc0 was not returned to mpool ucp_requests
[1717836127.399405] [eu-a2p-437:90573:0]          mpool.c:38   UCX  WARN  object 0x38e9d80 was not returned to mpool ucp_requests
[1717836127.399407] [eu-a2p-437:90573:0]          mpool.c:38   UCX  WARN  object 0x38e9f40 was not returned to mpool ucp_requests
[1717836127.399410] [eu-a2p-437:90573:0]          mpool.c:38   UCX  WARN  object 0x38ea100 was not returned to mpool ucp_requests
[1717836127.399412] [eu-a2p-437:90573:0]          mpool.c:38   UCX  WARN  object 0x38ea2c0 was not returned to mpool ucp_requests
[1717836127.399415] [eu-a2p-437:90573:0]          mpool.c:38   UCX  WARN  object 0x38ea480 was not returned to mpool ucp_requests
[1717836127.399417] [eu-a2p-437:90573:0]          mpool.c:38   UCX  WARN  object 0x38ea640 was not returned to mpool ucp_requests
[1717836127.399420] [eu-a2p-437:90573:0]          mpool.c:38   UCX  WARN  object 0x38ea800 was not returned to mpool ucp_requests
[1717836127.399422] [eu-a2p-437:90573:0]          mpool.c:38   UCX  WARN  object 0x38ea9c0 was not returned to mpool ucp_requests
[1717836127.399425] [eu-a2p-437:90573:0]          mpool.c:38   UCX  WARN  object 0x38eab80 was not returned to mpool ucp_requests
[1717836127.399428] [eu-a2p-437:90573:0]          mpool.c:38   UCX  WARN  object 0x38ead40 was not returned to mpool ucp_requests
[1717836127.401667] [eu-a2p-437:90574:0]          mpool.c:38   UCX  WARN  object 0x42a6880 was not returned to mpool ucp_requests
[1717836127.401701] [eu-a2p-437:90574:0]          mpool.c:38   UCX  WARN  object 0x42a6a40 was not returned to mpool ucp_requests
[1717836127.401707] [eu-a2p-437:90574:0]          mpool.c:38   UCX  WARN  object 0x42a6c00 was not returned to mpool ucp_requests
[1717836127.401711] [eu-a2p-437:90574:0]          mpool.c:38   UCX  WARN  object 0x42a6dc0 was not returned to mpool ucp_requests
[1717836127.401714] [eu-a2p-437:90574:0]          mpool.c:38   UCX  WARN  object 0x42a6f80 was not returned to mpool ucp_requests
[1717836127.401717] [eu-a2p-437:90574:0]          mpool.c:38   UCX  WARN  object 0x42a7140 was not returned to mpool ucp_requests
[1717836127.401721] [eu-a2p-437:90574:0]          mpool.c:38   UCX  WARN  object 0x42a7300 was not returned to mpool ucp_requests
[1717836127.401724] [eu-a2p-437:90574:0]          mpool.c:38   UCX  WARN  object 0x42a74c0 was not returned to mpool ucp_requests
[1717836127.401727] [eu-a2p-437:90574:0]          mpool.c:38   UCX  WARN  object 0x42a7680 was not returned to mpool ucp_requests
[1717836127.401730] [eu-a2p-437:90574:0]          mpool.c:38   UCX  WARN  object 0x42a7840 was not returned to mpool ucp_requests
[1717836127.401733] [eu-a2p-437:90574:0]          mpool.c:38   UCX  WARN  object 0x42a7a00 was not returned to mpool ucp_requests
[1717836127.401737] [eu-a2p-437:90574:0]          mpool.c:38   UCX  WARN  object 0x42a7bc0 was not returned to mpool ucp_requests
[1717836127.401740] [eu-a2p-437:90574:0]          mpool.c:38   UCX  WARN  object 0x42a7d80 was not returned to mpool ucp_requests
[1717836127.401743] [eu-a2p-437:90574:0]          mpool.c:38   UCX  WARN  object 0x42a7f40 was not returned to mpool ucp_requests
[1717836127.401746] [eu-a2p-437:90574:0]          mpool.c:38   UCX  WARN  object 0x42a8100 was not returned to mpool ucp_requests
[1717836127.401749] [eu-a2p-437:90574:0]          mpool.c:38   UCX  WARN  object 0x42a82c0 was not returned to mpool ucp_requests
[1717836127.401753] [eu-a2p-437:90574:0]          mpool.c:38   UCX  WARN  object 0x42a8480 was not returned to mpool ucp_requests
[1717836127.401756] [eu-a2p-437:90574:0]          mpool.c:38   UCX  WARN  object 0x42a8640 was not returned to mpool ucp_requests
[1717836127.401759] [eu-a2p-437:90574:0]          mpool.c:38   UCX  WARN  object 0x42a8800 was not returned to mpool ucp_requests
[1717836127.401762] [eu-a2p-437:90574:0]          mpool.c:38   UCX  WARN  object 0x42a89c0 was not returned to mpool ucp_requests
[1717836127.401766] [eu-a2p-437:90574:0]          mpool.c:38   UCX  WARN  object 0x42a8b80 was not returned to mpool ucp_requests
[1717836127.401769] [eu-a2p-437:90574:0]          mpool.c:38   UCX  WARN  object 0x42a8d40 was not returned to mpool ucp_requests


           ************************************************************
           *        Program running with 4 parallel MPI-processes     *
           *              working on a common directory               *
           ************************************************************

Diagonalization of the overlap matrix:
Smallest eigenvalue                        ... 4.049e-04
Time for diagonalization                   ...    0.022 sec
Threshold for overlap eigenvalues          ... 1.000e-08
Number of eigenvalues below threshold      ... 0
Time for construction of square roots      ...    0.010 sec
Total time needed                          ...    0.038 sec

-------------------
DFT GRID GENERATION
-------------------

General Integration Accuracy     IntAcc      ... 4.959
Radial Grid Type                 RadialGrid  ... OptM3 with GC (2021)
Angular Grid (max. ang.)         AngularGrid ... 6 (Lebedev-590)
Angular grid pruning method      GridPruning ... 4 (adaptive)
Weight generation scheme         WeightScheme... Becke
Basis function cutoff            BFCut       ... 1.0000e-11
Integration weight cutoff        WCut        ... 1.0000e-14
Angular grids for H and He will be reduced by one unit
Partially contracted basis set               ... off
Rotationally invariant grid construction     ... off

Total number of grid points                  ...   547832
Total number of batches                      ...     8585
Average number of points per batch           ...       63
Average number of grid points per atom       ...    11180
Time for grid setup =   13.443 sec

--------------------
COSX GRID GENERATION
--------------------

GRIDX 1
-------
General Integration Accuracy     IntAcc      ... 4.020
Radial Grid Type                 RadialGrid  ... OptM3 with GC (2021)
Angular Grid (max. ang.)         AngularGrid ... 2 (Lebedev-110)
Angular grid pruning method      GridPruning ... 4 (adaptive)
Weight generation scheme         WeightScheme... Becke
Basis function cutoff            BFCut       ... 1.0000e-11
Integration weight cutoff        WCut        ... 1.0000e-14
Angular grids for H and He will be reduced by one unit
Partially contracted basis set               ... on
Rotationally invariant grid construction     ... off

Total number of grid points                  ...    59392
Total number of batches                      ...      954
Average number of points per batch           ...       62
Average number of grid points per atom       ...     1212
UseSFitting                                  ... on

GRIDX 2
-------
General Integration Accuracy     IntAcc      ... 4.338
Radial Grid Type                 RadialGrid  ... OptM3 with GC (2021)
Angular Grid (max. ang.)         AngularGrid ... 3 (Lebedev-194)
Angular grid pruning method      GridPruning ... 4 (adaptive)
Weight generation scheme         WeightScheme... Becke
Basis function cutoff            BFCut       ... 1.0000e-11
Integration weight cutoff        WCut        ... 1.0000e-14
Angular grids for H and He will be reduced by one unit
Partially contracted basis set               ... on
Rotationally invariant grid construction     ... off

Total number of grid points                  ...   129379
Total number of batches                      ...     2046
Average number of points per batch           ...       63
Average number of grid points per atom       ...     2640
UseSFitting                                  ... on

GRIDX 3
-------
General Integration Accuracy     IntAcc      ... 4.871
Radial Grid Type                 RadialGrid  ... OptM3 with GC (2021)
Angular Grid (max. ang.)         AngularGrid ... 4 (Lebedev-302)
Angular grid pruning method      GridPruning ... 4 (adaptive)
Weight generation scheme         WeightScheme... Becke
Basis function cutoff            BFCut       ... 1.0000e-11
Integration weight cutoff        WCut        ... 1.0000e-14
Angular grids for H and He will be reduced by one unit
Partially contracted basis set               ... on
Rotationally invariant grid construction     ... off

Total number of grid points                  ...   246898
Total number of batches                      ...     3885
Average number of points per batch           ...       63
Average number of grid points per atom       ...     5039
UseSFitting                                  ... on

Time for X-Grid setup             =    4.042 sec


--------------------
CPCM SOLVATION MODEL
--------------------
CPCM parameters:
  Epsilon                                         ...      80.4000
  Refrac                                          ...       1.3300
  Rsolv                                           ...       1.3000
  Surface type                                    ... GAUSSIAN VDW
  Epsilon function type                           ...         CPCM
Radii:
 Radius for O  used is    3.4469 Bohr (=   1.8240 Ang.)
 Radius for C  used is    3.8550 Bohr (=   2.0400 Ang.)
 Radius for H  used is    2.4944 Bohr (=   1.3200 Ang.)
Calculating surface                               ...        done! (  0.0s)
GEPOL surface points                              ...         2592
GEPOL Volume                                      ...    2776.0552
GEPOL Surface-area                                ...    1433.2925
Calculating surface distance matrix               ...        done! (  0.0s)
Performing Cholesky decomposition & store         ...        done! (  0.3s)
Overall time for CPCM initialization              ...                 0.4s
--------------
SCF ITERATIONS
--------------
ITER       Energy         Delta-E        Max-DP      RMS-DP      [F,P]     Damp
               ***  Starting incremental Fock matrix formation  ***
  0  -1040.0453542748   0.000000000000 0.00529923  0.00010457  0.0311332 0.7000
                      *** Initiating the SOSCF procedure ***
                      *** Re-Reading the Fockian *** 
                      *** Removing any level shift *** 
ITER      Energy       Delta-E        Grad      Rot      Max-DP    RMS-DP
  1  -1040.04770163  -0.0023473516  0.001319  0.001319  0.016183  0.000335
               *** Restarting incremental Fock matrix formation ***
  2  -1040.05417407  -0.0064724482  0.000815  0.002305  0.005785  0.000101
  3  -1040.05436976  -0.0001956848  0.000309  0.001224  0.003426  0.000053
  4  -1040.05435337   0.0000163854  0.000556  0.000772  0.002261  0.000032
  5  -1040.05438188  -0.0000285022  0.000045  0.000157  0.000379  0.000007
  6  -1040.05438147   0.0000004060  0.000065  0.000118  0.000246  0.000004
  7  -1040.05438222  -0.0000007508  0.000010  0.000035  0.000051  0.000001
  8  -1040.05438221   0.0000000099  0.000017  0.000026  0.000034  0.000001
  9  -1040.05438224  -0.0000000252  0.000003  0.000008  0.000010  0.000000
 10  -1040.05438224  -0.0000000017  0.000003  0.000005  0.000007  0.000000
                  ***Gradient check signals convergence***
              ***Rediagonalizing the Fockian in SOSCF/NRSCF***

               *****************************************************
               *                     SUCCESS                       *
               *           SCF CONVERGED AFTER  11 CYCLES          *
               *****************************************************

Old exchange energy                            =    -28.251287795 Eh
New exchange energy                            =    -28.251295786 Eh
Exchange energy change after final integration =     -0.000007992 Eh
Total energy after final integration           =  -1040.054390227 Eh
Final COS-X integration done in                =    27.470 sec
Total Energy       :        -1040.05439023 Eh          -28301.31877 eV
  Last Energy change         ...    2.6569e-09  Tolerance :   1.0000e-08
  Last MAX-Density change    ...    7.5495e-15  Tolerance :   1.0000e-07
             **** THE GBW FILE WAS UPDATED (UQ2_2e_0H_B3LYP_631Gd_opt.gbw) ****
             **** DENSITY UQ2_2e_0H_B3LYP_631Gd_opt.scfp WAS UPDATED ****
             **** ENERGY FILE WAS UPDATED (UQ2_2e_0H_B3LYP_631Gd_opt.en.tmp) ****
             **** THE GBW FILE WAS UPDATED (UQ2_2e_0H_B3LYP_631Gd_opt.gbw) ****
             **** DENSITY UQ2_2e_0H_B3LYP_631Gd_opt.scfp WAS UPDATED ****
Total SCF time: 0 days 0 hours 5 min 24 sec 

Maximum memory used throughout the entire SCF-calculation: 194.2 MB

-------------------------   --------------------
FINAL SINGLE POINT ENERGY     -1040.054390226828
-------------------------   --------------------


           ************************************************************
           *        Program running with 4 parallel MPI-processes     *
           *              working on a common directory               *
           ************************************************************
------------------------------------------------------------------------------
                         ORCA SCF GRADIENT CALCULATION
------------------------------------------------------------------------------

 ... reading COSX grid (gridx3)
Gradient of the Kohn-Sham DFT energy:
Kohn-Sham wavefunction type      ... RKS
Hartree-Fock exchange scaling    ...    0.200
Number of operators              ...    1
Number of atoms                  ...   49
Basis set dimensions             ...  374
Integral neglect threshold       ... 2.5e-11
Integral primitive cutoff        ... 2.5e-12
SHARK Integral package           ... ON

Nuc. rep. gradient       (SHARK) ... done (  0.0 sec)
HCore & Overlap gradient (SHARK) ... done (  1.1 sec)
RI-J gradient            (SHARK) ... done (  4.0 sec)
COSX-gradient                    ... done ( 55.4 sec)
Exchange-correlation gradient    ... done

------------------
CARTESIAN GRADIENT
------------------

   1   O   :    0.000189935    0.000282980    0.000152039
   2   C   :   -0.000637172    0.000212228   -0.000222132
   3   C   :    0.000934318   -0.000314559    0.000698566
   4   O   :   -0.000322616   -0.000072654   -0.000403452
   5   C   :    0.000289049   -0.000067471    0.000215511
   6   C   :   -0.000483505    0.000257054   -0.000191599
   7   O   :   -0.000267852    0.000196808   -0.000185237
   8   C   :   -0.000073147   -0.000090574    0.000427394
   9   C   :    0.000088581   -0.000070855    0.000042175
  10   C   :   -0.000019812   -0.000487501    0.000301354
  11   C   :   -0.000013893   -0.000928147   -0.000442901
  12   C   :   -0.000038505    0.000008171   -0.000038636
  13   C   :   -0.000233843   -0.000044242    0.000096346
  14   C   :    0.000286483   -0.000058359   -0.000099384
  15   C   :   -0.000057935   -0.000265661   -0.000133816
  16   C   :    0.000095938    0.001101865    0.000250274
  17   C   :    0.000890998    0.000640683    0.000430372
  18   O   :   -0.000164614    0.000120352    0.000089235
  19   H   :   -0.000122450    0.000026996    0.000094741
  20   H   :    0.000014761    0.000038050   -0.000081326
  21   H   :   -0.000147692   -0.000030542   -0.000081221
  22   H   :   -0.000003066   -0.000000636    0.000078631
  23   H   :    0.000104340   -0.000004018   -0.000071401
  24   H   :    0.000000421   -0.000046320   -0.000205031
  25   H   :    0.000021631    0.000100510   -0.000195191
  26   H   :   -0.000066513    0.000053632   -0.000217379
  27   H   :    0.000026462    0.000065414   -0.000015664
  28   H   :    0.000124863    0.000087745   -0.000140127
  29   H   :   -0.000065883    0.000009671    0.000159343
  30   H   :   -0.000113839   -0.000014901   -0.000031111
  31   H   :   -0.000022581    0.000055937    0.000076101
  32   H   :    0.000017390   -0.000041158    0.000029299
  33   H   :   -0.000116400    0.000167455   -0.000026663
  34   H   :   -0.000233237   -0.000127090   -0.000142976
  35   H   :   -0.000018061   -0.000285288    0.000092677
  36   C   :    0.000509506   -0.000557429   -0.000343876
  37   H   :   -0.000056745    0.000083885    0.000147488
  38   H   :   -0.000198338    0.000111985   -0.000099800
  39   C   :   -0.000368190    0.000113807    0.000099613
  40   H   :    0.000063120   -0.000076191    0.000073654
  41   C   :    0.000206819   -0.000186765   -0.000394075
  42   C   :    0.000137610    0.000264365    0.000073305
  43   H   :   -0.000072226   -0.000010264   -0.000033567
  44   H   :   -0.000044239   -0.000019710   -0.000051757
  45   H   :    0.000006760   -0.000077146    0.000095807
  46   C   :   -0.000086233   -0.000178407    0.000114356
  47   H   :    0.000017419   -0.000022920   -0.000002819
  48   H   :    0.000001414    0.000049210   -0.000014240
  49   H   :   -0.000012722    0.000038181    0.000048757

Difference to translation invariance:
           :   -0.0000334900    0.0000081750    0.0000216547

Difference to rotation invariance:
           :    0.0033597196   -0.0023197551   -0.0000253441

Norm of the cartesian gradient     ...    0.0030815476
RMS gradient                       ...    0.0002541618
MAX gradient                       ...    0.0011018652

-------
TIMINGS
-------

Total SCF gradient time            ...       85.743 sec

One electron gradient       ....       1.140 sec  (  1.3%)
RI-J Coulomb gradient       ....       4.040 sec  (  4.7%)
COSX gradient               ....      55.403 sec  ( 64.6%)
XC gradient                 ....      11.942 sec  ( 13.9%)
CPCM gradient               ....       1.852 sec  (  2.2%)
   A-Matrix (El+Nuc)        ....       0.264 sec  (  0.3%)
   Potential                ....       1.588 sec  (  1.9%)

Maximum memory used throughout the entire SCFGRAD-calculation: 123.4 MB
------------------------------------------------------------------------------
                         ORCA GEOMETRY RELAXATION STEP
------------------------------------------------------------------------------

Reading the OPT-File                    .... done
Getting information on internals        .... done
Copying old internal coords+grads       .... done
Making the new internal coordinates     .... (new redundants).... done
Validating the new internal coordinates .... (new redundants).... done
Calculating the B-matrix                .... done
Calculating the G,G- and P matrices     .... done
Transforming gradient to internals      .... done
Projecting the internal gradient        .... done
Number of atoms                         ....  49
Number of internal coordinates          .... 234
Current Energy                          .... -1040.054390227 Eh
Current gradient norm                   ....     0.003081548 Eh/bohr
Maximum allowed component of the step   ....  0.300
Current trust radius                    ....  0.300
Updating the Hessian (BFGS)             .... done
Forming the augmented Hessian           .... done
Diagonalizing the augmented Hessian     .... done
Last element of RFO vector              ....  0.984505345
Lowest eigenvalues of augmented Hessian:
 -0.000033746  0.000422871  0.004023357  0.005071149  0.006435495
Length of the computed step             ....  0.178114392
The final length of the internal step   ....  0.178114392
Converting the step to cartesian space:
 Initial RMS(Int)=    0.0116437020
Transforming coordinates:
 Iter   0:  RMS(Cart)=    0.0207927674 RMS(Int)=    0.0116371243
 Iter   1:  RMS(Cart)=    0.0007007620 RMS(Int)=    0.0005349952
 Iter   2:  RMS(Cart)=    0.0000497415 RMS(Int)=    0.0000292201
 Iter   3:  RMS(Cart)=    0.0000035487 RMS(Int)=    0.0000026980
 Iter   4:  RMS(Cart)=    0.0000002533 RMS(Int)=    0.0000001513
 Iter   5:  RMS(Cart)=    0.0000000181 RMS(Int)=    0.0000000137
done
Storing new coordinates                 .... done

                                .--------------------.
          ----------------------|Geometry convergence|-------------------------
          Item                value                   Tolerance       Converged
          ---------------------------------------------------------------------
          Energy change      -0.0004000636            0.0000002000      NO
          RMS gradient        0.0001637163            0.0000080000      NO
          MAX gradient        0.0007765374            0.0000300000      NO
          RMS step            0.0116437020            0.0001000000      NO
          MAX step            0.0751186005            0.0002000000      NO
          ........................................................
          Max(Bonds)      0.0006      Max(Angles)    0.28
          Max(Dihed)        4.30      Max(Improp)    0.00
          ---------------------------------------------------------------------

The optimization has not yet converged - more geometry cycles are needed


    ---------------------------------------------------------------------------
                         Redundant Internal Coordinates
                            (Angstroem and degrees)

        Definition                    Value    dE/dq     Step     New-Value
    ----------------------------------------------------------------------------
     1. B(C   1,O   0)                1.3114  0.000058  0.0000    1.3114   
     2. B(C   2,C   1)                1.4335 -0.000104  0.0002    1.4336   
     3. B(O   3,C   2)                1.4037 -0.000410  0.0000    1.4037   
     4. B(C   4,O   3)                1.4238  0.000011  0.0000    1.4239   
     5. B(C   5,C   2)                1.4028  0.000302 -0.0001    1.4027   
     6. B(O   6,C   5)                1.4041  0.000025 -0.0000    1.4041   
     7. B(C   7,O   6)                1.4226 -0.000183  0.0000    1.4226   
     8. B(C   8,C   1)                1.4387  0.000322  0.0001    1.4388   
     9. B(C   9,C   8)                1.5175  0.000279  0.0001    1.5176   
    10. B(C  10,C   8)                1.4160  0.000117  0.0000    1.4160   
    11. B(C  11,C  10)                1.5268  0.000154 -0.0001    1.5267   
    12. B(C  12,C  11)                1.5159  0.000163 -0.0000    1.5159   
    13. B(C  13,C  12)                1.3460 -0.000062  0.0000    1.3460   
    14. B(C  14,C  13)                1.5161  0.000160 -0.0000    1.5160   
    15. B(C  15,C  13)                1.5218  0.000205 -0.0000    1.5218   
    16. B(C  16,C  10)                1.4366  0.000777 -0.0004    1.4362   
    17. B(C  16,C   5)                1.4302 -0.000526  0.0001    1.4303   
    18. B(O  17,C  16)                1.3154  0.000152 -0.0002    1.3152   
    19. B(H  18,C   4)                1.0965 -0.000006 -0.0000    1.0965   
    20. B(H  19,C   4)                1.1024  0.000109 -0.0000    1.1024   
    21. B(H  20,C   4)                1.0951 -0.000008  0.0000    1.0951   
    22. B(H  21,C   7)                1.0966  0.000010 -0.0000    1.0966   
    23. B(H  22,C   7)                1.0953 -0.000006  0.0000    1.0954   
    24. B(H  23,C   7)                1.1023  0.000103 -0.0000    1.1023   
    25. B(H  24,C   9)                1.0946 -0.000076 -0.0002    1.0944   
    26. B(H  25,C   9)                1.1009  0.000186  0.0006    1.1015   
    27. B(H  26,C   9)                1.1015 -0.000053 -0.0002    1.1013   
    28. B(H  27,C  11)                1.1031  0.000074 -0.0000    1.1030   
    29. B(H  28,C  11)                1.0931 -0.000067  0.0000    1.0931   
    30. B(H  29,C  12)                1.0922 -0.000039 -0.0000    1.0921   
    31. B(H  30,C  14)                1.0961  0.000013 -0.0000    1.0961   
    32. B(H  31,C  14)                1.1006 -0.000015  0.0000    1.1006   
    33. B(H  32,C  14)                1.0983  0.000162 -0.0000    1.0982   
    34. B(H  33,C  15)                1.0968 -0.000003  0.0000    1.0969   
    35. B(H  34,C  15)                1.0996  0.000105 -0.0000    1.0996   
    36. B(C  35,C  15)                1.5578 -0.000518 -0.0000    1.5577   
    37. B(H  36,C  35)                1.0970 -0.000032  0.0000    1.0970   
    38. B(H  37,C  35)                1.0994 -0.000153  0.0000    1.0995   
    39. B(C  38,C  35)                1.5071  0.000062 -0.0000    1.5071   
    40. B(H  39,C  38)                1.0921  0.000117 -0.0000    1.0921   
    41. B(C  40,C  38)                1.3449 -0.000226  0.0000    1.3450   
    42. B(C  41,C  40)                1.5111 -0.000013  0.0000    1.5111   
    43. B(H  42,C  41)                1.0997 -0.000002  0.0000    1.0997   
    44. B(H  43,C  41)                1.0931  0.000034 -0.0000    1.0931   
    45. B(H  44,C  41)                1.0997  0.000035 -0.0000    1.0997   
    46. B(C  45,C  40)                1.5131  0.000161 -0.0000    1.5130   
    47. B(H  46,C  45)                1.0955  0.000016 -0.0000    1.0954   
    48. B(H  47,C  45)                1.1001  0.000053 -0.0000    1.1001   
    49. B(H  48,C  45)                1.0998 -0.000016  0.0000    1.0999   
    50. A(O   0,C   1,C   8)          123.78  0.000224    0.08    123.86   
    51. A(C   2,C   1,C   8)          114.49  0.000485   -0.03    114.46   
    52. A(O   0,C   1,C   2)          121.73 -0.000709   -0.04    121.69   
    53. A(C   1,C   2,C   5)          122.91 -0.000158    0.02    122.93   
    54. A(C   1,C   2,O   3)          119.53  0.000177   -0.00    119.52   
    55. A(O   3,C   2,C   5)          117.52 -0.000020   -0.01    117.51   
    56. A(C   2,O   3,C   4)          113.59  0.000282    0.00    113.59   
    57. A(H  18,C   4,H  19)          108.63  0.000072   -0.01    108.62   
    58. A(H  18,C   4,H  20)          110.06  0.000186   -0.00    110.05   
    59. A(H  19,C   4,H  20)          109.59 -0.000011    0.01    109.60   
    60. A(O   3,C   4,H  19)          111.37  0.000055   -0.00    111.37   
    61. A(O   3,C   4,H  20)          110.12 -0.000130    0.01    110.12   
    62. A(O   3,C   4,H  18)          107.03 -0.000168    0.00    107.03   
    63. A(C   2,C   5,C  16)          122.99 -0.000159    0.01    122.99   
    64. A(C   2,C   5,O   6)          117.78  0.000367   -0.00    117.78   
    65. A(O   6,C   5,C  16)          119.19 -0.000208   -0.01    119.18   
    66. A(C   5,O   6,C   7)          113.71 -0.000058   -0.01    113.69   
    67. A(H  22,C   7,H  23)          109.39 -0.000231    0.01    109.39   
    68. A(H  21,C   7,H  23)          108.61  0.000034   -0.00    108.61   
    69. A(O   6,C   7,H  22)          110.33  0.000077   -0.01    110.32   
    70. A(O   6,C   7,H  23)          111.45  0.000170   -0.01    111.45   
    71. A(O   6,C   7,H  21)          107.06 -0.000065    0.00    107.07   
    72. A(H  21,C   7,H  22)          109.96  0.000019    0.00    109.96   
    73. A(C   9,C   8,C  10)          121.34  0.000027   -0.10    121.24   
    74. A(C   1,C   8,C   9)          116.19  0.000296    0.10    116.29   
    75. A(C   1,C   8,C  10)          122.47 -0.000323   -0.00    122.46   
    76. A(H  25,C   9,H  26)          106.02  0.000072   -0.10    105.92   
    77. A(C   8,C   9,H  26)          113.63 -0.000003    0.14    113.77   
    78. A(H  24,C   9,H  26)          107.39  0.000114    0.28    107.66   
    79. A(H  24,C   9,H  25)          108.62  0.000028   -0.04    108.58   
    80. A(C   8,C   9,H  25)          112.85 -0.000159   -0.04    112.81   
    81. A(C   8,C   9,H  24)          108.12 -0.000035   -0.21    107.90   
    82. A(C   8,C  10,C  11)          121.24  0.000488   -0.11    121.13   
    83. A(C  11,C  10,C  16)          116.27 -0.000171    0.07    116.34   
    84. A(C   8,C  10,C  16)          122.49 -0.000317    0.04    122.54   
    85. A(C  10,C  11,C  12)          113.95  0.000027   -0.03    113.92   
    86. A(H  27,C  11,H  28)          107.62  0.000017    0.03    107.65   
    87. A(C  10,C  11,H  28)          107.35  0.000035    0.09    107.44   
    88. A(C  12,C  11,H  27)          107.82  0.000248   -0.04    107.78   
    89. A(C  10,C  11,H  27)          109.91 -0.000120   -0.05    109.86   
    90. A(C  12,C  11,H  28)          110.03 -0.000212    0.01    110.03   
    91. A(C  13,C  12,H  29)          116.46 -0.000106   -0.02    116.44   
    92. A(C  11,C  12,H  29)          114.32  0.000108   -0.02    114.30   
    93. A(C  11,C  12,C  13)          129.22 -0.000001    0.04    129.26   
    94. A(C  14,C  13,C  15)          115.24 -0.000468   -0.01    115.23   
    95. A(C  12,C  13,C  15)          124.50  0.000486    0.02    124.53   
    96. A(C  12,C  13,C  14)          120.23 -0.000017   -0.01    120.22   
    97. A(H  31,C  14,H  32)          106.12  0.000008    0.01    106.13   
    98. A(C  13,C  14,H  32)          111.67 -0.000191    0.01    111.68   
    99. A(H  30,C  14,H  31)          107.92 -0.000022   -0.01    107.92   
   100. A(C  13,C  14,H  31)          110.84  0.000107   -0.02    110.82   
   101. A(C  13,C  14,H  30)          111.85  0.000075    0.00    111.86   
   102. A(H  30,C  14,H  32)          108.19  0.000023    0.01    108.20   
   103. A(H  34,C  15,C  35)          108.47  0.000193   -0.01    108.46   
   104. A(H  33,C  15,C  35)          107.23  0.000004   -0.00    107.23   
   105. A(C  13,C  15,C  35)          115.54  0.000113   -0.01    115.53   
   106. A(H  33,C  15,H  34)          106.41 -0.000060    0.01    106.42   
   107. A(C  13,C  15,H  34)          108.57 -0.000371    0.01    108.58   
   108. A(C  13,C  15,H  33)          110.23  0.000115    0.01    110.24   
   109. A(C  10,C  16,O  17)          123.90 -0.000166    0.02    123.91   
   110. A(C   5,C  16,O  17)          121.47 -0.000305    0.02    121.48   
   111. A(C   5,C  16,C  10)          114.63  0.000473   -0.03    114.60   
   112. A(C  15,C  35,H  36)          107.58  0.000184   -0.00    107.57   
   113. A(H  37,C  35,C  38)          109.10  0.000065    0.01    109.11   
   114. A(H  36,C  35,C  38)          110.60 -0.000047    0.01    110.61   
   115. A(C  15,C  35,C  38)          115.02 -0.000250   -0.01    115.01   
   116. A(H  36,C  35,H  37)          106.92 -0.000091    0.01    106.94   
   117. A(C  15,C  35,H  37)          107.27  0.000150   -0.02    107.25   
   118. A(H  39,C  38,C  40)          116.68 -0.000028   -0.00    116.68   
   119. A(C  35,C  38,C  40)          128.73  0.000095    0.00    128.73   
   120. A(C  35,C  38,H  39)          114.59 -0.000067    0.00    114.59   
   121. A(C  41,C  40,C  45)          114.23 -0.000084    0.00    114.24   
   122. A(C  38,C  40,C  45)          120.76 -0.000178    0.00    120.77   
   123. A(C  38,C  40,C  41)          125.00  0.000262   -0.01    124.99   
   124. A(H  43,C  41,H  44)          107.86  0.000030    0.00    107.86   
   125. A(H  42,C  41,H  44)          106.21  0.000003   -0.00    106.21   
   126. A(C  40,C  41,H  44)          110.36 -0.000233    0.01    110.37   
   127. A(H  42,C  41,H  43)          108.04 -0.000034   -0.00    108.04   
   128. A(C  40,C  41,H  43)          113.36  0.000091   -0.00    113.36   
   129. A(C  40,C  41,H  42)          110.70  0.000138   -0.00    110.70   
   130. A(H  47,C  45,H  48)          106.23 -0.000022    0.00    106.23   
   131. A(H  46,C  45,H  48)          108.16 -0.000012   -0.00    108.16   
   132. A(C  40,C  45,H  48)          111.14  0.000116   -0.01    111.13   
   133. A(H  46,C  45,H  47)          108.13  0.000026    0.00    108.13   
   134. A(C  40,C  45,H  47)          111.06 -0.000084    0.01    111.06   
   135. A(C  40,C  45,H  46)          111.89 -0.000025    0.00    111.89   
   136. D(C   5,C   2,C   1,O   0)   -179.10  0.000003    0.07   -179.03   
   137. D(C   5,C   2,C   1,C   8)      1.35  0.000004    0.00      1.35   
   138. D(O   3,C   2,C   1,O   0)     -1.62 -0.000031    0.10     -1.52   
   139. D(O   3,C   2,C   1,C   8)    178.83 -0.000031    0.04    178.87   
   140. D(C   4,O   3,C   2,C   5)   -116.66 -0.000113    0.01   -116.65   
   141. D(C   4,O   3,C   2,C   1)     65.72 -0.000077   -0.02     65.70   
   142. D(H  20,C   4,O   3,C   2)    -56.53  0.000111   -0.01    -56.55   
   143. D(H  19,C   4,O   3,C   2)     65.25  0.000045   -0.00     65.25   
   144. D(H  18,C   4,O   3,C   2)   -176.15  0.000060   -0.01   -176.17   
   145. D(C  16,C   5,C   2,C   1)     -0.15 -0.000015    0.06     -0.09   
   146. D(C  16,C   5,C   2,O   3)   -177.68  0.000014    0.03   -177.65   
   147. D(O   6,C   5,C   2,O   3)     -0.13 -0.000011    0.02     -0.11   
   148. D(O   6,C   5,C   2,C   1)    177.41 -0.000040    0.05    177.46   
   149. D(C   7,O   6,C   5,C   2)    114.96  0.000028    0.06    115.02   
   150. D(C   7,O   6,C   5,C  16)    -67.39  0.000004    0.05    -67.34   
   151. D(H  23,C   7,O   6,C   5)    -62.51  0.000118   -0.03    -62.54   
   152. D(H  22,C   7,O   6,C   5)     59.22 -0.000007   -0.03     59.19   
   153. D(H  21,C   7,O   6,C   5)    178.85  0.000021   -0.02    178.83   
   154. D(C  10,C   8,C   1,C   2)     -1.78 -0.000001   -0.13     -1.91   
   155. D(C  10,C   8,C   1,O   0)    178.68  0.000004   -0.19    178.49   
   156. D(C   9,C   8,C   1,C   2)    178.04 -0.000010   -0.26    177.78   
   157. D(C   9,C   8,C   1,O   0)     -1.49 -0.000005   -0.33     -1.82   
   158. D(H  26,C   9,C   8,C  10)    -69.56 -0.000037    4.17    -65.39   
   159. D(H  25,C   9,C   8,C  10)     51.19 -0.000065    4.12     55.30   
   160. D(H  25,C   9,C   8,C   1)   -128.64 -0.000055    4.25   -124.39   
   161. D(H  24,C   9,C   8,C  10)    171.34 -0.000154    3.87    175.22   
   162. D(H  26,C   9,C   8,C   1)    110.62 -0.000027    4.30    114.92   
   163. D(H  24,C   9,C   8,C   1)     -8.48 -0.000144    4.01     -4.48   
   164. D(C  16,C  10,C   8,C   1)      1.05  0.000012    0.19      1.25   
   165. D(C  11,C  10,C   8,C   9)      1.51  0.000069    0.23      1.73   
   166. D(C  11,C  10,C   8,C   1)   -178.68  0.000060    0.08   -178.60   
   167. D(C  16,C  10,C   8,C   9)   -178.76  0.000021    0.34   -178.42   
   168. D(H  28,C  11,C  10,C   8)   -159.09 -0.000034    0.44   -158.64   
   169. D(H  28,C  11,C  10,C  16)     21.17  0.000012    0.33     21.50   
   170. D(H  27,C  11,C  10,C  16)    137.94 -0.000012    0.39    138.33   
   171. D(H  27,C  11,C  10,C   8)    -42.31 -0.000057    0.50    -41.82   
   172. D(C  12,C  11,C  10,C  16)   -100.93  0.000238    0.28   -100.65   
   173. D(C  12,C  11,C  10,C   8)     78.82  0.000193    0.39     79.21   
   174. D(H  29,C  12,C  11,H  28)   -176.99  0.000131   -0.18   -177.18   
   175. D(H  29,C  12,C  11,H  27)     65.90  0.000084   -0.19     65.70   
   176. D(H  29,C  12,C  11,C  10)    -56.39  0.000039   -0.08    -56.47   
   177. D(C  13,C  12,C  11,H  28)      3.45  0.000073   -0.17      3.28   
   178. D(C  13,C  12,C  11,H  27)   -113.66  0.000026   -0.18   -113.84   
   179. D(C  13,C  12,C  11,C  10)    124.06 -0.000019   -0.07    123.99   
   180. D(C  15,C  13,C  12,H  29)   -179.72  0.000148   -0.04   -179.76   
   181. D(C  15,C  13,C  12,C  11)     -0.17  0.000208   -0.05     -0.22   
   182. D(C  14,C  13,C  12,H  29)     -1.52  0.000161   -0.07     -1.59   
   183. D(C  14,C  13,C  12,C  11)    178.02  0.000220   -0.08    177.94   
   184. D(H  32,C  14,C  13,C  15)    -54.97  0.000088    0.17    -54.80   
   185. D(H  32,C  14,C  13,C  12)    126.67  0.000060    0.20    126.87   
   186. D(H  31,C  14,C  13,C  15)     63.12  0.000044    0.17     63.30   
   187. D(H  31,C  14,C  13,C  12)   -115.23  0.000017    0.20   -115.03   
   188. D(H  30,C  14,C  13,C  15)   -176.38  0.000140    0.15   -176.23   
   189. D(H  30,C  14,C  13,C  12)      5.26  0.000113    0.18      5.44   
   190. D(C  35,C  15,C  13,C  14)     92.66  0.000035   -0.04     92.62   
   191. D(C  35,C  15,C  13,C  12)    -89.07  0.000053   -0.07    -89.14   
   192. D(H  34,C  15,C  13,C  14)    -29.42 -0.000008   -0.02    -29.44   
   193. D(H  34,C  15,C  13,C  12)    148.86  0.000010   -0.05    148.81   
   194. D(H  33,C  15,C  13,C  14)   -145.62  0.000215   -0.04   -145.66   
   195. D(H  33,C  15,C  13,C  12)     32.66  0.000233   -0.07     32.59   
   196. D(O  17,C  16,C   5,C   2)   -179.53 -0.000089   -0.02   -179.56   
   197. D(C  10,C  16,C   5,O   6)   -178.20  0.000043    0.01   -178.19   
   198. D(C  10,C  16,C   5,C   2)     -0.67  0.000031   -0.00     -0.67   
   199. D(O  17,C  16,C  10,C  11)     -1.20  0.000046    0.01     -1.19   
   200. D(O  17,C  16,C  10,C   8)    179.06  0.000090   -0.10    178.96   
   201. D(C   5,C  16,C  10,C  11)    179.97 -0.000076   -0.02    179.96   
   202. D(C   5,C  16,C  10,C   8)      0.23 -0.000032   -0.12      0.11   
   203. D(O  17,C  16,C   5,O   6)      2.94 -0.000078   -0.01      2.93   
   204. D(C  38,C  35,C  15,H  34)     64.20 -0.000102    0.05     64.25   
   205. D(C  38,C  35,C  15,H  33)    178.75 -0.000075    0.05    178.80   
   206. D(C  38,C  35,C  15,C  13)    -57.93  0.000157    0.05    -57.87   
   207. D(H  37,C  35,C  15,H  34)   -174.25 -0.000069    0.04   -174.21   
   208. D(H  37,C  35,C  15,H  33)    -59.70 -0.000042    0.04    -59.66   
   209. D(H  37,C  35,C  15,C  13)     63.62  0.000189    0.05     63.67   
   210. D(H  36,C  35,C  15,H  34)    -59.52 -0.000010    0.04    -59.48   
   211. D(H  36,C  35,C  15,H  33)     55.03  0.000017    0.04     55.07   
   212. D(H  36,C  35,C  15,C  13)    178.35  0.000248    0.05    178.40   
   213. D(C  40,C  38,C  35,H  37)    130.48 -0.000070    0.12    130.60   
   214. D(C  40,C  38,C  35,H  36)     13.14  0.000028    0.09     13.23   
   215. D(C  40,C  38,C  35,C  15)   -108.97  0.000004    0.09   -108.87   
   216. D(H  39,C  38,C  35,H  37)    -49.02 -0.000071    0.14    -48.89   
   217. D(H  39,C  38,C  35,H  36)   -166.36  0.000027    0.11   -166.26   
   218. D(H  39,C  38,C  35,C  15)     71.53  0.000004    0.11     71.64   
   219. D(C  45,C  40,C  38,H  39)      0.23  0.000013   -0.01      0.22   
   220. D(C  45,C  40,C  38,C  35)   -179.26  0.000013    0.00   -179.26   
   221. D(C  41,C  40,C  38,H  39)   -179.95 -0.000005   -0.00   -179.95   
   222. D(C  41,C  40,C  38,C  35)      0.56 -0.000005    0.01      0.57   
   223. D(H  44,C  41,C  40,C  45)    -58.88 -0.000003    0.04    -58.84   
   224. D(H  44,C  41,C  40,C  38)    121.29  0.000014    0.03    121.32   
   225. D(H  43,C  41,C  40,C  45)   -179.99  0.000065    0.04   -179.95   
   226. D(H  43,C  41,C  40,C  38)      0.18  0.000082    0.03      0.20   
   227. D(H  42,C  41,C  40,C  45)     58.41 -0.000059    0.05     58.46   
   228. D(H  42,C  41,C  40,C  38)   -121.42 -0.000041    0.03   -121.39   
   229. D(H  48,C  45,C  40,C  41)     58.55 -0.000023    0.02     58.57   
   230. D(H  48,C  45,C  40,C  38)   -121.61 -0.000039    0.03   -121.58   
   231. D(H  47,C  45,C  40,C  41)    -59.49 -0.000016    0.02    -59.47   
   232. D(H  47,C  45,C  40,C  38)    120.35 -0.000032    0.03    120.38   
   233. D(H  46,C  45,C  40,C  41)    179.58  0.000026    0.01    179.59   
   234. D(H  46,C  45,C  40,C  38)     -0.58  0.000011    0.02     -0.55   
    ----------------------------------------------------------------------------

         *************************************************************
         *                GEOMETRY OPTIMIZATION CYCLE  29            *
         *************************************************************
---------------------------------
CARTESIAN COORDINATES (ANGSTROEM)
---------------------------------
  O      4.198214   -1.607784    1.219769
  C      3.224137   -0.930768    0.660625
  C      3.126145    0.493660    0.789918
  O      4.075267    1.185324    1.558744
  C      5.391411    1.137409    1.017593
  C      2.085211    1.241204    0.219722
  O      2.065273    2.624471    0.459783
  C      2.255087    3.410609   -0.710589
  C      2.181830   -1.530329   -0.129466
  C      2.274364   -3.030840   -0.337039
  C      1.125916   -0.774518   -0.694116
  C      0.017964   -1.446706   -1.501278
  C     -1.043704   -2.114840   -0.650183
  C     -2.375799   -1.921681   -0.643161
  C     -3.261224   -2.744455    0.271926
  C     -3.108867   -0.933810   -1.539050
  C      1.029361    0.650491   -0.543161
  O      0.072179    1.381235   -1.071968
  H      6.050685    1.646058    1.730955
  H      5.447275    1.662990    0.050213
  H      5.708349    0.097087    0.889263
  H      2.199194    4.462141   -0.404545
  H      1.472934    3.193070   -1.445931
  H      3.243598    3.228017   -1.162787
  H      3.209109   -3.376020    0.115587
  H      2.273841   -3.315450   -1.401109
  H      1.450079   -3.594895    0.126941
  H      0.450690   -2.214667   -2.164360
  H     -0.437110   -0.680480   -2.134328
  H     -0.656830   -2.861530    0.046644
  H     -2.674219   -3.387806    0.937436
  H     -3.936666   -3.388003   -0.312034
  H     -3.906661   -2.107851    0.891815
  H     -2.596524   -0.844957   -2.504812
  H     -4.110730   -1.332561   -1.754236
  C     -3.263935    0.505949   -0.964914
  H     -3.779862    1.110298   -1.721187
  H     -2.252957    0.924123   -0.855861
  C     -3.978241    0.590359    0.359452
  H     -3.405165    0.214267    1.209581
  C     -5.206498    1.070308    0.624028
  C     -6.157298    1.633706   -0.406502
  H     -6.423604    2.672486   -0.162833
  H     -5.754776    1.616849   -1.422614
  H     -7.099956    1.067420   -0.407724
  C     -5.744513    1.083029    2.038127
  H     -5.028437    0.660447    2.751339
  H     -5.985004    2.106988    2.360457
  H     -6.680301    0.509796    2.111505

----------------------------
CARTESIAN COORDINATES (A.U.)
----------------------------
  NO LB      ZA    FRAG     MASS         X           Y           Z
   0 O     8.0000    0    15.999    7.933474   -3.038271    2.305029
   1 C     6.0000    0    12.011    6.092736   -1.758897    1.248401
   2 C     6.0000    0    12.011    5.907559    0.932882    1.492728
   3 O     8.0000    0    15.999    7.701138    2.239938    2.945599
   4 C     6.0000    0    12.011   10.188290    2.149391    1.922971
   5 C     6.0000    0    12.011    3.940477    2.345536    0.415214
   6 O     8.0000    0    15.999    3.902800    4.959531    0.868863
   7 C     6.0000    0    12.011    4.261497    6.445116   -1.342818
   8 C     6.0000    0    12.011    4.123061   -2.891903   -0.244656
   9 C     6.0000    0    12.011    4.297924   -5.727457   -0.636912
  10 C     6.0000    0    12.011    2.127673   -1.463626   -1.311689
  11 C     6.0000    0    12.011    0.033946   -2.733878   -2.837004
  12 C     6.0000    0    12.011   -1.972314   -3.996468   -1.228667
  13 C     6.0000    0    12.011   -4.489609   -3.631451   -1.215399
  14 C     6.0000    0    12.011   -6.162820   -5.186267    0.513866
  15 C     6.0000    0    12.011   -5.874908   -1.764645   -2.908384
  16 C     6.0000    0    12.011    1.945211    1.229249   -1.026426
  17 O     8.0000    0    15.999    0.136399    2.610156   -2.025725
  18 H     1.0000    0     1.008   11.434138    3.110599    3.271031
  19 H     1.0000    0     1.008   10.293859    3.142595    0.094889
  20 H     1.0000    0     1.008   10.787217    0.183469    1.680464
  21 H     1.0000    0     1.008    4.155874    8.432225   -0.764480
  22 H     1.0000    0     1.008    2.783441    6.034028   -2.732413
  23 H     1.0000    0     1.008    6.129511    6.100068   -2.197348
  24 H     1.0000    0     1.008    6.064337   -6.379753    0.218427
  25 H     1.0000    0     1.008    4.296936   -6.265292   -2.647713
  26 H     1.0000    0     1.008    2.740252   -6.793366    0.239884
  27 H     1.0000    0     1.008    0.851681   -4.185114   -4.090047
  28 H     1.0000    0     1.008   -0.826018   -1.285921   -4.033295
  29 H     1.0000    0     1.008   -1.241229   -5.407508    0.088145
  30 H     1.0000    0     1.008   -5.053542   -6.402026    1.771498
  31 H     1.0000    0     1.008   -7.439220   -6.402399   -0.589658
  32 H     1.0000    0     1.008   -7.382520   -3.983260    1.685285
  33 H     1.0000    0     1.008   -4.906719   -1.596737   -4.733409
  34 H     1.0000    0     1.008   -7.768153   -2.518176   -3.315026
  35 C     6.0000    0    12.011   -6.167944    0.956105   -1.823423
  36 H     1.0000    0     1.008   -7.142905    2.098160   -3.252572
  37 H     1.0000    0     1.008   -4.257472    1.746339   -1.617344
  38 C     6.0000    0    12.011   -7.517785    1.115616    0.679266
  39 H     1.0000    0     1.008   -6.434830    0.404906    2.285777
  40 C     6.0000    0    12.011   -9.838856    2.022590    1.179243
  41 C     6.0000    0    12.011  -11.635607    3.087258   -0.768178
  42 H     1.0000    0     1.008  -12.138853    5.050266   -0.307711
  43 H     1.0000    0     1.008  -10.874951    3.055402   -2.688350
  44 H     1.0000    0     1.008  -13.416972    2.017132   -0.770487
  45 C     6.0000    0    12.011  -10.855556    2.046628    3.851502
  46 H     1.0000    0     1.008   -9.502370    1.248063    5.199277
  47 H     1.0000    0     1.008  -11.310018    3.981631    4.460617
  48 H     1.0000    0     1.008  -12.623939    0.963375    3.990167

--------------------------------
INTERNAL COORDINATES (ANGSTROEM)
--------------------------------
 O      0   0   0     0.000000000000     0.00000000     0.00000000
 C      1   0   0     1.311417859232     0.00000000     0.00000000
 C      2   1   0     1.433637114153   121.68495315     0.00000000
 O      3   2   1     1.403682265227   119.52241709   358.48340167
 C      4   3   2     1.423859169731   113.59473698    65.70157703
 C      3   2   1     1.402672620996   122.92787223   180.96593663
 O      6   3   2     1.404084454873   117.77995584   177.45716196
 C      7   6   3     1.422607340741   113.69431198   115.01825367
 C      2   1   3     1.438791704692   123.85480954   179.57782284
 C      9   2   1     1.517623276710   116.29224677   358.17471268
 C      9   2   1     1.415992468578   122.46352823   178.48819704
 C     11   9   2     1.526730432544   121.12961085   181.40333013
 C     12  11   9     1.515883584855   113.92109859    79.20849172
 C     13  12  11     1.346044790588   129.25578577   123.98604207
 C     14  13  12     1.516021110319   120.21595918   177.94310617
 C     14  13  12     1.521807061244   124.52731532   359.78030959
 C      6   3   2     1.430297724169   122.99327576   359.91088199
 O     17   6   3     1.315226370148   121.48180495   180.44406126
 H      5   4   3     1.096472917280   107.03198975   183.83318082
 H      5   4   3     1.102351523877   111.36599828    65.25062057
 H      5   4   3     1.095073923532   110.12290322   303.45110522
 H      8   7   6     1.096589099267   107.06726973   178.82673086
 H      8   7   6     1.095360848799   110.32059682    59.18835031
 H      8   7   6     1.102259311552   111.44609129   297.45849324
 H     10   9   2     1.094426020657   107.89972285   355.52954214
 H     10   9   2     1.101475347605   112.80384519   235.60844193
 H     10   9   2     1.101308769602   113.77424199   114.92077942
 H     12  11   9     1.103038664531   109.85567070   318.18409967
 H     12  11   9     1.093136033996   107.43773937   201.35555380
 H     13  12  11     1.092146796522   114.29748895   303.53122617
 H     15  14  13     1.096074491148   111.85541120     5.44237840
 H     15  14  13     1.100629677392   110.82386823   244.96855113
 H     15  14  13     1.098232787874   111.67593960   126.87350235
 H     16  14  13     1.096853163807   110.23791249    32.58821240
 H     16  14  13     1.099561867268   108.58481325   148.80720070
 C     16  14  13     1.557749610330   115.52791602   270.86274874
 H     36  16  14     1.096981370039   107.57258266   178.39721048
 H     36  16  14     1.099471791389   107.25079260    63.67014279
 C     36  16  14     1.507084291933   115.01342174   302.12721195
 H     39  36  16     1.092053037057   114.58713282    71.64059373
 C     39  36  16     1.344979308838   128.73239524   251.12685952
 C     41  39  36     1.511102473116   124.99443512     0.57354963
 H     42  41  39     1.099707272986   110.69806928   238.61385786
 H     42  41  39     1.093064624383   113.35980649     0.20397270
 H     42  41  39     1.099674918111   110.37291330   121.31936140
 C     41  39  36     1.513042061276   120.76885621   180.73899869
 H     46  41  39     1.095449869327   111.88899006   359.44513271
 H     46  41  39     1.100102187168   111.06328526   120.38415938
 H     46  41  39     1.099854616616   111.13171414   238.42109088

---------------------------
INTERNAL COORDINATES (A.U.)
---------------------------
 O      0   0   0     0.000000000000     0.00000000     0.00000000
 C      1   0   0     2.478220601082     0.00000000     0.00000000
 C      2   1   0     2.709181521175   121.68495315     0.00000000
 O      3   2   1     2.652575060321   119.52241709   358.48340167
 C      4   3   2     2.690703884064   113.59473698    65.70157703
 C      3   2   1     2.650667109232   122.92787223   180.96593663
 O      6   3   2     2.653335088607   117.77995584   177.45716196
 C      7   6   3     2.688338270106   113.69431198   115.01825367
 C      2   1   3     2.718922285625   123.85480954   179.57782284
 C      9   2   1     2.867892367446   116.29224677   358.17471268
 C      9   2   1     2.675837973308   122.46352823   178.48819704
 C     11   9   2     2.885102397831   121.12961085   181.40333013
 C     12  11   9     2.864604826283   113.92109859    79.20849172
 C     13  12  11     2.543656018203   129.25578577   123.98604207
 C     14  13  12     2.864864711746   120.21595918   177.94310617
 C     14  13  12     2.875798574418   124.52731532   359.78030959
 C      6   3   2     2.702870988651   122.99327576   359.91088199
 O     17   6   3     2.485417643692   121.48180495   180.44406126
 H      5   4   3     2.072033526921   107.03198975   183.83318082
 H      5   4   3     2.083142483438   111.36599828    65.25062057
 H      5   4   3     2.069389811873   110.12290322   303.45110522
 H      8   7   6     2.072253079058   107.06726973   178.82673086
 H      8   7   6     2.069932022049   110.32059682    59.18835031
 H      8   7   6     2.082968227397   111.44609129   297.45849324
 H     10   9   2     2.068165452879   107.89972285   355.52954214
 H     10   9   2     2.081486750239   112.80384519   235.60844193
 H     10   9   2     2.081171963434   113.77424199   114.92077942
 H     12  11   9     2.084440991090   109.85567070   318.18409967
 H     12  11   9     2.065727731374   107.43773937   201.35555380
 H     13  12  11     2.063858343466   114.29748895   303.53122617
 H     15  14  13     2.071280610648   111.85541120     5.44237840
 H     15  14  13     2.079888665138   110.82386823   244.96855113
 H     15  14  13     2.075359200376   111.67593960   126.87350235
 H     16  14  13     2.072752088721   110.23791249    32.58821240
 H     16  14  13     2.077870796440   108.58481325   148.80720070
 C     16  14  13     2.943720148746   115.52791602   270.86274874
 H     36  16  14     2.072994363388   107.57258266   178.39721048
 H     36  16  14     2.077700577697   107.25079260    63.67014279
 C     36  16  14     2.847976572487   115.01342174   302.12721195
 H     39  36  16     2.063681163754   114.58713282    71.64059373
 C     39  36  16     2.541642549494   128.73239524   251.12685952
 C     41  39  36     2.855569834480   124.99443512     0.57354963
 H     42  41  39     2.078145573426   110.69806928   238.61385786
 H     42  41  39     2.065592786761   113.35980649     0.20397270
 H     42  41  39     2.078084431572   110.37291330   121.31936140
 C     41  39  36     2.859235124915   120.76885621   180.73899869
 H     46  41  39     2.070100246468   111.88899006   359.44513271
 H     46  41  39     2.078891853076   111.06328526   120.38415938
 H     46  41  39     2.078424012532   111.13171414   238.42109088


           ************************************************************
           *        Program running with 4 parallel MPI-processes     *
           *              working on a common directory               *
           ************************************************************
------------------------------------------------------------------------------
                   ___                                                        
                  /   \      - P O W E R E D   B Y -                         
                 /     \                                                     
                 |  |  |   _    _      __       _____    __    __             
                 |  |  |  | |  | |    /  \     |  _  \  |  |  /  |          
                  \  \/   | |  | |   /    \    | | | |  |  | /  /          
                 / \  \   | |__| |  /  /\  \   | |_| |  |  |/  /          
                |  |  |   |  __  | /  /__\  \  |    /   |      \           
                |  |  |   | |  | | |   __   |  |    \   |  |\   \          
                \     /   | |  | | |  |  |  |  | |\  \  |  | \   \       
                 \___/    |_|  |_| |__|  |__|  |_| \__\ |__|  \__/        
                                                                              
                      - O R C A' S   B I G   F R I E N D -                    
                                      &                                       
                       - I N T E G R A L  F E E D E R -                       
                                                                              
 v1 FN, 2020, v2 2021                                                         
------------------------------------------------------------------------------


Reading SHARK input file UQ2_2e_0H_B3LYP_631Gd_opt.SHARKINP.tmp ... ok
----------------------
SHARK INTEGRAL PACKAGE
----------------------

Number of atoms                             ...     49
Number of basis functions                   ...    374
Number of shells                            ...    190
Maximum angular momentum                    ...      2
Integral batch strategy                     ... SHARK/LIBINT Hybrid
RI-J (if used) integral strategy            ... SPLIT-RIJ (Revised 2003 algorithm where possible)
Printlevel                                  ...      1
Contraction scheme used                     ... SEGMENTED contraction
Coulomb Range Separation                    ... NOT USED
Exchange Range Separation                   ... NOT USED
Finite Nucleus Model                        ... NOT USED
Auxiliary Coulomb fitting basis             ... AVAILABLE
   # of basis functions in Aux-J            ...   1413
   # of shells in Aux-J                     ...    475
   Maximum angular momentum in Aux-J        ...      4
Auxiliary J/K fitting basis                 ... NOT available
Auxiliary Correlation fitting basis         ... NOT available
Auxiliary 'external' fitting basis          ... NOT available
Integral threshold                          ...     2.500000e-11
Primitive cut-off                           ...     2.500000e-12
Primitive pair pre-selection threshold      ...     2.500000e-12

Calculating pre-screening integrals         ... done (  0.1 sec) Dimension = 190
Organizing shell pair data                  ... done (  0.1 sec)
Shell pair information
Total number of shell pairs                 ...     18145
Shell pairs after pre-screening             ...     11891
Total number of primitive shell pairs       ...    101586
Primitive shell pairs kept                  ...     36089
          la=0 lb=0:   4543 shell pairs
          la=1 lb=0:   3989 shell pairs
          la=1 lb=1:    879 shell pairs
          la=2 lb=0:   1590 shell pairs
          la=2 lb=1:    739 shell pairs
          la=2 lb=2:    151 shell pairs

Calculating one electron integrals          ... done (  0.0 sec)
Calculating RI/J V-Matrix + Cholesky decomp.... done (  7.7 sec)
Calculating Nuclear repulsion               ... done (  0.0 sec) ENN=   1929.325249853809 Eh

SHARK setup successfully completed in   8.1 seconds

Maximum memory used throughout the entire GTOINT-calculation: 29.2 MB
[1717836549.484968] [eu-a2p-437:91499:0]          mpool.c:38   UCX  WARN  object 0x2935bc0 was not returned to mpool ucp_requests
[1717836549.484994] [eu-a2p-437:91499:0]          mpool.c:38   UCX  WARN  object 0x29362c0 was not returned to mpool ucp_requests
[1717836549.507705] [eu-a2p-437:91497:0]          mpool.c:38   UCX  WARN  object 0x351e4c0 was not returned to mpool ucp_requests
[1717836549.507727] [eu-a2p-437:91497:0]          mpool.c:38   UCX  WARN  object 0x351e680 was not returned to mpool ucp_requests
[1717836549.507732] [eu-a2p-437:91497:0]          mpool.c:38   UCX  WARN  object 0x351e840 was not returned to mpool ucp_requests
[1717836549.507735] [eu-a2p-437:91497:0]          mpool.c:38   UCX  WARN  object 0x351ea00 was not returned to mpool ucp_requests
[1717836549.507738] [eu-a2p-437:91497:0]          mpool.c:38   UCX  WARN  object 0x351ebc0 was not returned to mpool ucp_requests
[1717836549.507741] [eu-a2p-437:91497:0]          mpool.c:38   UCX  WARN  object 0x351ed80 was not returned to mpool ucp_requests
[1717836549.507744] [eu-a2p-437:91497:0]          mpool.c:38   UCX  WARN  object 0x351ef40 was not returned to mpool ucp_requests
[1717836549.507748] [eu-a2p-437:91497:0]          mpool.c:38   UCX  WARN  object 0x351f100 was not returned to mpool ucp_requests
[1717836549.507751] [eu-a2p-437:91497:0]          mpool.c:38   UCX  WARN  object 0x351f2c0 was not returned to mpool ucp_requests
[1717836549.507754] [eu-a2p-437:91497:0]          mpool.c:38   UCX  WARN  object 0x351f480 was not returned to mpool ucp_requests
[1717836549.507757] [eu-a2p-437:91497:0]          mpool.c:38   UCX  WARN  object 0x351f640 was not returned to mpool ucp_requests
[1717836549.507760] [eu-a2p-437:91497:0]          mpool.c:38   UCX  WARN  object 0x351f800 was not returned to mpool ucp_requests
[1717836549.507763] [eu-a2p-437:91497:0]          mpool.c:38   UCX  WARN  object 0x351f9c0 was not returned to mpool ucp_requests
[1717836549.507766] [eu-a2p-437:91497:0]          mpool.c:38   UCX  WARN  object 0x351fb80 was not returned to mpool ucp_requests
[1717836549.507769] [eu-a2p-437:91497:0]          mpool.c:38   UCX  WARN  object 0x351fd40 was not returned to mpool ucp_requests
[1717836549.511694] [eu-a2p-437:91498:0]          mpool.c:38   UCX  WARN  object 0x2731d80 was not returned to mpool ucp_requests
[1717836549.511715] [eu-a2p-437:91498:0]          mpool.c:38   UCX  WARN  object 0x2731f40 was not returned to mpool ucp_requests
[1717836549.511721] [eu-a2p-437:91498:0]          mpool.c:38   UCX  WARN  object 0x2732100 was not returned to mpool ucp_requests
[1717836549.511724] [eu-a2p-437:91498:0]          mpool.c:38   UCX  WARN  object 0x27322c0 was not returned to mpool ucp_requests
[1717836549.511728] [eu-a2p-437:91498:0]          mpool.c:38   UCX  WARN  object 0x2732480 was not returned to mpool ucp_requests
[1717836549.511731] [eu-a2p-437:91498:0]          mpool.c:38   UCX  WARN  object 0x2732640 was not returned to mpool ucp_requests
[1717836549.511734] [eu-a2p-437:91498:0]          mpool.c:38   UCX  WARN  object 0x2732800 was not returned to mpool ucp_requests
[1717836549.511737] [eu-a2p-437:91498:0]          mpool.c:38   UCX  WARN  object 0x27329c0 was not returned to mpool ucp_requests
[1717836549.511741] [eu-a2p-437:91498:0]          mpool.c:38   UCX  WARN  object 0x2732b80 was not returned to mpool ucp_requests
[1717836549.511744] [eu-a2p-437:91498:0]          mpool.c:38   UCX  WARN  object 0x2732d40 was not returned to mpool ucp_requests


           ************************************************************
           *        Program running with 4 parallel MPI-processes     *
           *              working on a common directory               *
           ************************************************************

Diagonalization of the overlap matrix:
Smallest eigenvalue                        ... 4.052e-04
Time for diagonalization                   ...    0.020 sec
Threshold for overlap eigenvalues          ... 1.000e-08
Number of eigenvalues below threshold      ... 0
Time for construction of square roots      ...    0.010 sec
Total time needed                          ...    0.032 sec

-------------------
DFT GRID GENERATION
-------------------

General Integration Accuracy     IntAcc      ... 4.959
Radial Grid Type                 RadialGrid  ... OptM3 with GC (2021)
Angular Grid (max. ang.)         AngularGrid ... 6 (Lebedev-590)
Angular grid pruning method      GridPruning ... 4 (adaptive)
Weight generation scheme         WeightScheme... Becke
Basis function cutoff            BFCut       ... 1.0000e-11
Integration weight cutoff        WCut        ... 1.0000e-14
Angular grids for H and He will be reduced by one unit
Partially contracted basis set               ... off
Rotationally invariant grid construction     ... off

Total number of grid points                  ...   547817
Total number of batches                      ...     8583
Average number of points per batch           ...       63
Average number of grid points per atom       ...    11180
Time for grid setup =   12.035 sec

--------------------
COSX GRID GENERATION
--------------------

GRIDX 1
-------
General Integration Accuracy     IntAcc      ... 4.020
Radial Grid Type                 RadialGrid  ... OptM3 with GC (2021)
Angular Grid (max. ang.)         AngularGrid ... 2 (Lebedev-110)
Angular grid pruning method      GridPruning ... 4 (adaptive)
Weight generation scheme         WeightScheme... Becke
Basis function cutoff            BFCut       ... 1.0000e-11
Integration weight cutoff        WCut        ... 1.0000e-14
Angular grids for H and He will be reduced by one unit
Partially contracted basis set               ... on
Rotationally invariant grid construction     ... off

Total number of grid points                  ...    59390
Total number of batches                      ...      954
Average number of points per batch           ...       62
Average number of grid points per atom       ...     1212
UseSFitting                                  ... on

GRIDX 2
-------
General Integration Accuracy     IntAcc      ... 4.338
Radial Grid Type                 RadialGrid  ... OptM3 with GC (2021)
Angular Grid (max. ang.)         AngularGrid ... 3 (Lebedev-194)
Angular grid pruning method      GridPruning ... 4 (adaptive)
Weight generation scheme         WeightScheme... Becke
Basis function cutoff            BFCut       ... 1.0000e-11
Integration weight cutoff        WCut        ... 1.0000e-14
Angular grids for H and He will be reduced by one unit
Partially contracted basis set               ... on
Rotationally invariant grid construction     ... off

Total number of grid points                  ...   129387
Total number of batches                      ...     2048
Average number of points per batch           ...       63
Average number of grid points per atom       ...     2641
UseSFitting                                  ... on

GRIDX 3
-------
General Integration Accuracy     IntAcc      ... 4.871
Radial Grid Type                 RadialGrid  ... OptM3 with GC (2021)
Angular Grid (max. ang.)         AngularGrid ... 4 (Lebedev-302)
Angular grid pruning method      GridPruning ... 4 (adaptive)
Weight generation scheme         WeightScheme... Becke
Basis function cutoff            BFCut       ... 1.0000e-11
Integration weight cutoff        WCut        ... 1.0000e-14
Angular grids for H and He will be reduced by one unit
Partially contracted basis set               ... on
Rotationally invariant grid construction     ... off

Total number of grid points                  ...   246881
Total number of batches                      ...     3885
Average number of points per batch           ...       63
Average number of grid points per atom       ...     5038
UseSFitting                                  ... on

Time for X-Grid setup             =    8.366 sec


--------------------
CPCM SOLVATION MODEL
--------------------
CPCM parameters:
  Epsilon                                         ...      80.4000
  Refrac                                          ...       1.3300
  Rsolv                                           ...       1.3000
  Surface type                                    ... GAUSSIAN VDW
  Epsilon function type                           ...         CPCM
Radii:
 Radius for O  used is    3.4469 Bohr (=   1.8240 Ang.)
 Radius for C  used is    3.8550 Bohr (=   2.0400 Ang.)
 Radius for H  used is    2.4944 Bohr (=   1.3200 Ang.)
Calculating surface                               ...        done! (  0.0s)
GEPOL surface points                              ...         2591
GEPOL Volume                                      ...    2775.3486
GEPOL Surface-area                                ...    1432.8429
Calculating surface distance matrix               ...        done! (  0.1s)
Performing Cholesky decomposition & store         ...        done! ( 55.4s)
Overall time for CPCM initialization              ...                55.5s
--------------
SCF ITERATIONS
--------------
ITER       Energy         Delta-E        Max-DP      RMS-DP      [F,P]     Damp
               ***  Starting incremental Fock matrix formation  ***
  0  -1040.0532583467   0.000000000000 0.00393781  0.00004203  0.0221985 0.7000
                      *** Initiating the SOSCF procedure ***
                      *** Re-Reading the Fockian *** 
                      *** Removing any level shift *** 
ITER      Energy       Delta-E        Grad      Rot      Max-DP    RMS-DP
  1  -1040.05355160  -0.0002932514  0.001054  0.001054  0.012073  0.000138
               *** Restarting incremental Fock matrix formation ***
  2  -1040.05436994  -0.0008183458  0.000628  0.001093  0.004246  0.000042
  3  -1040.05439734  -0.0000273975  0.000060  0.000212  0.000742  0.000010
  4  -1040.05439712   0.0000002237  0.000125  0.000143  0.000434  0.000005
  5  -1040.05439792  -0.0000008052  0.000012  0.000026  0.000113  0.000001
  6  -1040.05439793  -0.0000000053  0.000011  0.000016  0.000046  0.000001
  7  -1040.05439795  -0.0000000214  0.000003  0.000008  0.000024  0.000000
  8  -1040.05439795   0.0000000003  0.000003  0.000006  0.000008  0.000000
                  ***Gradient check signals convergence***
              ***Rediagonalizing the Fockian in SOSCF/NRSCF***

               *****************************************************
               *                     SUCCESS                       *
               *           SCF CONVERGED AFTER   9 CYCLES          *
               *****************************************************

Old exchange energy                            =    -28.251297106 Eh
New exchange energy                            =    -28.251304603 Eh
Exchange energy change after final integration =     -0.000007496 Eh
Total energy after final integration           =  -1040.054405450 Eh
Final COS-X integration done in                =    48.894 sec
Total Energy       :        -1040.05440545 Eh          -28301.31918 eV
  Last Energy change         ...   -4.6664e-09  Tolerance :   1.0000e-08
  Last MAX-Density change    ...    4.8850e-15  Tolerance :   1.0000e-07
             **** THE GBW FILE WAS UPDATED (UQ2_2e_0H_B3LYP_631Gd_opt.gbw) ****
             **** DENSITY UQ2_2e_0H_B3LYP_631Gd_opt.scfp WAS UPDATED ****
             **** ENERGY FILE WAS UPDATED (UQ2_2e_0H_B3LYP_631Gd_opt.en.tmp) ****
             **** THE GBW FILE WAS UPDATED (UQ2_2e_0H_B3LYP_631Gd_opt.gbw) ****
             **** DENSITY UQ2_2e_0H_B3LYP_631Gd_opt.scfp WAS UPDATED ****
Total SCF time: 0 days 0 hours 5 min 29 sec 

Maximum memory used throughout the entire SCF-calculation: 194.1 MB

-------------------------   --------------------
FINAL SINGLE POINT ENERGY     -1040.054405450480
-------------------------   --------------------


           ************************************************************
           *        Program running with 4 parallel MPI-processes     *
           *              working on a common directory               *
           ************************************************************
------------------------------------------------------------------------------
                         ORCA SCF GRADIENT CALCULATION
------------------------------------------------------------------------------

 ... reading COSX grid (gridx3)
Gradient of the Kohn-Sham DFT energy:
Kohn-Sham wavefunction type      ... RKS
Hartree-Fock exchange scaling    ...    0.200
Number of operators              ...    1
Number of atoms                  ...   49
Basis set dimensions             ...  374
Integral neglect threshold       ... 2.5e-11
Integral primitive cutoff        ... 2.5e-12
SHARK Integral package           ... ON

Nuc. rep. gradient       (SHARK) ... done (  0.0 sec)
HCore & Overlap gradient (SHARK) ... done (  1.3 sec)
RI-J gradient            (SHARK) ... done (  4.1 sec)
COSX-gradient                    ... done ( 59.5 sec)
Exchange-correlation gradient    ... done

------------------
CARTESIAN GRADIENT
------------------

   1   O   :    0.000205990    0.000422909    0.000264836
   2   C   :   -0.000509064    0.000206075   -0.000271049
   3   C   :    0.000925611   -0.000325667    0.000660289
   4   O   :   -0.000337267   -0.000033208   -0.000402595
   5   C   :    0.000306477   -0.000076450    0.000184504
   6   C   :   -0.000461230    0.000206868   -0.000183060
   7   O   :   -0.000270145    0.000186275   -0.000146263
   8   C   :   -0.000060315   -0.000106241    0.000429368
   9   C   :    0.000334069   -0.000122161    0.000013984
  10   C   :    0.000182469   -0.000533328   -0.000021244
  11   C   :   -0.000171672   -0.000912405   -0.000282362
  12   C   :   -0.000100175    0.000158708   -0.000017799
  13   C   :   -0.000054480   -0.000130891    0.000065682
  14   C   :    0.000243474   -0.000042690   -0.000068559
  15   C   :   -0.000036133   -0.000246362   -0.000137978
  16   C   :    0.000087905    0.001101190    0.000282959
  17   C   :    0.000893892    0.000654822    0.000257247
  18   O   :   -0.000102329    0.000075503    0.000125876
  19   H   :   -0.000116199    0.000029522    0.000084529
  20   H   :    0.000011764    0.000046699   -0.000058935
  21   H   :   -0.000138407   -0.000039434   -0.000074564
  22   H   :    0.000003906   -0.000000149    0.000072281
  23   H   :    0.000067885   -0.000017922   -0.000088153
  24   H   :   -0.000008496   -0.000039126   -0.000190705
  25   H   :   -0.000211520    0.000317853    0.000029996
  26   H   :   -0.000198153    0.000100891   -0.000183469
  27   H   :   -0.000201469   -0.000178614   -0.000041888
  28   H   :    0.000105034    0.000047399   -0.000086299
  29   H   :   -0.000078387    0.000003192    0.000162661
  30   H   :   -0.000044181   -0.000057403   -0.000047360
  31   H   :   -0.000027692    0.000057536    0.000072263
  32   H   :    0.000031179   -0.000051054    0.000017949
  33   H   :   -0.000120706    0.000165150   -0.000031623
  34   H   :   -0.000224784   -0.000114130   -0.000154293
  35   H   :   -0.000029337   -0.000247709    0.000100794
  36   C   :    0.000448532   -0.000538221   -0.000310823
  37   H   :   -0.000056603    0.000086092    0.000134148
  38   H   :   -0.000149881    0.000104744   -0.000144168
  39   C   :   -0.000352066    0.000044068    0.000067678
  40   H   :    0.000063690   -0.000062065    0.000075825
  41   C   :    0.000187579   -0.000164317   -0.000347182
  42   C   :    0.000120436    0.000229324    0.000059816
  43   H   :   -0.000066975   -0.000001868   -0.000029469
  44   H   :   -0.000048068   -0.000018115   -0.000040246
  45   H   :    0.000008981   -0.000064720    0.000089445
  46   C   :   -0.000079622   -0.000160154    0.000098492
  47   H   :    0.000015209   -0.000022989   -0.000003565
  48   H   :    0.000001480    0.000042204   -0.000011150
  49   H   :   -0.000012129    0.000032431    0.000042916

Difference to translation invariance:
           :   -0.0000219224    0.0000120610    0.0000187418

Difference to rotation invariance:
           :    0.0030943343   -0.0021276167    0.0001182705

Norm of the cartesian gradient     ...    0.0030233289
RMS gradient                       ...    0.0002493600
MAX gradient                       ...    0.0011011903

-------
TIMINGS
-------

Total SCF gradient time            ...       87.534 sec

One electron gradient       ....       1.260 sec  (  1.4%)
RI-J Coulomb gradient       ....       4.061 sec  (  4.6%)
COSX gradient               ....      59.452 sec  ( 67.9%)
XC gradient                 ....      12.714 sec  ( 14.5%)
CPCM gradient               ....       1.441 sec  (  1.6%)
   A-Matrix (El+Nuc)        ....       0.264 sec  (  0.3%)
   Potential                ....       1.177 sec  (  1.3%)

Maximum memory used throughout the entire SCFGRAD-calculation: 123.8 MB
------------------------------------------------------------------------------
                         ORCA GEOMETRY RELAXATION STEP
------------------------------------------------------------------------------

Reading the OPT-File                    .... done
Getting information on internals        .... done
Copying old internal coords+grads       .... done
Making the new internal coordinates     .... (new redundants).... done
Validating the new internal coordinates .... (new redundants).... done
Calculating the B-matrix                .... done
Calculating the G,G- and P matrices     .... done
Transforming gradient to internals      .... done
Projecting the internal gradient        .... done
Number of atoms                         ....  49
Number of internal coordinates          .... 234
Current Energy                          .... -1040.054405450 Eh
Current gradient norm                   ....     0.003023329 Eh/bohr
Maximum allowed component of the step   ....  0.300
Current trust radius                    ....  0.300
Updating the Hessian (BFGS)             .... done
Forming the augmented Hessian           .... done
Diagonalizing the augmented Hessian     .... done
Last element of RFO vector              ....  0.998467693
Lowest eigenvalues of augmented Hessian:
 -0.000030602  0.000843875  0.004100526  0.004415263  0.006089302
Length of the computed step             ....  0.055422664
The final length of the internal step   ....  0.055422664
Converting the step to cartesian space:
 Initial RMS(Int)=    0.0036230929
Transforming coordinates:
 Iter   0:  RMS(Cart)=    0.0100933348 RMS(Int)=    0.5806749211
 Iter   1:  RMS(Cart)=    0.0000546144 RMS(Int)=    0.0000377034
 Iter   2:  RMS(Cart)=    0.0000008624 RMS(Int)=    0.0000004907
 Iter   3:  RMS(Cart)=    0.0000000155 RMS(Int)=    0.0000000119
done
Storing new coordinates                 .... done

                                .--------------------.
          ----------------------|Geometry convergence|-------------------------
          Item                value                   Tolerance       Converged
          ---------------------------------------------------------------------
          Energy change      -0.0000152237            0.0000002000      NO
          RMS gradient        0.0001736111            0.0000080000      NO
          MAX gradient        0.0008733866            0.0000300000      NO
          RMS step            0.0036230929            0.0001000000      NO
          MAX step            0.0150726080            0.0002000000      NO
          ........................................................
          Max(Bonds)      0.0007      Max(Angles)    0.14
          Max(Dihed)        0.86      Max(Improp)    0.00
          ---------------------------------------------------------------------

The optimization has not yet converged - more geometry cycles are needed


    ---------------------------------------------------------------------------
                         Redundant Internal Coordinates
                            (Angstroem and degrees)

        Definition                    Value    dE/dq     Step     New-Value
    ----------------------------------------------------------------------------
     1. B(C   1,O   0)                1.3114  0.000046 -0.0003    1.3111   
     2. B(C   2,C   1)                1.4336 -0.000106  0.0000    1.4337   
     3. B(O   3,C   2)                1.4037 -0.000389  0.0006    1.4043   
     4. B(C   4,O   3)                1.4239  0.000041 -0.0002    1.4237   
     5. B(C   5,C   2)                1.4027  0.000265 -0.0003    1.4024   
     6. B(O   6,C   5)                1.4041  0.000000  0.0000    1.4041   
     7. B(C   7,O   6)                1.4226 -0.000200  0.0003    1.4229   
     8. B(C   8,C   1)                1.4388  0.000531 -0.0003    1.4385   
     9. B(C   9,C   8)                1.5176  0.000294 -0.0003    1.5173   
    10. B(C  10,C   8)                1.4160  0.000077  0.0000    1.4160   
    11. B(C  11,C  10)                1.5267  0.000059 -0.0001    1.5266   
    12. B(C  12,C  11)                1.5159  0.000033 -0.0003    1.5155   
    13. B(C  13,C  12)                1.3460  0.000002  0.0002    1.3462   
    14. B(C  14,C  13)                1.5160  0.000122 -0.0003    1.5157   
    15. B(C  15,C  13)                1.5218  0.000242 -0.0003    1.5215   
    16. B(C  16,C  10)                1.4362  0.000663 -0.0007    1.4355   
    17. B(C  16,C   5)                1.4303 -0.000564  0.0005    1.4308   
    18. B(O  17,C  16)                1.3152  0.000067 -0.0001    1.3151   
    19. B(H  18,C   4)                1.0965 -0.000008  0.0001    1.0965   
    20. B(H  19,C   4)                1.1024  0.000092 -0.0001    1.1022   
    21. B(H  20,C   4)                1.0951  0.000003  0.0001    1.0951   
    22. B(H  21,C   7)                1.0966  0.000009  0.0000    1.0966   
    23. B(H  22,C   7)                1.0954  0.000032 -0.0000    1.0953   
    24. B(H  23,C   7)                1.1023  0.000088 -0.0001    1.1022   
    25. B(H  24,C   9)                1.0944 -0.000263  0.0001    1.0945   
    26. B(H  25,C   9)                1.1015  0.000140 -0.0003    1.1011   
    27. B(H  26,C   9)                1.1013  0.000231  0.0003    1.1016   
    28. B(H  27,C  11)                1.1030  0.000061 -0.0000    1.1030   
    29. B(H  28,C  11)                1.0931 -0.000068 -0.0000    1.0931   
    30. B(H  29,C  12)                1.0921  0.000003  0.0001    1.0922   
    31. B(H  30,C  14)                1.0961  0.000006 -0.0000    1.0961   
    32. B(H  31,C  14)                1.1006 -0.000011 -0.0000    1.1006   
    33. B(H  32,C  14)                1.0982  0.000160 -0.0000    1.0982   
    34. B(H  33,C  15)                1.0969  0.000013 -0.0001    1.0968   
    35. B(H  34,C  15)                1.0996  0.000100 -0.0001    1.0995   
    36. B(C  35,C  15)                1.5577 -0.000550  0.0007    1.5584   
    37. B(H  36,C  35)                1.0970 -0.000021  0.0000    1.0970   
    38. B(H  37,C  35)                1.0995 -0.000115  0.0002    1.0997   
    39. B(C  38,C  35)                1.5071  0.000061 -0.0002    1.5069   
    40. B(H  39,C  38)                1.0921  0.000114 -0.0001    1.0920   
    41. B(C  40,C  38)                1.3450 -0.000189  0.0002    1.3451   
    42. B(C  41,C  40)                1.5111 -0.000007  0.0001    1.5112   
    43. B(H  42,C  41)                1.0997  0.000006  0.0000    1.0997   
    44. B(H  43,C  41)                1.0931  0.000022 -0.0000    1.0930   
    45. B(H  44,C  41)                1.0997  0.000026 -0.0000    1.0996   
    46. B(C  45,C  40)                1.5130  0.000142 -0.0002    1.5128   
    47. B(H  46,C  45)                1.0954  0.000014 -0.0000    1.0954   
    48. B(H  47,C  45)                1.1001  0.000047 -0.0001    1.1000   
    49. B(H  48,C  45)                1.0999 -0.000013  0.0000    1.0999   
    50. A(O   0,C   1,C   8)          123.85  0.000470   -0.07    123.78   
    51. A(C   2,C   1,C   8)          114.46  0.000403   -0.06    114.40   
    52. A(O   0,C   1,C   2)          121.68 -0.000873    0.13    121.81   
    53. A(C   1,C   2,C   5)          122.93 -0.000125    0.03    122.95   
    54. A(C   1,C   2,O   3)          119.52  0.000177   -0.05    119.47   
    55. A(O   3,C   2,C   5)          117.51 -0.000054    0.03    117.53   
    56. A(C   2,O   3,C   4)          113.59  0.000274   -0.08    113.51   
    57. A(H  18,C   4,H  19)          108.62  0.000059   -0.01    108.61   
    58. A(H  18,C   4,H  20)          110.06  0.000179   -0.05    110.01   
    59. A(H  19,C   4,H  20)          109.60  0.000003   -0.01    109.59   
    60. A(O   3,C   4,H  19)          111.37  0.000043   -0.00    111.36   
    61. A(O   3,C   4,H  20)          110.12 -0.000122    0.04    110.16   
    62. A(O   3,C   4,H  18)          107.03 -0.000159    0.04    107.07   
    63. A(C   2,C   5,C  16)          122.99 -0.000115    0.01    123.01   
    64. A(C   2,C   5,O   6)          117.78  0.000366   -0.04    117.74   
    65. A(O   6,C   5,C  16)          119.18 -0.000252    0.03    119.21   
    66. A(C   5,O   6,C   7)          113.69 -0.000117   -0.00    113.69   
    67. A(H  22,C   7,H  23)          109.39 -0.000214    0.08    109.47   
    68. A(H  21,C   7,H  23)          108.61  0.000027   -0.02    108.59   
    69. A(O   6,C   7,H  22)          110.32  0.000059   -0.02    110.30   
    70. A(O   6,C   7,H  23)          111.45  0.000164   -0.04    111.41   
    71. A(O   6,C   7,H  21)          107.07 -0.000056   -0.00    107.07   
    72. A(H  21,C   7,H  22)          109.96  0.000024   -0.00    109.96   
    73. A(C   9,C   8,C  10)          121.24 -0.000329    0.06    121.30   
    74. A(C   1,C   8,C   9)          116.29  0.000694   -0.09    116.20   
    75. A(C   1,C   8,C  10)          122.46 -0.000365    0.03    122.50   
    76. A(H  25,C   9,H  26)          105.92 -0.000059   -0.01    105.91   
    77. A(C   8,C   9,H  26)          113.77  0.000189    0.02    113.80   
    78. A(H  24,C   9,H  26)          107.67  0.000110   -0.10    107.56   
    79. A(H  24,C   9,H  25)          108.57  0.000306    0.02    108.59   
    80. A(C   8,C   9,H  25)          112.80 -0.000188    0.04    112.85   
    81. A(C   8,C   9,H  24)          107.90 -0.000325    0.02    107.92   
    82. A(C   8,C  10,C  11)          121.13  0.000326   -0.03    121.10   
    83. A(C  11,C  10,C  16)          116.34 -0.000096    0.00    116.34   
    84. A(C   8,C  10,C  16)          122.54 -0.000230    0.03    122.57   
    85. A(C  10,C  11,C  12)          113.92 -0.000055   -0.07    113.85   
    86. A(H  27,C  11,H  28)          107.65  0.000031   -0.01    107.64   
    87. A(C  10,C  11,H  28)          107.44  0.000058    0.01    107.45   
    88. A(C  12,C  11,H  27)          107.78  0.000128   -0.04    107.74   
    89. A(C  10,C  11,H  27)          109.86 -0.000068    0.02    109.88   
    90. A(C  12,C  11,H  28)          110.03 -0.000092    0.10    110.13   
    91. A(C  13,C  12,H  29)          116.45 -0.000075    0.04    116.48   
    92. A(C  11,C  12,H  29)          114.30  0.000010   -0.04    114.25   
    93. A(C  11,C  12,C  13)          129.26  0.000065    0.01    129.26   
    94. A(C  14,C  13,C  15)          115.23 -0.000507    0.10    115.33   
    95. A(C  12,C  13,C  15)          124.53  0.000567   -0.09    124.43   
    96. A(C  12,C  13,C  14)          120.22 -0.000060   -0.01    120.21   
    97. A(H  31,C  14,H  32)          106.13  0.000017    0.00    106.13   
    98. A(C  13,C  14,H  32)          111.68 -0.000182    0.06    111.74   
    99. A(H  30,C  14,H  31)          107.92 -0.000023    0.00    107.92   
   100. A(C  13,C  14,H  31)          110.82  0.000083   -0.01    110.81   
   101. A(C  13,C  14,H  30)          111.86  0.000080   -0.03    111.82   
   102. A(H  30,C  14,H  32)          108.20  0.000025   -0.02    108.18   
   103. A(H  34,C  15,C  35)          108.46  0.000155   -0.04    108.42   
   104. A(H  33,C  15,C  35)          107.23  0.000001   -0.12    107.11   
   105. A(C  13,C  15,C  35)          115.53  0.000115    0.05    115.58   
   106. A(H  33,C  15,H  34)          106.42 -0.000053    0.05    106.47   
   107. A(C  13,C  15,H  34)          108.58 -0.000352    0.14    108.72   
   108. A(C  13,C  15,H  33)          110.24  0.000127   -0.08    110.16   
   109. A(C  10,C  16,O  17)          123.91 -0.000141    0.02    123.93   
   110. A(C   5,C  16,O  17)          121.48 -0.000289    0.04    121.52   
   111. A(C   5,C  16,C  10)          114.60  0.000432   -0.05    114.54   
   112. A(C  15,C  35,H  36)          107.57  0.000202   -0.07    107.51   
   113. A(H  37,C  35,C  38)          109.11  0.000119    0.04    109.15   
   114. A(H  36,C  35,C  38)          110.61 -0.000021    0.04    110.66   
   115. A(C  15,C  35,C  38)          115.01 -0.000317    0.07    115.08   
   116. A(H  36,C  35,H  37)          106.94 -0.000102   -0.01    106.93   
   117. A(C  15,C  35,H  37)          107.25  0.000133   -0.08    107.17   
   118. A(H  39,C  38,C  40)          116.68 -0.000042   -0.00    116.68   
   119. A(C  35,C  38,C  40)          128.73  0.000115   -0.00    128.73   
   120. A(C  35,C  38,H  39)          114.59 -0.000073    0.01    114.59   
   121. A(C  41,C  40,C  45)          114.24 -0.000092    0.01    114.25   
   122. A(C  38,C  40,C  45)          120.77 -0.000171    0.02    120.79   
   123. A(C  38,C  40,C  41)          124.99  0.000262   -0.04    124.96   
   124. A(H  43,C  41,H  44)          107.86  0.000025    0.00    107.86   
   125. A(H  42,C  41,H  44)          106.21  0.000001    0.01    106.21   
   126. A(C  40,C  41,H  44)          110.37 -0.000212    0.07    110.44   
   127. A(H  42,C  41,H  43)          108.04 -0.000033   -0.01    108.03   
   128. A(C  40,C  41,H  43)          113.36  0.000090   -0.02    113.34   
   129. A(C  40,C  41,H  42)          110.70  0.000124   -0.04    110.66   
   130. A(H  47,C  45,H  48)          106.23 -0.000020    0.00    106.24   
   131. A(H  46,C  45,H  48)          108.16 -0.000010   -0.01    108.15   
   132. A(C  40,C  45,H  48)          111.13  0.000103   -0.03    111.10   
   133. A(H  46,C  45,H  47)          108.13  0.000023    0.00    108.13   
   134. A(C  40,C  45,H  47)          111.06 -0.000072    0.02    111.09   
   135. A(C  40,C  45,H  46)          111.89 -0.000024    0.01    111.90   
   136. D(C   5,C   2,C   1,O   0)   -179.03  0.000058    0.09   -178.94   
   137. D(C   5,C   2,C   1,C   8)      1.35  0.000021    0.10      1.46   
   138. D(O   3,C   2,C   1,O   0)     -1.52  0.000003    0.10     -1.41   
   139. D(O   3,C   2,C   1,C   8)    178.87 -0.000034    0.11    178.98   
   140. D(C   4,O   3,C   2,C   5)   -116.65 -0.000126    0.17   -116.47   
   141. D(C   4,O   3,C   2,C   1)     65.70 -0.000071    0.17     65.87   
   142. D(H  20,C   4,O   3,C   2)    -56.55  0.000108   -0.43    -56.97   
   143. D(H  19,C   4,O   3,C   2)     65.25  0.000057   -0.42     64.83   
   144. D(H  18,C   4,O   3,C   2)   -176.17  0.000056   -0.41   -176.58   
   145. D(C  16,C   5,C   2,C   1)     -0.09 -0.000034    0.03     -0.06   
   146. D(C  16,C   5,C   2,O   3)   -177.65  0.000014    0.02   -177.64   
   147. D(O   6,C   5,C   2,O   3)     -0.11 -0.000026    0.01     -0.09   
   148. D(O   6,C   5,C   2,C   1)    177.46 -0.000074    0.02    177.48   
   149. D(C   7,O   6,C   5,C   2)    115.02  0.000068    0.17    115.19   
   150. D(C   7,O   6,C   5,C  16)    -67.34  0.000032    0.17    -67.17   
   151. D(H  23,C   7,O   6,C   5)    -62.54  0.000114   -0.28    -62.82   
   152. D(H  22,C   7,O   6,C   5)     59.19 -0.000006   -0.22     58.97   
   153. D(H  21,C   7,O   6,C   5)    178.83  0.000023   -0.24    178.59   
   154. D(C  10,C   8,C   1,C   2)     -1.91 -0.000013   -0.16     -2.07   
   155. D(C  10,C   8,C   1,O   0)    178.49 -0.000045   -0.15    178.34   
   156. D(C   9,C   8,C   1,C   2)    177.78  0.000025   -0.10    177.68   
   157. D(C   9,C   8,C   1,O   0)     -1.83 -0.000008   -0.09     -1.92   
   158. D(H  26,C   9,C   8,C  10)    -65.39  0.000060   -0.72    -66.11   
   159. D(H  25,C   9,C   8,C  10)     55.30 -0.000020   -0.69     54.61   
   160. D(H  25,C   9,C   8,C   1)   -124.39 -0.000056   -0.75   -125.14   
   161. D(H  24,C   9,C   8,C  10)    175.22  0.000028   -0.62    174.60   
   162. D(H  26,C   9,C   8,C   1)    114.92  0.000023   -0.78    114.14   
   163. D(H  24,C   9,C   8,C   1)     -4.47 -0.000009   -0.67     -5.14   
   164. D(C  16,C  10,C   8,C   1)      1.25  0.000019    0.09      1.34   
   165. D(C  11,C  10,C   8,C   9)      1.73  0.000028   -0.00      1.73   
   166. D(C  11,C  10,C   8,C   1)   -178.60  0.000070    0.06   -178.53   
   167. D(C  16,C  10,C   8,C   9)   -178.42 -0.000023    0.03   -178.39   
   168. D(H  28,C  11,C  10,C   8)   -158.64 -0.000109   -0.21   -158.85   
   169. D(H  28,C  11,C  10,C  16)     21.50 -0.000061   -0.24     21.26   
   170. D(H  27,C  11,C  10,C  16)    138.33 -0.000028   -0.23    138.10   
   171. D(H  27,C  11,C  10,C   8)    -41.82 -0.000076   -0.20    -42.02   
   172. D(C  12,C  11,C  10,C  16)   -100.65  0.000050   -0.32   -100.97   
   173. D(C  12,C  11,C  10,C   8)     79.21  0.000002   -0.29     78.92   
   174. D(H  29,C  12,C  11,H  28)   -177.18  0.000080   -0.19   -177.37   
   175. D(H  29,C  12,C  11,H  27)     65.70  0.000020   -0.21     65.50   
   176. D(H  29,C  12,C  11,C  10)    -56.47  0.000050   -0.16    -56.63   
   177. D(C  13,C  12,C  11,H  28)      3.28  0.000040   -0.30      2.98   
   178. D(C  13,C  12,C  11,H  27)   -113.84 -0.000021   -0.31   -114.16   
   179. D(C  13,C  12,C  11,C  10)    123.99  0.000009   -0.27    123.72   
   180. D(C  15,C  13,C  12,H  29)   -179.76  0.000132   -0.00   -179.76   
   181. D(C  15,C  13,C  12,C  11)     -0.22  0.000173    0.11     -0.11   
   182. D(C  14,C  13,C  12,H  29)     -1.59  0.000139   -0.00     -1.60   
   183. D(C  14,C  13,C  12,C  11)    177.94  0.000180    0.11    178.05   
   184. D(H  32,C  14,C  13,C  15)    -54.80  0.000096   -0.86    -55.66   
   185. D(H  32,C  14,C  13,C  12)    126.87  0.000072   -0.86    126.01   
   186. D(H  31,C  14,C  13,C  15)     63.30  0.000055   -0.83     62.46   
   187. D(H  31,C  14,C  13,C  12)   -115.03  0.000030   -0.83   -115.86   
   188. D(H  30,C  14,C  13,C  15)   -176.23  0.000137   -0.86   -177.09   
   189. D(H  30,C  14,C  13,C  12)      5.44  0.000112   -0.86      4.58   
   190. D(C  35,C  15,C  13,C  14)     92.62  0.000023   -0.15     92.47   
   191. D(C  35,C  15,C  13,C  12)    -89.14  0.000036   -0.15    -89.29   
   192. D(H  34,C  15,C  13,C  14)    -29.44  0.000013   -0.23    -29.67   
   193. D(H  34,C  15,C  13,C  12)    148.81  0.000026   -0.23    148.57   
   194. D(H  33,C  15,C  13,C  14)   -145.66  0.000209   -0.33   -145.99   
   195. D(H  33,C  15,C  13,C  12)     32.59  0.000222   -0.33     32.26   
   196. D(O  17,C  16,C   5,C   2)   -179.56 -0.000093   -0.08   -179.63   
   197. D(C  10,C  16,C   5,O   6)   -178.19  0.000068   -0.09   -178.28   
   198. D(C  10,C  16,C   5,C   2)     -0.67  0.000042   -0.10     -0.77   
   199. D(O  17,C  16,C  10,C  11)     -1.19  0.000050    0.05     -1.14   
   200. D(O  17,C  16,C  10,C   8)    178.96  0.000098    0.02    178.98   
   201. D(C   5,C  16,C  10,C  11)    179.96 -0.000087    0.07    180.03   
   202. D(C   5,C  16,C  10,C   8)      0.11 -0.000039    0.04      0.15   
   203. D(O  17,C  16,C   5,O   6)      2.93 -0.000067   -0.07      2.86   
   204. D(C  38,C  35,C  15,H  34)     64.25 -0.000096    0.09     64.34   
   205. D(C  38,C  35,C  15,H  33)    178.80 -0.000080    0.07    178.87   
   206. D(C  38,C  35,C  15,C  13)    -57.87  0.000165   -0.09    -57.96   
   207. D(H  37,C  35,C  15,H  34)   -174.21 -0.000051    0.12   -174.08   
   208. D(H  37,C  35,C  15,H  33)    -59.66 -0.000036    0.10    -59.56   
   209. D(H  37,C  35,C  15,C  13)     63.67  0.000210   -0.06     63.61   
   210. D(H  36,C  35,C  15,H  34)    -59.48 -0.000006    0.04    -59.44   
   211. D(H  36,C  35,C  15,H  33)     55.07  0.000010    0.02     55.09   
   212. D(H  36,C  35,C  15,C  13)    178.40  0.000256   -0.14    178.26   
   213. D(C  40,C  38,C  35,H  37)    130.60 -0.000049   -0.03    130.57   
   214. D(C  40,C  38,C  35,H  36)     13.23  0.000015   -0.06     13.17   
   215. D(C  40,C  38,C  35,C  15)   -108.87 -0.000003   -0.06   -108.94   
   216. D(H  39,C  38,C  35,H  37)    -48.89 -0.000046    0.04    -48.85   
   217. D(H  39,C  38,C  35,H  36)   -166.26  0.000019    0.00   -166.25   
   218. D(H  39,C  38,C  35,C  15)     71.64  0.000001    0.01     71.65   
   219. D(C  45,C  40,C  38,H  39)      0.22  0.000007   -0.05      0.16   
   220. D(C  45,C  40,C  38,C  35)   -179.26  0.000010    0.01   -179.25   
   221. D(C  41,C  40,C  38,H  39)   -179.95 -0.000008    0.00   -179.95   
   222. D(C  41,C  40,C  38,C  35)      0.57 -0.000004    0.07      0.64   
   223. D(H  44,C  41,C  40,C  45)    -58.84  0.000002   -0.16    -59.00   
   224. D(H  44,C  41,C  40,C  38)    121.32  0.000016   -0.21    121.10   
   225. D(H  43,C  41,C  40,C  45)   -179.95  0.000062   -0.20   -180.15   
   226. D(H  43,C  41,C  40,C  38)      0.20  0.000075   -0.25     -0.05   
   227. D(H  42,C  41,C  40,C  45)     58.46 -0.000051   -0.14     58.32   
   228. D(H  42,C  41,C  40,C  38)   -121.39 -0.000038   -0.19   -121.57   
   229. D(H  48,C  45,C  40,C  41)     58.57 -0.000021    0.08     58.65   
   230. D(H  48,C  45,C  40,C  38)   -121.58 -0.000033    0.13   -121.45   
   231. D(H  47,C  45,C  40,C  41)    -59.47 -0.000016    0.07    -59.39   
   232. D(H  47,C  45,C  40,C  38)    120.38 -0.000029    0.12    120.51   
   233. D(H  46,C  45,C  40,C  41)    179.59  0.000021    0.05    179.64   
   234. D(H  46,C  45,C  40,C  38)     -0.55  0.000009    0.10     -0.45   
    ----------------------------------------------------------------------------

         *************************************************************
         *                GEOMETRY OPTIMIZATION CYCLE  30            *
         *************************************************************
---------------------------------
CARTESIAN COORDINATES (ANGSTROEM)
---------------------------------
  O      4.186500   -1.609481    1.230337
  C      3.217613   -0.929923    0.665963
  C      3.121510    0.495065    0.790956
  O      4.070430    1.186569    1.561226
  C      5.386466    1.136346    1.020474
  C      2.084006    1.243052    0.215745
  O      2.067177    2.626971    0.452358
  C      2.258556    3.409843   -0.720253
  C      2.177797   -1.528367   -0.127714
  C      2.270838   -3.028926   -0.332257
  C      1.124417   -0.772187   -0.696602
  C      0.018778   -1.444989   -1.506261
  C     -1.041113   -2.116574   -0.656278
  C     -2.373305   -1.922990   -0.645383
  C     -3.256422   -2.748032    0.269389
  C     -3.105965   -0.931788   -1.537467
  C      1.028540    0.652466   -0.548764
  O      0.073506    1.383087   -1.081314
  H      6.045744    1.650843    1.729715
  H      5.441587    1.654812    0.049365
  H      5.705441    0.095679    0.899639
  H      2.200713    4.462256   -0.417573
  H      1.477904    3.189035   -1.456192
  H      3.248606    3.227141   -1.168792
  H      3.209347   -3.372175    0.114252
  H      2.261698   -3.316932   -1.395036
  H      1.451678   -3.593618    0.140597
  H      0.453226   -2.211758   -2.169573
  H     -0.436442   -0.678846   -2.139250
  H     -0.652039   -2.865284    0.037241
  H     -2.667909   -3.404305    0.920782
  H     -3.943544   -3.378725   -0.314919
  H     -3.889651   -2.113737    0.903999
  H     -2.590469   -0.837603   -2.500985
  H     -4.107600   -1.328304   -1.757301
  C     -3.262071    0.506680   -0.958551
  H     -3.775602    1.112899   -1.714984
  H     -2.250442    0.923290   -0.847114
  C     -3.978746    0.588529    0.364454
  H     -3.407647    0.210211    1.214819
  C     -5.206882    1.069860    0.627902
  C     -6.154594    1.636210   -0.403964
  H     -6.422057    2.673945   -0.157004
  H     -5.747802    1.623989   -1.418394
  H     -7.097066    1.069756   -0.411644
  C     -5.748085    1.080095    2.040547
  H     -5.033784    0.656224    2.754767
  H     -5.989763    2.103250    2.364352
  H     -6.683848    0.506283    2.110326

----------------------------
CARTESIAN COORDINATES (A.U.)
----------------------------
  NO LB      ZA    FRAG     MASS         X           Y           Z
   0 O     8.0000    0    15.999    7.911338   -3.041479    2.325000
   1 C     6.0000    0    12.011    6.080407   -1.757300    1.258488
   2 C     6.0000    0    12.011    5.898799    0.935537    1.494691
   3 O     8.0000    0    15.999    7.691998    2.242291    2.950289
   4 C     6.0000    0    12.011   10.178946    2.147383    1.928416
   5 C     6.0000    0    12.011    3.938200    2.349027    0.407698
   6 O     8.0000    0    15.999    3.906399    4.964256    0.854833
   7 C     6.0000    0    12.011    4.268051    6.443669   -1.361080
   8 C     6.0000    0    12.011    4.115440   -2.888195   -0.241345
   9 C     6.0000    0    12.011    4.291263   -5.723840   -0.627875
  10 C     6.0000    0    12.011    2.124840   -1.459222   -1.316388
  11 C     6.0000    0    12.011    0.035485   -2.730634   -2.846421
  12 C     6.0000    0    12.011   -1.967418   -3.999745   -1.240186
  13 C     6.0000    0    12.011   -4.484896   -3.633924   -1.219598
  14 C     6.0000    0    12.011   -6.153746   -5.193027    0.509071
  15 C     6.0000    0    12.011   -5.869423   -1.760824   -2.905392
  16 C     6.0000    0    12.011    1.943659    1.232983   -1.037014
  17 O     8.0000    0    15.999    0.138907    2.613656   -2.043387
  18 H     1.0000    0     1.008   11.424801    3.119642    3.268688
  19 H     1.0000    0     1.008   10.283110    3.127141    0.093286
  20 H     1.0000    0     1.008   10.781721    0.180808    1.700072
  21 H     1.0000    0     1.008    4.158746    8.432441   -0.789099
  22 H     1.0000    0     1.008    2.792833    6.026402   -2.751805
  23 H     1.0000    0     1.008    6.138975    6.098412   -2.208696
  24 H     1.0000    0     1.008    6.064787   -6.372487    0.215906
  25 H     1.0000    0     1.008    4.273989   -6.268094   -2.636236
  26 H     1.0000    0     1.008    2.743274   -6.790954    0.265690
  27 H     1.0000    0     1.008    0.856473   -4.179616   -4.099898
  28 H     1.0000    0     1.008   -0.824757   -1.282834   -4.042596
  29 H     1.0000    0     1.008   -1.232175   -5.414601    0.070375
  30 H     1.0000    0     1.008   -5.041617   -6.433205    1.740027
  31 H     1.0000    0     1.008   -7.452218   -6.384865   -0.595110
  32 H     1.0000    0     1.008   -7.350374   -3.994384    1.708310
  33 H     1.0000    0     1.008   -4.895277   -1.582841   -4.726177
  34 H     1.0000    0     1.008   -7.762239   -2.510131   -3.320818
  35 C     6.0000    0    12.011   -6.164421    0.957485   -1.811399
  36 H     1.0000    0     1.008   -7.134855    2.103073   -3.240849
  37 H     1.0000    0     1.008   -4.252718    1.744765   -1.600813
  38 C     6.0000    0    12.011   -7.518740    1.112159    0.688718
  39 H     1.0000    0     1.008   -6.439520    0.397241    2.295676
  40 C     6.0000    0    12.011   -9.839582    2.021742    1.186562
  41 C     6.0000    0    12.011  -11.630498    3.091990   -0.763382
  42 H     1.0000    0     1.008  -12.135929    5.053023   -0.296695
  43 H     1.0000    0     1.008  -10.861772    3.068895   -2.680377
  44 H     1.0000    0     1.008  -13.411511    2.021546   -0.777895
  45 C     6.0000    0    12.011  -10.862307    2.041083    3.856074
  46 H     1.0000    0     1.008   -9.512474    1.240084    5.205755
  47 H     1.0000    0     1.008  -11.319011    3.974566    4.467978
  48 H     1.0000    0     1.008  -12.630643    0.956736    3.987939

--------------------------------
INTERNAL COORDINATES (ANGSTROEM)
--------------------------------
 O      0   0   0     0.000000000000     0.00000000     0.00000000
 C      1   0   0     1.311129066437     0.00000000     0.00000000
 C      2   1   0     1.433683893973   121.81398543     0.00000000
 O      3   2   1     1.404258560823   119.47030732   358.58646663
 C      4   3   2     1.423687749326   113.51153565    65.86684559
 C      3   2   1     1.402414894544   122.95310747   181.05949997
 O      6   3   2     1.404101913083   117.73860052   177.47951654
 C      7   6   3     1.422859526137   113.69148670   115.18953494
 C      2   1   3     1.438497655303   123.78217919   179.56621107
 C      9   2   1     1.517290974232   116.19872117   358.08204368
 C      9   2   1     1.415998459592   122.49574567   178.33661873
 C     11   9   2     1.526645884320   121.09688105   181.46592002
 C     12  11   9     1.515541698734   113.84935412    78.91736773
 C     13  12  11     1.346227429134   129.26249324   123.72055229
 C     14  13  12     1.515717130495   120.21042918   178.05147854
 C     14  13  12     1.521540710614   124.43260158   359.88866581
 C      6   3   2     1.430829440295   123.00588943   359.93572473
 O     17   6   3     1.315106534184   121.51671222   180.36819863
 H      5   4   3     1.096530143479   107.07079392   183.42228321
 H      5   4   3     1.102223775493   111.36309329    64.83211731
 H      5   4   3     1.095140837897   110.16171040   303.02559901
 H      8   7   6     1.096601021953   107.06602195   178.58629300
 H      8   7   6     1.095345163582   110.29998198    58.96615779
 H      8   7   6     1.102164402615   111.40763936   297.17695480
 H     10   9   2     1.094526828945   107.92260324   354.85368651
 H     10   9   2     1.101149715072   112.84676581   234.86159024
 H     10   9   2     1.101585760480   113.79711105   114.14418596
 H     12  11   9     1.103023500168   109.87913296   317.98153264
 H     12  11   9     1.093103338954   107.44743430   201.14796935
 H     13  12  11     1.092205796030   114.25263331   303.37416887
 H     15  14  13     1.096064404808   111.82382570     4.58309919
 H     15  14  13     1.100602164431   110.80954599   244.13992896
 H     15  14  13     1.098197575967   111.73535543   126.01311444
 H     16  14  13     1.096801457938   110.16224462    32.25680461
 H     16  14  13     1.099465623083   108.72144138   148.57237829
 C     16  14  13     1.558429162644   115.57790193   270.71325082
 H     36  16  14     1.096998755518   107.50686691   178.25706075
 H     36  16  14     1.099716614737   107.16774125    63.61324289
 C     36  16  14     1.506872154326   115.08259486   302.03929365
 H     39  36  16     1.091970714203   114.59260124    71.64675329
 C     39  36  16     1.345140368007   128.72810223   251.06476134
 C     41  39  36     1.511178145404   124.95675280     0.64366498
 H     42  41  39     1.099735269590   110.66060805   238.42639741
 H     42  41  39     1.093022336160   113.33662678   359.95374167
 H     42  41  39     1.099628180861   110.43938902   121.10495758
 C     41  39  36     1.512802174802   120.79291267   180.75364631
 H     46  41  39     1.095446177566   111.89651406   359.54498977
 H     46  41  39     1.100047094135   111.08527589   120.50712660
 H     46  41  39     1.099900913318   111.10473658   238.54620859

---------------------------
INTERNAL COORDINATES (A.U.)
---------------------------
 O      0   0   0     0.000000000000     0.00000000     0.00000000
 C      1   0   0     2.477674861790     0.00000000     0.00000000
 C      2   1   0     2.709269922224   121.81398543     0.00000000
 O      3   2   1     2.653664101171   119.47030732   358.58646663
 C      4   3   2     2.690379946446   113.51153565    65.86684559
 C      3   2   1     2.650180076820   122.95310747   181.05949997
 O      6   3   2     2.653368079842   117.73860052   177.47951654
 C      7   6   3     2.688814831440   113.69148670   115.18953494
 C      2   1   3     2.718366612811   123.78217919   179.56621107
 C      9   2   1     2.867264406769   116.19872117   358.08204368
 C      9   2   1     2.675849294682   122.49574567   178.33661873
 C     11   9   2     2.884942624842   121.09688105   181.46592002
 C     12  11   9     2.863958755146   113.84935412    78.91736773
 C     13  12  11     2.544001155036   129.26249324   123.72055229
 C     14  13  12     2.864290273128   120.21042918   178.05147854
 C     14  13  12     2.875295244672   124.43260158   359.88866581
 C      6   3   2     2.703875786510   123.00588943   359.93572473
 O     17   6   3     2.485191186538   121.51671222   180.36819863
 H      5   4   3     2.072141668765   107.07079392   183.42228321
 H      5   4   3     2.082901073979   111.36309329    64.83211731
 H      5   4   3     2.069516261699   110.16171040   303.02559901
 H      8   7   6     2.072275609669   107.06602195   178.58629300
 H      8   7   6     2.069902381286   110.29998198    58.96615779
 H      8   7   6     2.082788875499   111.40763936   297.17695480
 H     10   9   2     2.068355952935   107.92260324   354.85368651
 H     10   9   2     2.080871393932   112.84676581   234.86159024
 H     10   9   2     2.081695400334   113.79711105   114.14418596
 H     12  11   9     2.084412334597   109.87913296   317.98153264
 H     12  11   9     2.065665946698   107.44743430   201.14796935
 H     13  12  11     2.063969836379   114.25263331   303.37416887
 H     15  14  13     2.071261550227   111.82382570     4.58309919
 H     15  14  13     2.079836673175   110.80954599   244.13992896
 H     15  14  13     2.075292659514   111.73535543   126.01311444
 H     16  14  13     2.072654378789   110.16224462    32.25680461
 H     16  14  13     2.077688921288   108.72144138   148.57237829
 C     16  14  13     2.945004316514   115.57790193   270.71325082
 H     36  16  14     2.073027217181   107.50686691   178.25706075
 H     36  16  14     2.078163226776   107.16774125    63.61324289
 C     36  16  14     2.847575690508   115.08259486   302.03929365
 H     39  36  16     2.063525596106   114.59260124    71.64675329
 C     39  36  16     2.541946907215   128.72810223   251.06476134
 C     41  39  36     2.855712834380   124.95675280     0.64366498
 H     42  41  39     2.078198479339   110.66060805   238.42639741
 H     42  41  39     2.065512873602   113.33662678   359.95374167
 H     42  41  39     2.077996110969   110.43938902   121.10495758
 C     41  39  36     2.858781805177   120.79291267   180.75364631
 H     46  41  39     2.070093270051   111.89651406   359.54498977
 H     46  41  39     2.078787742331   111.08527589   120.50712660
 H     46  41  39     2.078511500621   111.10473658   238.54620859


           ************************************************************
           *        Program running with 4 parallel MPI-processes     *
           *              working on a common directory               *
           ************************************************************
------------------------------------------------------------------------------
                   ___                                                        
                  /   \      - P O W E R E D   B Y -                         
                 /     \                                                     
                 |  |  |   _    _      __       _____    __    __             
                 |  |  |  | |  | |    /  \     |  _  \  |  |  /  |          
                  \  \/   | |  | |   /    \    | | | |  |  | /  /          
                 / \  \   | |__| |  /  /\  \   | |_| |  |  |/  /          
                |  |  |   |  __  | /  /__\  \  |    /   |      \           
                |  |  |   | |  | | |   __   |  |    \   |  |\   \          
                \     /   | |  | | |  |  |  |  | |\  \  |  | \   \       
                 \___/    |_|  |_| |__|  |__|  |_| \__\ |__|  \__/        
                                                                              
                      - O R C A' S   B I G   F R I E N D -                    
                                      &                                       
                       - I N T E G R A L  F E E D E R -                       
                                                                              
 v1 FN, 2020, v2 2021                                                         
------------------------------------------------------------------------------


Reading SHARK input file UQ2_2e_0H_B3LYP_631Gd_opt.SHARKINP.tmp ... ok
----------------------
SHARK INTEGRAL PACKAGE
----------------------

Number of atoms                             ...     49
Number of basis functions                   ...    374
Number of shells                            ...    190
Maximum angular momentum                    ...      2
Integral batch strategy                     ... SHARK/LIBINT Hybrid
RI-J (if used) integral strategy            ... SPLIT-RIJ (Revised 2003 algorithm where possible)
Printlevel                                  ...      1
Contraction scheme used                     ... SEGMENTED contraction
Coulomb Range Separation                    ... NOT USED
Exchange Range Separation                   ... NOT USED
Finite Nucleus Model                        ... NOT USED
Auxiliary Coulomb fitting basis             ... AVAILABLE
   # of basis functions in Aux-J            ...   1413
   # of shells in Aux-J                     ...    475
   Maximum angular momentum in Aux-J        ...      4
Auxiliary J/K fitting basis                 ... NOT available
Auxiliary Correlation fitting basis         ... NOT available
Auxiliary 'external' fitting basis          ... NOT available
Integral threshold                          ...     2.500000e-11
Primitive cut-off                           ...     2.500000e-12
Primitive pair pre-selection threshold      ...     2.500000e-12

Calculating pre-screening integrals         ... done (  0.1 sec) Dimension = 190
Organizing shell pair data                  ... done (  0.1 sec)
Shell pair information
Total number of shell pairs                 ...     18145
Shell pairs after pre-screening             ...     11892
Total number of primitive shell pairs       ...    101586
Primitive shell pairs kept                  ...     36094
          la=0 lb=0:   4541 shell pairs
          la=1 lb=0:   3990 shell pairs
          la=1 lb=1:    880 shell pairs
          la=2 lb=0:   1591 shell pairs
          la=2 lb=1:    739 shell pairs
          la=2 lb=2:    151 shell pairs

Calculating one electron integrals          ... done (  0.0 sec)
Calculating RI/J V-Matrix + Cholesky decomp.... done (  0.1 sec)
Calculating Nuclear repulsion               ... done (  0.0 sec) ENN=   1929.507625035169 Eh

SHARK setup successfully completed in   0.5 seconds

Maximum memory used throughout the entire GTOINT-calculation: 29.2 MB
[1717836970.279101] [eu-a2p-437:92672:0]          mpool.c:38   UCX  WARN  object 0x285c880 was not returned to mpool ucp_requests
[1717836970.279154] [eu-a2p-437:92672:0]          mpool.c:38   UCX  WARN  object 0x285ca40 was not returned to mpool ucp_requests
[1717836970.279158] [eu-a2p-437:92672:0]          mpool.c:38   UCX  WARN  object 0x285cc00 was not returned to mpool ucp_requests
[1717836970.279162] [eu-a2p-437:92672:0]          mpool.c:38   UCX  WARN  object 0x285cdc0 was not returned to mpool ucp_requests
[1717836970.279165] [eu-a2p-437:92672:0]          mpool.c:38   UCX  WARN  object 0x285cf80 was not returned to mpool ucp_requests
[1717836970.279168] [eu-a2p-437:92672:0]          mpool.c:38   UCX  WARN  object 0x285d140 was not returned to mpool ucp_requests
[1717836970.279171] [eu-a2p-437:92672:0]          mpool.c:38   UCX  WARN  object 0x285d300 was not returned to mpool ucp_requests
[1717836970.279174] [eu-a2p-437:92672:0]          mpool.c:38   UCX  WARN  object 0x285d4c0 was not returned to mpool ucp_requests
[1717836970.279176] [eu-a2p-437:92672:0]          mpool.c:38   UCX  WARN  object 0x285d680 was not returned to mpool ucp_requests
[1717836970.279180] [eu-a2p-437:92672:0]          mpool.c:38   UCX  WARN  object 0x285d840 was not returned to mpool ucp_requests
[1717836970.279183] [eu-a2p-437:92672:0]          mpool.c:38   UCX  WARN  object 0x285da00 was not returned to mpool ucp_requests
[1717836970.279186] [eu-a2p-437:92672:0]          mpool.c:38   UCX  WARN  object 0x285dbc0 was not returned to mpool ucp_requests
[1717836970.279188] [eu-a2p-437:92672:0]          mpool.c:38   UCX  WARN  object 0x285dd80 was not returned to mpool ucp_requests
[1717836970.279191] [eu-a2p-437:92672:0]          mpool.c:38   UCX  WARN  object 0x285df40 was not returned to mpool ucp_requests
[1717836970.279194] [eu-a2p-437:92672:0]          mpool.c:38   UCX  WARN  object 0x285e100 was not returned to mpool ucp_requests
[1717836970.279197] [eu-a2p-437:92672:0]          mpool.c:38   UCX  WARN  object 0x285e2c0 was not returned to mpool ucp_requests
[1717836970.279201] [eu-a2p-437:92672:0]          mpool.c:38   UCX  WARN  object 0x285e480 was not returned to mpool ucp_requests
[1717836970.279203] [eu-a2p-437:92672:0]          mpool.c:38   UCX  WARN  object 0x285e640 was not returned to mpool ucp_requests
[1717836970.279206] [eu-a2p-437:92672:0]          mpool.c:38   UCX  WARN  object 0x285e800 was not returned to mpool ucp_requests
[1717836970.279208] [eu-a2p-437:92672:0]          mpool.c:38   UCX  WARN  object 0x285e9c0 was not returned to mpool ucp_requests
[1717836970.279211] [eu-a2p-437:92672:0]          mpool.c:38   UCX  WARN  object 0x285eb80 was not returned to mpool ucp_requests
[1717836970.279214] [eu-a2p-437:92672:0]          mpool.c:38   UCX  WARN  object 0x285ed40 was not returned to mpool ucp_requests
[1717836970.279616] [eu-a2p-437:92673:0]          mpool.c:38   UCX  WARN  object 0x38fb880 was not returned to mpool ucp_requests
[1717836970.279655] [eu-a2p-437:92673:0]          mpool.c:38   UCX  WARN  object 0x38fba40 was not returned to mpool ucp_requests
[1717836970.279663] [eu-a2p-437:92673:0]          mpool.c:38   UCX  WARN  object 0x38fbc00 was not returned to mpool ucp_requests
[1717836970.279668] [eu-a2p-437:92673:0]          mpool.c:38   UCX  WARN  object 0x38fbdc0 was not returned to mpool ucp_requests
[1717836970.279673] [eu-a2p-437:92673:0]          mpool.c:38   UCX  WARN  object 0x38fbf80 was not returned to mpool ucp_requests
[1717836970.279677] [eu-a2p-437:92673:0]          mpool.c:38   UCX  WARN  object 0x38fc140 was not returned to mpool ucp_requests
[1717836970.279682] [eu-a2p-437:92673:0]          mpool.c:38   UCX  WARN  object 0x38fc300 was not returned to mpool ucp_requests
[1717836970.279686] [eu-a2p-437:92673:0]          mpool.c:38   UCX  WARN  object 0x38fc4c0 was not returned to mpool ucp_requests
[1717836970.279691] [eu-a2p-437:92673:0]          mpool.c:38   UCX  WARN  object 0x38fc680 was not returned to mpool ucp_requests
[1717836970.279695] [eu-a2p-437:92673:0]          mpool.c:38   UCX  WARN  object 0x38fc840 was not returned to mpool ucp_requests
[1717836970.279700] [eu-a2p-437:92673:0]          mpool.c:38   UCX  WARN  object 0x38fca00 was not returned to mpool ucp_requests
[1717836970.279705] [eu-a2p-437:92673:0]          mpool.c:38   UCX  WARN  object 0x38fcbc0 was not returned to mpool ucp_requests
[1717836970.279710] [eu-a2p-437:92673:0]          mpool.c:38   UCX  WARN  object 0x38fcd80 was not returned to mpool ucp_requests
[1717836970.279715] [eu-a2p-437:92673:0]          mpool.c:38   UCX  WARN  object 0x38fcf40 was not returned to mpool ucp_requests
[1717836970.279719] [eu-a2p-437:92673:0]          mpool.c:38   UCX  WARN  object 0x38fd100 was not returned to mpool ucp_requests
[1717836970.279724] [eu-a2p-437:92673:0]          mpool.c:38   UCX  WARN  object 0x38fd2c0 was not returned to mpool ucp_requests
[1717836970.279729] [eu-a2p-437:92673:0]          mpool.c:38   UCX  WARN  object 0x38fd480 was not returned to mpool ucp_requests
[1717836970.279734] [eu-a2p-437:92673:0]          mpool.c:38   UCX  WARN  object 0x38fd640 was not returned to mpool ucp_requests
[1717836970.279738] [eu-a2p-437:92673:0]          mpool.c:38   UCX  WARN  object 0x38fd800 was not returned to mpool ucp_requests
[1717836970.279743] [eu-a2p-437:92673:0]          mpool.c:38   UCX  WARN  object 0x38fd9c0 was not returned to mpool ucp_requests
[1717836970.279748] [eu-a2p-437:92673:0]          mpool.c:38   UCX  WARN  object 0x38fdb80 was not returned to mpool ucp_requests
[1717836970.279753] [eu-a2p-437:92673:0]          mpool.c:38   UCX  WARN  object 0x38fdd40 was not returned to mpool ucp_requests
[1717836970.296048] [eu-a2p-437:92671:0]          mpool.c:38   UCX  WARN  object 0x3a0f4c0 was not returned to mpool ucp_requests
[1717836970.296071] [eu-a2p-437:92671:0]          mpool.c:38   UCX  WARN  object 0x3a0f680 was not returned to mpool ucp_requests
[1717836970.296075] [eu-a2p-437:92671:0]          mpool.c:38   UCX  WARN  object 0x3a0f840 was not returned to mpool ucp_requests
[1717836970.296079] [eu-a2p-437:92671:0]          mpool.c:38   UCX  WARN  object 0x3a0fa00 was not returned to mpool ucp_requests
[1717836970.296082] [eu-a2p-437:92671:0]          mpool.c:38   UCX  WARN  object 0x3a0fbc0 was not returned to mpool ucp_requests
[1717836970.296085] [eu-a2p-437:92671:0]          mpool.c:38   UCX  WARN  object 0x3a0fd80 was not returned to mpool ucp_requests
[1717836970.296088] [eu-a2p-437:92671:0]          mpool.c:38   UCX  WARN  object 0x3a0ff40 was not returned to mpool ucp_requests
[1717836970.296091] [eu-a2p-437:92671:0]          mpool.c:38   UCX  WARN  object 0x3a10100 was not returned to mpool ucp_requests
[1717836970.296094] [eu-a2p-437:92671:0]          mpool.c:38   UCX  WARN  object 0x3a102c0 was not returned to mpool ucp_requests
[1717836970.296098] [eu-a2p-437:92671:0]          mpool.c:38   UCX  WARN  object 0x3a10480 was not returned to mpool ucp_requests
[1717836970.296101] [eu-a2p-437:92671:0]          mpool.c:38   UCX  WARN  object 0x3a10640 was not returned to mpool ucp_requests
[1717836970.296104] [eu-a2p-437:92671:0]          mpool.c:38   UCX  WARN  object 0x3a10800 was not returned to mpool ucp_requests
[1717836970.296107] [eu-a2p-437:92671:0]          mpool.c:38   UCX  WARN  object 0x3a109c0 was not returned to mpool ucp_requests
[1717836970.296110] [eu-a2p-437:92671:0]          mpool.c:38   UCX  WARN  object 0x3a10b80 was not returned to mpool ucp_requests
[1717836970.296113] [eu-a2p-437:92671:0]          mpool.c:38   UCX  WARN  object 0x3a10d40 was not returned to mpool ucp_requests


           ************************************************************
           *        Program running with 4 parallel MPI-processes     *
           *              working on a common directory               *
           ************************************************************

Diagonalization of the overlap matrix:
Smallest eigenvalue                        ... 4.052e-04
Time for diagonalization                   ...    0.022 sec
Threshold for overlap eigenvalues          ... 1.000e-08
Number of eigenvalues below threshold      ... 0
Time for construction of square roots      ...    0.011 sec
Total time needed                          ...    0.034 sec

-------------------
DFT GRID GENERATION
-------------------

General Integration Accuracy     IntAcc      ... 4.959
Radial Grid Type                 RadialGrid  ... OptM3 with GC (2021)
Angular Grid (max. ang.)         AngularGrid ... 6 (Lebedev-590)
Angular grid pruning method      GridPruning ... 4 (adaptive)
Weight generation scheme         WeightScheme... Becke
Basis function cutoff            BFCut       ... 1.0000e-11
Integration weight cutoff        WCut        ... 1.0000e-14
Angular grids for H and He will be reduced by one unit
Partially contracted basis set               ... off
Rotationally invariant grid construction     ... off

Total number of grid points                  ...   547820
Total number of batches                      ...     8582
Average number of points per batch           ...       63
Average number of grid points per atom       ...    11180
Time for grid setup =   21.014 sec

--------------------
COSX GRID GENERATION
--------------------

GRIDX 1
-------
General Integration Accuracy     IntAcc      ... 4.020
Radial Grid Type                 RadialGrid  ... OptM3 with GC (2021)
Angular Grid (max. ang.)         AngularGrid ... 2 (Lebedev-110)
Angular grid pruning method      GridPruning ... 4 (adaptive)
Weight generation scheme         WeightScheme... Becke
Basis function cutoff            BFCut       ... 1.0000e-11
Integration weight cutoff        WCut        ... 1.0000e-14
Angular grids for H and He will be reduced by one unit
Partially contracted basis set               ... on
Rotationally invariant grid construction     ... off

Total number of grid points                  ...    59389
Total number of batches                      ...      954
Average number of points per batch           ...       62
Average number of grid points per atom       ...     1212
UseSFitting                                  ... on

GRIDX 2
-------
General Integration Accuracy     IntAcc      ... 4.338
Radial Grid Type                 RadialGrid  ... OptM3 with GC (2021)
Angular Grid (max. ang.)         AngularGrid ... 3 (Lebedev-194)
Angular grid pruning method      GridPruning ... 4 (adaptive)
Weight generation scheme         WeightScheme... Becke
Basis function cutoff            BFCut       ... 1.0000e-11
Integration weight cutoff        WCut        ... 1.0000e-14
Angular grids for H and He will be reduced by one unit
Partially contracted basis set               ... on
Rotationally invariant grid construction     ... off

Total number of grid points                  ...   129380
Total number of batches                      ...     2048
Average number of points per batch           ...       63
Average number of grid points per atom       ...     2640
UseSFitting                                  ... on

GRIDX 3
-------
General Integration Accuracy     IntAcc      ... 4.871
Radial Grid Type                 RadialGrid  ... OptM3 with GC (2021)
Angular Grid (max. ang.)         AngularGrid ... 4 (Lebedev-302)
Angular grid pruning method      GridPruning ... 4 (adaptive)
Weight generation scheme         WeightScheme... Becke
Basis function cutoff            BFCut       ... 1.0000e-11
Integration weight cutoff        WCut        ... 1.0000e-14
Angular grids for H and He will be reduced by one unit
Partially contracted basis set               ... on
Rotationally invariant grid construction     ... off

Total number of grid points                  ...   246863
Total number of batches                      ...     3883
Average number of points per batch           ...       63
Average number of grid points per atom       ...     5038
UseSFitting                                  ... on

Time for X-Grid setup             =    4.039 sec


--------------------
CPCM SOLVATION MODEL
--------------------
CPCM parameters:
  Epsilon                                         ...      80.4000
  Refrac                                          ...       1.3300
  Rsolv                                           ...       1.3000
  Surface type                                    ... GAUSSIAN VDW
  Epsilon function type                           ...         CPCM
Radii:
 Radius for O  used is    3.4469 Bohr (=   1.8240 Ang.)
 Radius for C  used is    3.8550 Bohr (=   2.0400 Ang.)
 Radius for H  used is    2.4944 Bohr (=   1.3200 Ang.)
Calculating surface                               ...        done! (  0.0s)
GEPOL surface points                              ...         2593
GEPOL Volume                                      ...    2775.6825
GEPOL Surface-area                                ...    1432.8374
Calculating surface distance matrix               ...        done! (  0.1s)
Performing Cholesky decomposition & store         ...        done! (  0.3s)
Overall time for CPCM initialization              ...                 0.4s
--------------
SCF ITERATIONS
--------------
ITER       Energy         Delta-E        Max-DP      RMS-DP      [F,P]     Damp
               ***  Starting incremental Fock matrix formation  ***
                      *** Initiating the SOSCF procedure ***
                      *** Re-Reading the Fockian *** 
                      *** Removing any level shift *** 
ITER      Energy       Delta-E        Grad      Rot      Max-DP    RMS-DP
  0  -1040.05421967 -1040.0542196714  0.001219  0.001219  0.002560  0.000052
               *** Restarting incremental Fock matrix formation ***
  1  -1040.05439618  -0.0001765096  0.000277  0.000466  0.001351  0.000029
  2  -1040.05441632  -0.0000201426  0.000031  0.000173  0.000291  0.000006
  3  -1040.05441637  -0.0000000467  0.000049  0.000118  0.000235  0.000003
  4  -1040.05441670  -0.0000003311  0.000014  0.000041  0.000060  0.000001
  5  -1040.05441671  -0.0000000102  0.000010  0.000020  0.000036  0.000001
  6  -1040.05441673  -0.0000000177  0.000003  0.000009  0.000018  0.000000
                  ***Gradient check signals convergence***
              ***Rediagonalizing the Fockian in SOSCF/NRSCF***

               *****************************************************
               *                     SUCCESS                       *
               *           SCF CONVERGED AFTER   7 CYCLES          *
               *****************************************************

Old exchange energy                            =    -28.251428138 Eh
New exchange energy                            =    -28.251436113 Eh
Exchange energy change after final integration =     -0.000007975 Eh
Total energy after final integration           =  -1040.054424695 Eh
Final COS-X integration done in                =    39.255 sec
Total Energy       :        -1040.05442470 Eh          -28301.31971 eV
  Last Energy change         ...    8.9608e-09  Tolerance :   1.0000e-08
  Last MAX-Density change    ...    4.8850e-15  Tolerance :   1.0000e-07
             **** THE GBW FILE WAS UPDATED (UQ2_2e_0H_B3LYP_631Gd_opt.gbw) ****
             **** DENSITY UQ2_2e_0H_B3LYP_631Gd_opt.scfp WAS UPDATED ****
             **** ENERGY FILE WAS UPDATED (UQ2_2e_0H_B3LYP_631Gd_opt.en.tmp) ****
             **** THE GBW FILE WAS UPDATED (UQ2_2e_0H_B3LYP_631Gd_opt.gbw) ****
             **** DENSITY UQ2_2e_0H_B3LYP_631Gd_opt.scfp WAS UPDATED ****
Total SCF time: 0 days 0 hours 4 min 31 sec 

Maximum memory used throughout the entire SCF-calculation: 194.3 MB

-------------------------   --------------------
FINAL SINGLE POINT ENERGY     -1040.054424695119
-------------------------   --------------------


           ************************************************************
           *        Program running with 4 parallel MPI-processes     *
           *              working on a common directory               *
           ************************************************************
------------------------------------------------------------------------------
                         ORCA SCF GRADIENT CALCULATION
------------------------------------------------------------------------------

 ... reading COSX grid (gridx3)
Gradient of the Kohn-Sham DFT energy:
Kohn-Sham wavefunction type      ... RKS
Hartree-Fock exchange scaling    ...    0.200
Number of operators              ...    1
Number of atoms                  ...   49
Basis set dimensions             ...  374
Integral neglect threshold       ... 2.5e-11
Integral primitive cutoff        ... 2.5e-12
SHARK Integral package           ... ON

Nuc. rep. gradient       (SHARK) ... done (  0.0 sec)
HCore & Overlap gradient (SHARK) ... done (  1.2 sec)
RI-J gradient            (SHARK) ... done (  4.0 sec)
COSX-gradient                    ... done ( 44.6 sec)
Exchange-correlation gradient    ... done

------------------
CARTESIAN GRADIENT
------------------

   1   O   :   -0.000133202    0.000069727    0.000131888
   2   C   :   -0.000212521    0.000152244   -0.000110493
   3   C   :    0.000453917   -0.000163299    0.000259929
   4   O   :   -0.000153640    0.000044224   -0.000175741
   5   C   :    0.000151986   -0.000076858    0.000079218
   6   C   :   -0.000226939    0.000056892   -0.000042093
   7   O   :   -0.000111118    0.000105174   -0.000067051
   8   C   :   -0.000022550   -0.000071121    0.000232427
   9   C   :    0.000363905   -0.000030066   -0.000042735
  10   C   :    0.000308063   -0.000186768   -0.000125745
  11   C   :   -0.000251213   -0.000414771   -0.000037337
  12   C   :   -0.000149130    0.000261827    0.000033477
  13   C   :    0.000195584   -0.000150166   -0.000035387
  14   C   :    0.000018684   -0.000055744   -0.000010186
  15   C   :    0.000010443   -0.000118791   -0.000104100
  16   C   :    0.000086056    0.000616173    0.000210685
  17   C   :    0.000426549    0.000305192   -0.000038566
  18   O   :   -0.000027397   -0.000026926    0.000108415
  19   H   :   -0.000047511    0.000018929    0.000050010
  20   H   :   -0.000005811    0.000036708   -0.000007833
  21   H   :   -0.000055183   -0.000016774   -0.000032320
  22   H   :    0.000010528    0.000011252    0.000053294
  23   H   :    0.000006968   -0.000022786   -0.000047652
  24   H   :   -0.000000516   -0.000017407   -0.000066094
  25   H   :   -0.000142270    0.000222913    0.000048759
  26   H   :   -0.000173063    0.000081225   -0.000021616
  27   H   :   -0.000228164   -0.000243066    0.000006113
  28   H   :    0.000029649    0.000027287   -0.000052351
  29   H   :   -0.000027060   -0.000009745    0.000088312
  30   H   :    0.000073978   -0.000066906    0.000005987
  31   H   :   -0.000018197    0.000028515    0.000027988
  32   H   :    0.000037748   -0.000033596   -0.000015067
  33   H   :   -0.000062518    0.000097191   -0.000014106
  34   H   :   -0.000090468   -0.000029038   -0.000076829
  35   H   :   -0.000042787   -0.000063470    0.000049022
  36   C   :    0.000128605   -0.000304060   -0.000174552
  37   H   :   -0.000045127    0.000048079    0.000059293
  38   H   :    0.000021654    0.000045159   -0.000120805
  39   C   :   -0.000192845   -0.000054792    0.000008523
  40   H   :    0.000038939   -0.000036181    0.000028473
  41   C   :    0.000090418   -0.000024712   -0.000114609
  42   C   :    0.000026582    0.000062379    0.000012704
  43   H   :   -0.000028607    0.000011939   -0.000004985
  44   H   :   -0.000023468   -0.000000224   -0.000008109
  45   H   :    0.000003571   -0.000015688    0.000029256
  46   C   :   -0.000026105   -0.000062473    0.000030787
  47   H   :    0.000004519   -0.000020348   -0.000002840
  48   H   :    0.000000463    0.000013142    0.000000463
  49   H   :   -0.000014557    0.000003901    0.000013039

Difference to translation invariance:
           :   -0.0000231583    0.0000042976    0.0000188607

Difference to rotation invariance:
           :    0.0030028500   -0.0020480508    0.0000071253

Norm of the cartesian gradient     ...    0.0016212384
RMS gradient                       ...    0.0001337175
MAX gradient                       ...    0.0006161731

-------
TIMINGS
-------

Total SCF gradient time            ...       66.882 sec

One electron gradient       ....       1.220 sec  (  1.8%)
RI-J Coulomb gradient       ....       3.950 sec  (  5.9%)
COSX gradient               ....      44.617 sec  ( 66.7%)
XC gradient                 ....      12.030 sec  ( 18.0%)
CPCM gradient               ....       1.303 sec  (  1.9%)
   A-Matrix (El+Nuc)        ....       0.264 sec  (  0.4%)
   Potential                ....       1.039 sec  (  1.6%)

Maximum memory used throughout the entire SCFGRAD-calculation: 123.4 MB
------------------------------------------------------------------------------
                         ORCA GEOMETRY RELAXATION STEP
------------------------------------------------------------------------------

Reading the OPT-File                    .... done
Getting information on internals        .... done
Copying old internal coords+grads       .... done
Making the new internal coordinates     .... (new redundants).... done
Validating the new internal coordinates .... (new redundants).... done
Calculating the B-matrix                .... done
Calculating the G,G- and P matrices     .... done
Transforming gradient to internals      .... done
Projecting the internal gradient        .... done
Number of atoms                         ....  49
Number of internal coordinates          .... 234
Current Energy                          .... -1040.054424695 Eh
Current gradient norm                   ....     0.001621238 Eh/bohr
Maximum allowed component of the step   ....  0.300
Current trust radius                    ....  0.300
Updating the Hessian (BFGS)             .... done
Forming the augmented Hessian           .... done
Diagonalizing the augmented Hessian     .... done
Last element of RFO vector              ....  0.998450248
Lowest eigenvalues of augmented Hessian:
 -0.000022862  0.000951868  0.003964194  0.004697269  0.005921766
Length of the computed step             ....  0.055738000
The final length of the internal step   ....  0.055738000
Converting the step to cartesian space:
 Initial RMS(Int)=    0.0036437070
Transforming coordinates:
 Iter   0:  RMS(Cart)=    0.0210831172 RMS(Int)=    0.0036430852
 Iter   1:  RMS(Cart)=    0.0000913726 RMS(Int)=    0.0000309537
 Iter   2:  RMS(Cart)=    0.0000008049 RMS(Int)=    0.0000001762
 Iter   3:  RMS(Cart)=    0.0000000075 RMS(Int)=    0.0000000029
done
Storing new coordinates                 .... done

                                .--------------------.
          ----------------------|Geometry convergence|-------------------------
          Item                value                   Tolerance       Converged
          ---------------------------------------------------------------------
          Energy change      -0.0000192446            0.0000002000      NO
          RMS gradient        0.0000863144            0.0000080000      NO
          MAX gradient        0.0003681433            0.0000300000      NO
          RMS step            0.0036437070            0.0001000000      NO
          MAX step            0.0153905410            0.0002000000      NO
          ........................................................
          Max(Bonds)      0.0009      Max(Angles)    0.13
          Max(Dihed)        0.88      Max(Improp)    0.00
          ---------------------------------------------------------------------

The optimization has not yet converged - more geometry cycles are needed


    ---------------------------------------------------------------------------
                         Redundant Internal Coordinates
                            (Angstroem and degrees)

        Definition                    Value    dE/dq     Step     New-Value
    ----------------------------------------------------------------------------
     1. B(C   1,O   0)                1.3111 -0.000079 -0.0001    1.3110   
     2. B(C   2,C   1)                1.4337 -0.000025  0.0001    1.4338   
     3. B(O   3,C   2)                1.4043 -0.000139  0.0004    1.4046   
     4. B(C   4,O   3)                1.4237  0.000038 -0.0001    1.4236   
     5. B(C   5,C   2)                1.4024  0.000138 -0.0003    1.4021   
     6. B(O   6,C   5)                1.4041 -0.000012 -0.0001    1.4040   
     7. B(C   7,O   6)                1.4229 -0.000126  0.0003    1.4231   
     8. B(C   8,C   1)                1.4385  0.000079 -0.0001    1.4384   
     9. B(C   9,C   8)                1.5173  0.000121 -0.0002    1.5171   
    10. B(C  10,C   8)                1.4160  0.000007  0.0000    1.4160   
    11. B(C  11,C  10)                1.5266 -0.000116  0.0002    1.5268   
    12. B(C  12,C  11)                1.5155 -0.000141  0.0001    1.5157   
    13. B(C  13,C  12)                1.3462  0.000079  0.0000    1.3462   
    14. B(C  14,C  13)                1.5157  0.000008 -0.0000    1.5157   
    15. B(C  15,C  13)                1.5215  0.000179 -0.0003    1.5212   
    16. B(C  16,C  10)                1.4355  0.000199 -0.0005    1.4350   
    17. B(C  16,C   5)                1.4308 -0.000231  0.0004    1.4313   
    18. B(O  17,C  16)                1.3151 -0.000038 -0.0001    1.3150   
    19. B(H  18,C   4)                1.0965  0.000007  0.0000    1.0966   
    20. B(H  19,C   4)                1.1022  0.000041 -0.0001    1.1021   
    21. B(H  20,C   4)                1.0951 -0.000000  0.0000    1.0952   
    22. B(H  21,C   7)                1.0966  0.000015 -0.0000    1.0966   
    23. B(H  22,C   7)                1.0953  0.000049 -0.0001    1.0953   
    24. B(H  23,C   7)                1.1022  0.000039 -0.0001    1.1021   
    25. B(H  24,C   9)                1.0945 -0.000166  0.0002    1.0947   
    26. B(H  25,C   9)                1.1011 -0.000010  0.0002    1.1013   
    27. B(H  26,C   9)                1.1016  0.000303 -0.0004    1.1012   
    28. B(H  27,C  11)                1.1030  0.000025 -0.0001    1.1029   
    29. B(H  28,C  11)                1.0931 -0.000055  0.0001    1.0932   
    30. B(H  29,C  12)                1.0922  0.000086 -0.0000    1.0922   
    31. B(H  30,C  14)                1.0961  0.000000  0.0000    1.0961   
    32. B(H  31,C  14)                1.1006 -0.000008  0.0000    1.1006   
    33. B(H  32,C  14)                1.0982  0.000095 -0.0001    1.0981   
    34. B(H  33,C  15)                1.0968  0.000014 -0.0001    1.0967   
    35. B(H  34,C  15)                1.0995  0.000055 -0.0001    1.0994   
    36. B(C  35,C  15)                1.5584 -0.000368  0.0009    1.5594   
    37. B(H  36,C  35)                1.0970  0.000004 -0.0000    1.0970   
    38. B(H  37,C  35)                1.0997  0.000022 -0.0000    1.0997   
    39. B(C  38,C  35)                1.5069  0.000035 -0.0002    1.5067   
    40. B(H  39,C  38)                1.0920  0.000055 -0.0001    1.0919   
    41. B(C  40,C  38)                1.3451 -0.000050  0.0001    1.3452   
    42. B(C  41,C  40)                1.5112  0.000019  0.0000    1.5112   
    43. B(H  42,C  41)                1.0997  0.000015  0.0000    1.0997   
    44. B(H  43,C  41)                1.0930  0.000001 -0.0000    1.0930   
    45. B(H  44,C  41)                1.0996  0.000006 -0.0000    1.0996   
    46. B(C  45,C  40)                1.5128  0.000048 -0.0001    1.5127   
    47. B(H  46,C  45)                1.0954  0.000007  0.0000    1.0954   
    48. B(H  47,C  45)                1.1000  0.000023 -0.0000    1.1000   
    49. B(H  48,C  45)                1.0999  0.000002  0.0000    1.0999   
    50. A(O   0,C   1,C   8)          123.78 -0.000020   -0.01    123.77   
    51. A(C   2,C   1,C   8)          114.40  0.000203   -0.05    114.35   
    52. A(O   0,C   1,C   2)          121.81 -0.000183    0.06    121.87   
    53. A(C   1,C   2,C   5)          122.95 -0.000125    0.03    122.98   
    54. A(C   1,C   2,O   3)          119.47  0.000171   -0.05    119.42   
    55. A(O   3,C   2,C   5)          117.53 -0.000048    0.02    117.56   
    56. A(C   2,O   3,C   4)          113.51  0.000123   -0.05    113.46   
    57. A(H  18,C   4,H  19)          108.61  0.000019   -0.00    108.60   
    58. A(H  18,C   4,H  20)          110.01  0.000081   -0.05    109.95   
    59. A(H  19,C   4,H  20)          109.59  0.000010    0.01    109.60   
    60. A(O   3,C   4,H  19)          111.36 -0.000010    0.01    111.37   
    61. A(O   3,C   4,H  20)          110.16 -0.000028    0.01    110.17   
    62. A(O   3,C   4,H  18)          107.07 -0.000071    0.03    107.10   
    63. A(C   2,C   5,C  16)          123.01 -0.000028    0.01    123.02   
    64. A(C   2,C   5,O   6)          117.74  0.000160   -0.02    117.72   
    65. A(O   6,C   5,C  16)          119.21 -0.000134    0.01    119.22   
    66. A(C   5,O   6,C   7)          113.69 -0.000126   -0.01    113.69   
    67. A(H  22,C   7,H  23)          109.47 -0.000090    0.06    109.53   
    68. A(H  21,C   7,H  23)          108.59  0.000011   -0.01    108.58   
    69. A(O   6,C   7,H  22)          110.30  0.000016   -0.01    110.29   
    70. A(O   6,C   7,H  23)          111.41  0.000062   -0.02    111.38   
    71. A(O   6,C   7,H  21)          107.07 -0.000020   -0.00    107.07   
    72. A(H  21,C   7,H  22)          109.96  0.000024   -0.02    109.94   
    73. A(C   9,C   8,C  10)          121.31 -0.000130    0.04    121.35   
    74. A(C   1,C   8,C   9)          116.20  0.000257   -0.06    116.14   
    75. A(C   1,C   8,C  10)          122.50 -0.000127    0.02    122.51   
    76. A(H  25,C   9,H  26)          105.90 -0.000092    0.03    105.94   
    77. A(C   8,C   9,H  26)          113.80  0.000200   -0.03    113.77   
    78. A(H  24,C   9,H  26)          107.56  0.000051    0.04    107.61   
    79. A(H  24,C   9,H  25)          108.59  0.000232   -0.13    108.46   
    80. A(C   8,C   9,H  25)          112.85 -0.000116    0.04    112.89   
    81. A(C   8,C   9,H  24)          107.92 -0.000254    0.05    107.97   
    82. A(C   8,C  10,C  11)          121.10  0.000081   -0.08    121.02   
    83. A(C  11,C  10,C  16)          116.34  0.000012    0.04    116.38   
    84. A(C   8,C  10,C  16)          122.57 -0.000093    0.04    122.60   
    85. A(C  10,C  11,C  12)          113.85 -0.000260   -0.01    113.84   
    86. A(H  27,C  11,H  28)          107.64 -0.000012   -0.01    107.63   
    87. A(C  10,C  11,H  28)          107.45  0.000090    0.05    107.50   
    88. A(C  12,C  11,H  27)          107.74  0.000037   -0.03    107.71   
    89. A(C  10,C  11,H  27)          109.88  0.000055   -0.01    109.87   
    90. A(C  12,C  11,H  28)          110.13  0.000101    0.01    110.14   
    91. A(C  13,C  12,H  29)          116.48  0.000055   -0.01    116.47   
    92. A(C  11,C  12,H  29)          114.25 -0.000049   -0.03    114.22   
    93. A(C  11,C  12,C  13)          129.26 -0.000006    0.04    129.30   
    94. A(C  14,C  13,C  15)          115.33 -0.000207    0.07    115.40   
    95. A(C  12,C  13,C  15)          124.43  0.000235   -0.05    124.38   
    96. A(C  12,C  13,C  14)          120.21 -0.000027   -0.02    120.19   
    97. A(H  31,C  14,H  32)          106.13  0.000030   -0.01    106.12   
    98. A(C  13,C  14,H  32)          111.74 -0.000099    0.09    111.82   
    99. A(H  30,C  14,H  31)          107.92 -0.000011   -0.01    107.90   
   100. A(C  13,C  14,H  31)          110.81  0.000020   -0.04    110.77   
   101. A(C  13,C  14,H  30)          111.82  0.000048   -0.03    111.80   
   102. A(H  30,C  14,H  32)          108.18  0.000014   -0.00    108.18   
   103. A(H  34,C  15,C  35)          108.42  0.000018    0.00    108.42   
   104. A(H  33,C  15,C  35)          107.11 -0.000053   -0.07    107.04   
   105. A(C  13,C  15,C  35)          115.58  0.000152   -0.03    115.55   
   106. A(H  33,C  15,H  34)          106.47 -0.000000    0.04    106.51   
   107. A(C  13,C  15,H  34)          108.72 -0.000165    0.10    108.82   
   108. A(C  13,C  15,H  33)          110.16  0.000040   -0.05    110.11   
   109. A(C  10,C  16,O  17)          123.93 -0.000084    0.03    123.96   
   110. A(C   5,C  16,O  17)          121.52 -0.000082    0.01    121.53   
   111. A(C   5,C  16,C  10)          114.54  0.000167   -0.04    114.50   
   112. A(C  15,C  35,H  36)          107.51  0.000103   -0.07    107.44   
   113. A(H  37,C  35,C  38)          109.15  0.000104    0.02    109.16   
   114. A(H  36,C  35,C  38)          110.66 -0.000029    0.06    110.71   
   115. A(C  15,C  35,C  38)          115.08 -0.000121    0.03    115.12   
   116. A(H  36,C  35,H  37)          106.93 -0.000042   -0.01    106.92   
   117. A(C  15,C  35,H  37)          107.17 -0.000011   -0.04    107.12   
   118. A(H  39,C  38,C  40)          116.68 -0.000013   -0.02    116.66   
   119. A(C  35,C  38,C  40)          128.73  0.000065   -0.02    128.71   
   120. A(C  35,C  38,H  39)          114.59 -0.000052    0.03    114.62   
   121. A(C  41,C  40,C  45)          114.25 -0.000050    0.01    114.26   
   122. A(C  38,C  40,C  45)          120.79 -0.000074    0.02    120.81   
   123. A(C  38,C  40,C  41)          124.96  0.000123   -0.03    124.93   
   124. A(H  43,C  41,H  44)          107.86  0.000005    0.01    107.87   
   125. A(H  42,C  41,H  44)          106.21 -0.000004    0.01    106.22   
   126. A(C  40,C  41,H  44)          110.44 -0.000072    0.04    110.48   
   127. A(H  42,C  41,H  43)          108.03 -0.000015   -0.01    108.02   
   128. A(C  40,C  41,H  43)          113.34  0.000038   -0.01    113.32   
   129. A(C  40,C  41,H  42)          110.66  0.000045   -0.03    110.63   
   130. A(H  47,C  45,H  48)          106.24 -0.000007    0.00    106.24   
   131. A(H  46,C  45,H  48)          108.15 -0.000002   -0.01    108.14   
   132. A(C  40,C  45,H  48)          111.10  0.000040   -0.03    111.08   
   133. A(H  46,C  45,H  47)          108.13  0.000009    0.00    108.13   
   134. A(C  40,C  45,H  47)          111.09 -0.000029    0.02    111.11   
   135. A(C  40,C  45,H  46)          111.90 -0.000011    0.01    111.90   
   136. D(C   5,C   2,C   1,O   0)   -178.94  0.000112   -0.13   -179.07   
   137. D(C   5,C   2,C   1,C   8)      1.46  0.000054   -0.15      1.31   
   138. D(O   3,C   2,C   1,O   0)     -1.41  0.000065   -0.06     -1.48   
   139. D(O   3,C   2,C   1,C   8)    178.98  0.000008   -0.08    178.90   
   140. D(C   4,O   3,C   2,C   5)   -116.47 -0.000045    0.15   -116.32   
   141. D(C   4,O   3,C   2,C   1)     65.87  0.000001    0.08     65.95   
   142. D(H  20,C   4,O   3,C   2)    -56.97  0.000057   -0.32    -57.30   
   143. D(H  19,C   4,O   3,C   2)     64.83  0.000043   -0.30     64.53   
   144. D(H  18,C   4,O   3,C   2)   -176.58  0.000017   -0.28   -176.86   
   145. D(C  16,C   5,C   2,C   1)     -0.06 -0.000022    0.09      0.03   
   146. D(C  16,C   5,C   2,O   3)   -177.64  0.000018    0.02   -177.61   
   147. D(O   6,C   5,C   2,O   3)     -0.09 -0.000002    0.05     -0.04   
   148. D(O   6,C   5,C   2,C   1)    177.48 -0.000043    0.12    177.60   
   149. D(C   7,O   6,C   5,C   2)    115.19  0.000036   -0.08    115.11   
   150. D(C   7,O   6,C   5,C  16)    -67.17  0.000019   -0.05    -67.22   
   151. D(H  23,C   7,O   6,C   5)    -62.82  0.000052   -0.21    -63.03   
   152. D(H  22,C   7,O   6,C   5)     58.97 -0.000010   -0.16     58.81   
   153. D(H  21,C   7,O   6,C   5)    178.59  0.000017   -0.19    178.40   
   154. D(C  10,C   8,C   1,C   2)     -2.07 -0.000069    0.13     -1.94   
   155. D(C  10,C   8,C   1,O   0)    178.34 -0.000127    0.11    178.45   
   156. D(C   9,C   8,C   1,C   2)    177.68 -0.000001    0.03    177.71   
   157. D(C   9,C   8,C   1,O   0)     -1.92 -0.000059    0.02     -1.90   
   158. D(H  26,C   9,C   8,C  10)    -66.11  0.000059    0.73    -65.38   
   159. D(H  25,C   9,C   8,C  10)     54.61 -0.000001    0.78     55.39   
   160. D(H  25,C   9,C   8,C   1)   -125.14 -0.000068    0.88   -124.26   
   161. D(H  24,C   9,C   8,C  10)    174.60  0.000046    0.66    175.26   
   162. D(H  26,C   9,C   8,C   1)    114.14 -0.000008    0.83    114.97   
   163. D(H  24,C   9,C   8,C   1)     -5.15 -0.000021    0.76     -4.39   
   164. D(C  16,C  10,C   8,C   1)      1.34  0.000052   -0.05      1.29   
   165. D(C  11,C  10,C   8,C   9)      1.73  0.000015    0.03      1.76   
   166. D(C  11,C  10,C   8,C   1)   -178.53  0.000087   -0.08   -178.62   
   167. D(C  16,C  10,C   8,C   9)   -178.39 -0.000020    0.06   -178.33   
   168. D(H  28,C  11,C  10,C   8)   -158.85 -0.000128    0.65   -158.20   
   169. D(H  28,C  11,C  10,C  16)     21.26 -0.000095    0.63     21.89   
   170. D(H  27,C  11,C  10,C  16)    138.10 -0.000029    0.64    138.74   
   171. D(H  27,C  11,C  10,C   8)    -42.02 -0.000062    0.67    -41.35   
   172. D(C  12,C  11,C  10,C  16)   -100.97 -0.000120    0.59   -100.38   
   173. D(C  12,C  11,C  10,C   8)     78.92 -0.000153    0.61     79.53   
   174. D(H  29,C  12,C  11,H  28)   -177.37  0.000046   -0.01   -177.38   
   175. D(H  29,C  12,C  11,H  27)     65.50 -0.000016    0.02     65.51   
   176. D(H  29,C  12,C  11,C  10)    -56.63  0.000058    0.06    -56.57   
   177. D(C  13,C  12,C  11,H  28)      2.98  0.000001    0.04      3.02   
   178. D(C  13,C  12,C  11,H  27)   -114.16 -0.000061    0.06   -114.09   
   179. D(C  13,C  12,C  11,C  10)    123.72  0.000012    0.10    123.82   
   180. D(C  15,C  13,C  12,H  29)   -179.76  0.000060   -0.04   -179.80   
   181. D(C  15,C  13,C  12,C  11)     -0.11  0.000106   -0.09     -0.20   
   182. D(C  14,C  13,C  12,H  29)     -1.60  0.000069   -0.08     -1.67   
   183. D(C  14,C  13,C  12,C  11)    178.05  0.000114   -0.12    177.93   
   184. D(H  32,C  14,C  13,C  15)    -55.66  0.000054   -0.53    -56.20   
   185. D(H  32,C  14,C  13,C  12)    126.01  0.000039   -0.50    125.51   
   186. D(H  31,C  14,C  13,C  15)     62.46  0.000041   -0.51     61.95   
   187. D(H  31,C  14,C  13,C  12)   -115.86  0.000026   -0.48   -116.34   
   188. D(H  30,C  14,C  13,C  15)   -177.09  0.000073   -0.57   -177.66   
   189. D(H  30,C  14,C  13,C  12)      4.58  0.000058   -0.54      4.04   
   190. D(C  35,C  15,C  13,C  14)     92.47  0.000035   -0.27     92.20   
   191. D(C  35,C  15,C  13,C  12)    -89.29  0.000045   -0.30    -89.59   
   192. D(H  34,C  15,C  13,C  14)    -29.67  0.000033   -0.34    -30.01   
   193. D(H  34,C  15,C  13,C  12)    148.57  0.000043   -0.37    148.20   
   194. D(H  33,C  15,C  13,C  14)   -145.99  0.000106   -0.41   -146.40   
   195. D(H  33,C  15,C  13,C  12)     32.26  0.000116   -0.45     31.81   
   196. D(O  17,C  16,C   5,C   2)   -179.63 -0.000072    0.10   -179.53   
   197. D(C  10,C  16,C   5,O   6)   -178.28  0.000017   -0.04   -178.32   
   198. D(C  10,C  16,C   5,C   2)     -0.77  0.000003   -0.01     -0.78   
   199. D(O  17,C  16,C  10,C  11)     -1.14  0.000025   -0.09     -1.23   
   200. D(O  17,C  16,C  10,C   8)    178.98  0.000058   -0.12    178.86   
   201. D(C   5,C  16,C  10,C  11)   -179.97 -0.000052    0.02   -179.95   
   202. D(C   5,C  16,C  10,C   8)      0.15 -0.000019   -0.01      0.14   
   203. D(O  17,C  16,C   5,O   6)      2.86 -0.000058    0.07      2.93   
   204. D(C  38,C  35,C  15,H  34)     64.34 -0.000029   -0.21     64.13   
   205. D(C  38,C  35,C  15,H  33)    178.87 -0.000047   -0.19    178.68   
   206. D(C  38,C  35,C  15,C  13)    -57.96  0.000067   -0.33    -58.29   
   207. D(H  37,C  35,C  15,H  34)   -174.08  0.000017   -0.19   -174.28   
   208. D(H  37,C  35,C  15,H  33)    -59.56 -0.000001   -0.18    -59.73   
   209. D(H  37,C  35,C  15,C  13)     63.61  0.000113   -0.31     63.30   
   210. D(H  36,C  35,C  15,H  34)    -59.44  0.000013   -0.26    -59.70   
   211. D(H  36,C  35,C  15,H  33)     55.09 -0.000006   -0.24     54.85   
   212. D(H  36,C  35,C  15,C  13)    178.26  0.000109   -0.37    177.88   
   213. D(C  40,C  38,C  35,H  37)    130.57 -0.000020    0.24    130.81   
   214. D(C  40,C  38,C  35,H  36)     13.17 -0.000014    0.20     13.37   
   215. D(C  40,C  38,C  35,C  15)   -108.94 -0.000039    0.22   -108.71   
   216. D(H  39,C  38,C  35,H  37)    -48.85  0.000001    0.20    -48.65   
   217. D(H  39,C  38,C  35,H  36)   -166.25  0.000007    0.17   -166.09   
   218. D(H  39,C  38,C  35,C  15)     71.65 -0.000018    0.18     71.83   
   219. D(C  45,C  40,C  38,H  39)      0.16  0.000004   -0.04      0.12   
   220. D(C  45,C  40,C  38,C  35)   -179.25  0.000025   -0.08   -179.32   
   221. D(C  41,C  40,C  38,H  39)   -179.95 -0.000002   -0.02   -179.97   
   222. D(C  41,C  40,C  38,C  35)      0.64  0.000019   -0.06      0.59   
   223. D(H  44,C  41,C  40,C  45)    -59.00  0.000003    0.05    -58.95   
   224. D(H  44,C  41,C  40,C  38)    121.10  0.000009    0.03    121.14   
   225. D(H  43,C  41,C  40,C  45)    179.85  0.000022    0.02    179.87   
   226. D(H  43,C  41,C  40,C  38)     -0.05  0.000028    0.00     -0.04   
   227. D(H  42,C  41,C  40,C  45)     58.32 -0.000018    0.06     58.39   
   228. D(H  42,C  41,C  40,C  38)   -121.57 -0.000013    0.05   -121.53   
   229. D(H  48,C  45,C  40,C  41)     58.65 -0.000011    0.13     58.78   
   230. D(H  48,C  45,C  40,C  38)   -121.45 -0.000016    0.15   -121.31   
   231. D(H  47,C  45,C  40,C  41)    -59.39 -0.000009    0.13    -59.26   
   232. D(H  47,C  45,C  40,C  38)    120.51 -0.000014    0.15    120.65   
   233. D(H  46,C  45,C  40,C  41)    179.64  0.000007    0.11    179.75   
   234. D(H  46,C  45,C  40,C  38)     -0.46  0.000002    0.12     -0.33   
    ----------------------------------------------------------------------------

         *************************************************************
         *                GEOMETRY OPTIMIZATION CYCLE  31            *
         *************************************************************
---------------------------------
CARTESIAN COORDINATES (ANGSTROEM)
---------------------------------
  O      4.206339   -1.616358    1.206731
  C      3.231650   -0.935572    0.654218
  C      3.132249    0.488560    0.787762
  O      4.085130    1.177759    1.555916
  C      5.396723    1.134720    1.004048
  C      2.090009    1.237249    0.222788
  O      2.073095    2.620003    0.465739
  C      2.257430    3.408389   -0.704612
  C      2.186851   -1.531783   -0.134462
  C      2.282699   -3.030861   -0.347190
  C      1.128369   -0.774748   -0.692717
  C      0.019665   -1.447515   -1.498558
  C     -1.040573   -2.113535   -0.644436
  C     -2.372574   -1.918560   -0.632566
  C     -3.255039   -2.740683    0.285455
  C     -3.103983   -0.929224   -1.527172
  C      1.030262    0.648472   -0.537969
  O      0.071702    1.380103   -1.062539
  H      6.060060    1.650489    1.708629
  H      5.441375    1.655331    0.033672
  H      5.719782    0.095794    0.878736
  H      2.196816    4.459348   -0.397513
  H      1.474613    3.187831   -1.438216
  H      3.246684    3.231106   -1.156868
  H      3.219183   -3.376473    0.102157
  H      2.281727   -3.313343   -1.411650
  H      1.461159   -3.598421    0.117017
  H      0.451193   -2.218117   -2.159081
  H     -0.434726   -0.683129   -2.134384
  H     -0.651534   -2.859985    0.051499
  H     -2.666137   -3.402522    0.930844
  H     -3.948958   -3.365725   -0.296914
  H     -3.881128   -2.105698    0.926188
  H     -2.583829   -0.833567   -2.487947
  H     -4.104232   -1.326351   -1.751631
  C     -3.263651    0.510026   -0.948687
  H     -3.769893    1.116106   -1.710090
  H     -2.252340    0.925159   -0.829589
  C     -3.990609    0.592888    0.368391
  H     -3.425994    0.217171    1.224103
  C     -5.221977    1.072047    0.621014
  C     -6.161662    1.635089   -0.419988
  H     -6.432361    2.672908   -0.176892
  H     -5.745693    1.622085   -1.430665
  H     -7.103372    1.067585   -0.435381
  C     -5.775504    1.082713    2.028724
  H     -5.065909    0.662979    2.750044
  H     -6.024524    2.105246    2.348747
  H     -6.709334    0.504855    2.090931

----------------------------
CARTESIAN COORDINATES (A.U.)
----------------------------
  NO LB      ZA    FRAG     MASS         X           Y           Z
   0 O     8.0000    0    15.999    7.948829   -3.054475    2.280390
   1 C     6.0000    0    12.011    6.106933   -1.767974    1.236293
   2 C     6.0000    0    12.011    5.919092    0.923245    1.488654
   3 O     8.0000    0    15.999    7.719777    2.225642    2.940255
   4 C     6.0000    0    12.011   10.198328    2.144310    1.897376
   5 C     6.0000    0    12.011    3.949544    2.338061    0.421008
   6 O     8.0000    0    15.999    3.917582    4.951087    0.880119
   7 C     6.0000    0    12.011    4.265924    6.440922   -1.331524
   8 C     6.0000    0    12.011    4.132550   -2.894651   -0.254096
   9 C     6.0000    0    12.011    4.313677   -5.727497   -0.656094
  10 C     6.0000    0    12.011    2.132308   -1.464061   -1.309045
  11 C     6.0000    0    12.011    0.037161   -2.735407   -2.831865
  12 C     6.0000    0    12.011   -1.966397   -3.994002   -1.217807
  13 C     6.0000    0    12.011   -4.483514   -3.625554   -1.195377
  14 C     6.0000    0    12.011   -6.151133   -5.179141    0.539432
  15 C     6.0000    0    12.011   -5.865678   -1.755978   -2.885937
  16 C     6.0000    0    12.011    1.946913    1.225435   -1.016614
  17 O     8.0000    0    15.999    0.135496    2.608016   -2.007907
  18 H     1.0000    0     1.008   11.451854    3.118972    3.228841
  19 H     1.0000    0     1.008   10.282708    3.128122    0.063632
  20 H     1.0000    0     1.008   10.808821    0.181024    1.660570
  21 H     1.0000    0     1.008    4.151381    8.426947   -0.751191
  22 H     1.0000    0     1.008    2.786615    6.024128   -2.717834
  23 H     1.0000    0     1.008    6.135343    6.105906   -2.186165
  24 H     1.0000    0     1.008    6.083375   -6.380608    0.193049
  25 H     1.0000    0     1.008    4.311838   -6.261311   -2.667631
  26 H     1.0000    0     1.008    2.761191   -6.800030    0.221130
  27 H     1.0000    0     1.008    0.852631   -4.191633   -4.080073
  28 H     1.0000    0     1.008   -0.821513   -1.290927   -4.033401
  29 H     1.0000    0     1.008   -1.231220   -5.404589    0.097320
  30 H     1.0000    0     1.008   -5.038269   -6.429835    1.759039
  31 H     1.0000    0     1.008   -7.462450   -6.360299   -0.561085
  32 H     1.0000    0     1.008   -7.334269   -3.979193    1.750241
  33 H     1.0000    0     1.008   -4.882728   -1.575214   -4.701538
  34 H     1.0000    0     1.008   -7.755874   -2.506440   -3.310103
  35 C     6.0000    0    12.011   -6.167406    0.963809   -1.792758
  36 H     1.0000    0     1.008   -7.124065    2.109134   -3.231602
  37 H     1.0000    0     1.008   -4.256305    1.748297   -1.567695
  38 C     6.0000    0    12.011   -7.541158    1.120396    0.696159
  39 H     1.0000    0     1.008   -6.474190    0.410394    2.313219
  40 C     6.0000    0    12.011   -9.868106    2.025875    1.173545
  41 C     6.0000    0    12.011  -11.643854    3.089870   -0.793663
  42 H     1.0000    0     1.008  -12.155401    5.051064   -0.334278
  43 H     1.0000    0     1.008  -10.857786    3.065296   -2.703566
  44 H     1.0000    0     1.008  -13.423427    2.017444   -0.822751
  45 C     6.0000    0    12.011  -10.914120    2.046030    3.833733
  46 H     1.0000    0     1.008   -9.573181    1.252849    5.196831
  47 H     1.0000    0     1.008  -11.384701    3.978338    4.438489
  48 H     1.0000    0     1.008  -12.678803    0.954038    3.951287

--------------------------------
INTERNAL COORDINATES (ANGSTROEM)
--------------------------------
 O      0   0   0     0.000000000000     0.00000000     0.00000000
 C      1   0   0     1.311014807287     0.00000000     0.00000000
 C      2   1   0     1.433829087388   121.87442151     0.00000000
 O      3   2   1     1.404648803259   119.42227422   358.52372151
 C      4   3   2     1.423617367521   113.46369730    65.95150885
 C      3   2   1     1.402139083459   122.98043282   180.92380062
 O      6   3   2     1.404037060343   117.71660107   177.60168101
 C      7   6   3     1.423114252822   113.68606334   115.11269543
 C      2   1   3     1.438432443128   123.76893968   179.58133165
 C      9   2   1     1.517126642173   116.13882015   358.09529030
 C      9   2   1     1.416028503832   122.51425882   178.45184661
 C     11   9   2     1.526833495643   121.01756165   181.38384476
 C     12  11   9     1.515655308998   113.83822515    79.52927096
 C     13  12  11     1.346247517318   129.30501273   123.82434686
 C     14  13  12     1.515716148842   120.18771470   177.92976874
 C     14  13  12     1.521205626511   124.38331121   359.79898671
 C      6   3   2     1.431248418666   123.01776628     0.03042157
 O     17   6   3     1.315026298052   121.52586974   180.46577422
 H      5   4   3     1.096571773927   107.09879839   183.13980205
 H      5   4   3     1.102115588645   111.36821095    64.53346469
 H      5   4   3     1.095188341464   110.16979171   302.70203361
 H      8   7   6     1.096585011912   107.06568374   178.39899486
 H      8   7   6     1.095272479380   110.28513645    58.80638532
 H      8   7   6     1.102084017022   111.38490525   296.97011211
 H     10   9   2     1.094697319400   107.96579083   355.61381469
 H     10   9   2     1.101304750798   112.88715858   235.74178148
 H     10   9   2     1.101154240417   113.76870706   114.97114867
 H     12  11   9     1.102875496130   109.86770352   318.64825745
 H     12  11   9     1.093174615084   107.49995947   201.80232589
 H     13  12  11     1.092183825838   114.21953827   303.43377139
 H     15  14  13     1.096066741950   111.79793014     4.04354457
 H     15  14  13     1.100615654671   110.77048533   243.66148055
 H     15  14  13     1.098057806425   111.82184180   125.51260801
 H     16  14  13     1.096721544673   110.11331882    31.81005234
 H     16  14  13     1.099358895639   108.82026218   148.20325559
 C     16  14  13     1.559351621436   115.55234109   270.41034943
 H     36  16  14     1.096972487475   107.44006045   177.88386431
 H     36  16  14     1.099668372716   107.12418661    63.30340309
 C     36  16  14     1.506661711085   115.11674369   301.71404951
 H     39  36  16     1.091877412688   114.62432810    71.83038122
 C     39  36  16     1.345242489184   128.71169452   251.28584552
 C     41  39  36     1.511194826167   124.92666933     0.58488817
 H     42  41  39     1.099746403659   110.63343776   238.47460315
 H     42  41  39     1.093008652303   113.32163027   359.95720003
 H     42  41  39     1.099597148046   110.48030541   121.13579597
 C     41  39  36     1.512664731405   120.81206157   180.67796409
 H     46  41  39     1.095446570175   111.90361556   359.66729712
 H     46  41  39     1.100000019095   111.10867820   120.65230329
 H     46  41  39     1.099921518724   111.07561579   238.69298987

---------------------------
INTERNAL COORDINATES (A.U.)
---------------------------
 O      0   0   0     0.000000000000     0.00000000     0.00000000
 C      1   0   0     2.477458943288     0.00000000     0.00000000
 C      2   1   0     2.709544298013   121.87442151     0.00000000
 O      3   2   1     2.654401552499   119.42227422   358.52372151
 C      4   3   2     2.690246944109   113.46369730    65.95150885
 C      3   2   1     2.649658869404   122.98043282   180.92380062
 O      6   3   2     2.653245525925   117.71660107   177.60168101
 C      7   6   3     2.689296195114   113.68606334   115.11269543
 C      2   1   3     2.718243379658   123.76893968   179.58133165
 C      9   2   1     2.866953864183   116.13882015   358.09529030
 C      9   2   1     2.675906070068   122.51425882   178.45184661
 C     11   9   2     2.885297158864   121.01756165   181.38384476
 C     12  11   9     2.864173447429   113.83822515    79.52927096
 C     13  12  11     2.544039116202   129.30501273   123.82434686
 C     14  13  12     2.864288418074   120.18771470   177.92976874
 C     14  13  12     2.874662027487   124.38331121   359.79898671
 C      6   3   2     2.704667540887   123.01776628     0.03042157
 O     17   6   3     2.485039562223   121.52586974   180.46577422
 H      5   4   3     2.072220338909   107.09879839   183.13980205
 H      5   4   3     2.082696630464   111.36821095    64.53346469
 H      5   4   3     2.069606030430   110.16979171   302.70203361
 H      8   7   6     2.072245355076   107.06568374   178.39899486
 H      8   7   6     2.069765028049   110.28513645    58.80638532
 H      8   7   6     2.082636968744   111.38490525   296.97011211
 H     10   9   2     2.068678133204   107.96579083   355.61381469
 H     10   9   2     2.081164368995   112.88715858   235.74178148
 H     10   9   2     2.080879945595   113.76870706   114.97114867
 H     12  11   9     2.084132647499   109.86770352   318.64825745
 H     12  11   9     2.065800639063   107.49995947   201.80232589
 H     13  12  11     2.063928318732   114.21953827   303.43377139
 H     15  14  13     2.071265966785   111.79793014     4.04354457
 H     15  14  13     2.079862166035   110.77048533   243.66148055
 H     15  14  13     2.075028533358   111.82184180   125.51260801
 H     16  14  13     2.072503364604   110.11331882    31.81005234
 H     16  14  13     2.077487235648   108.82026218   148.20325559
 C     16  14  13     2.946747511001   115.55234109   270.41034943
 H     36  16  14     2.072977577774   107.44006045   177.88386431
 H     36  16  14     2.078072062568   107.12418661    63.30340309
 C     36  16  14     2.847178010415   115.11674369   301.71404951
 H     39  36  16     2.063349281794   114.62432810    71.83038122
 C     39  36  16     2.542139888272   128.71169452   251.28584552
 C     41  39  36     2.855744356454   124.92666933     0.58488817
 H     42  41  39     2.078219519681   110.63343776   238.47460315
 H     42  41  39     2.065487014860   113.32163027   359.95720003
 H     42  41  39     2.077937467449   110.48030541   121.13579597
 C     41  39  36     2.858522074798   120.81206157   180.67796409
 H     46  41  39     2.070094011974   111.90361556   359.66729712
 H     46  41  39     2.078698783397   111.10867820   120.65230329
 H     46  41  39     2.078550439195   111.07561579   238.69298987


           ************************************************************
           *        Program running with 4 parallel MPI-processes     *
           *              working on a common directory               *
           ************************************************************
------------------------------------------------------------------------------
                   ___                                                        
                  /   \      - P O W E R E D   B Y -                         
                 /     \                                                     
                 |  |  |   _    _      __       _____    __    __             
                 |  |  |  | |  | |    /  \     |  _  \  |  |  /  |          
                  \  \/   | |  | |   /    \    | | | |  |  | /  /          
                 / \  \   | |__| |  /  /\  \   | |_| |  |  |/  /          
                |  |  |   |  __  | /  /__\  \  |    /   |      \           
                |  |  |   | |  | | |   __   |  |    \   |  |\   \          
                \     /   | |  | | |  |  |  |  | |\  \  |  | \   \       
                 \___/    |_|  |_| |__|  |__|  |_| \__\ |__|  \__/        
                                                                              
                      - O R C A' S   B I G   F R I E N D -                    
                                      &                                       
                       - I N T E G R A L  F E E D E R -                       
                                                                              
 v1 FN, 2020, v2 2021                                                         
------------------------------------------------------------------------------


Reading SHARK input file UQ2_2e_0H_B3LYP_631Gd_opt.SHARKINP.tmp ... ok
----------------------
SHARK INTEGRAL PACKAGE
----------------------

Number of atoms                             ...     49
Number of basis functions                   ...    374
Number of shells                            ...    190
Maximum angular momentum                    ...      2
Integral batch strategy                     ... SHARK/LIBINT Hybrid
RI-J (if used) integral strategy            ... SPLIT-RIJ (Revised 2003 algorithm where possible)
Printlevel                                  ...      1
Contraction scheme used                     ... SEGMENTED contraction
Coulomb Range Separation                    ... NOT USED
Exchange Range Separation                   ... NOT USED
Finite Nucleus Model                        ... NOT USED
Auxiliary Coulomb fitting basis             ... AVAILABLE
   # of basis functions in Aux-J            ...   1413
   # of shells in Aux-J                     ...    475
   Maximum angular momentum in Aux-J        ...      4
Auxiliary J/K fitting basis                 ... NOT available
Auxiliary Correlation fitting basis         ... NOT available
Auxiliary 'external' fitting basis          ... NOT available
Integral threshold                          ...     2.500000e-11
Primitive cut-off                           ...     2.500000e-12
Primitive pair pre-selection threshold      ...     2.500000e-12

Calculating pre-screening integrals         ... done (  0.1 sec) Dimension = 190
Organizing shell pair data                  ... done (  0.1 sec)
Shell pair information
Total number of shell pairs                 ...     18145
Shell pairs after pre-screening             ...     11878
Total number of primitive shell pairs       ...    101586
Primitive shell pairs kept                  ...     36049
          la=0 lb=0:   4534 shell pairs
          la=1 lb=0:   3986 shell pairs
          la=1 lb=1:    877 shell pairs
          la=2 lb=0:   1591 shell pairs
          la=2 lb=1:    739 shell pairs
          la=2 lb=2:    151 shell pairs

Calculating one electron integrals          ... done (  0.0 sec)
Calculating RI/J V-Matrix + Cholesky decomp.... done (  7.8 sec)
Calculating Nuclear repulsion               ... done (  0.0 sec) ENN=   1928.919872575210 Eh

SHARK setup successfully completed in   8.2 seconds

Maximum memory used throughout the entire GTOINT-calculation: 29.2 MB
[1717837319.585921] [eu-a2p-437:93678:0]          mpool.c:38   UCX  WARN  object 0x41d7300 was not returned to mpool ucp_requests
[1717837319.585949] [eu-a2p-437:93678:0]          mpool.c:38   UCX  WARN  object 0x41d74c0 was not returned to mpool ucp_requests
[1717837319.585955] [eu-a2p-437:93678:0]          mpool.c:38   UCX  WARN  object 0x41d7680 was not returned to mpool ucp_requests
[1717837319.585959] [eu-a2p-437:93678:0]          mpool.c:38   UCX  WARN  object 0x41d7840 was not returned to mpool ucp_requests
[1717837319.585963] [eu-a2p-437:93678:0]          mpool.c:38   UCX  WARN  object 0x41d7a00 was not returned to mpool ucp_requests
[1717837319.585966] [eu-a2p-437:93678:0]          mpool.c:38   UCX  WARN  object 0x41d7bc0 was not returned to mpool ucp_requests
[1717837319.585969] [eu-a2p-437:93678:0]          mpool.c:38   UCX  WARN  object 0x41d7d80 was not returned to mpool ucp_requests
[1717837319.585973] [eu-a2p-437:93678:0]          mpool.c:38   UCX  WARN  object 0x41d7f40 was not returned to mpool ucp_requests
[1717837319.585976] [eu-a2p-437:93678:0]          mpool.c:38   UCX  WARN  object 0x41d8100 was not returned to mpool ucp_requests
[1717837319.585979] [eu-a2p-437:93678:0]          mpool.c:38   UCX  WARN  object 0x41d82c0 was not returned to mpool ucp_requests
[1717837319.585982] [eu-a2p-437:93678:0]          mpool.c:38   UCX  WARN  object 0x41d8640 was not returned to mpool ucp_requests
[1717837319.585986] [eu-a2p-437:93678:0]          mpool.c:38   UCX  WARN  object 0x41d8800 was not returned to mpool ucp_requests
[1717837319.585990] [eu-a2p-437:93678:0]          mpool.c:38   UCX  WARN  object 0x41d89c0 was not returned to mpool ucp_requests
[1717837319.585993] [eu-a2p-437:93678:0]          mpool.c:38   UCX  WARN  object 0x41d8b80 was not returned to mpool ucp_requests
[1717837319.585996] [eu-a2p-437:93678:0]          mpool.c:38   UCX  WARN  object 0x41d8d40 was not returned to mpool ucp_requests
[1717837319.614355] [eu-a2p-437:93677:0]          mpool.c:38   UCX  WARN  object 0x3426140 was not returned to mpool ucp_requests
[1717837319.614377] [eu-a2p-437:93677:0]          mpool.c:38   UCX  WARN  object 0x3426300 was not returned to mpool ucp_requests
[1717837319.614382] [eu-a2p-437:93677:0]          mpool.c:38   UCX  WARN  object 0x34264c0 was not returned to mpool ucp_requests
[1717837319.614386] [eu-a2p-437:93677:0]          mpool.c:38   UCX  WARN  object 0x3426680 was not returned to mpool ucp_requests
[1717837319.614389] [eu-a2p-437:93677:0]          mpool.c:38   UCX  WARN  object 0x3426840 was not returned to mpool ucp_requests
[1717837319.614392] [eu-a2p-437:93677:0]          mpool.c:38   UCX  WARN  object 0x3426a00 was not returned to mpool ucp_requests
[1717837319.614395] [eu-a2p-437:93677:0]          mpool.c:38   UCX  WARN  object 0x3426bc0 was not returned to mpool ucp_requests
[1717837319.614398] [eu-a2p-437:93677:0]          mpool.c:38   UCX  WARN  object 0x3426d80 was not returned to mpool ucp_requests
[1717837319.614401] [eu-a2p-437:93677:0]          mpool.c:38   UCX  WARN  object 0x3426f40 was not returned to mpool ucp_requests
[1717837319.614404] [eu-a2p-437:93677:0]          mpool.c:38   UCX  WARN  object 0x3427100 was not returned to mpool ucp_requests
[1717837319.614408] [eu-a2p-437:93677:0]          mpool.c:38   UCX  WARN  object 0x34272c0 was not returned to mpool ucp_requests
[1717837319.614411] [eu-a2p-437:93677:0]          mpool.c:38   UCX  WARN  object 0x3427480 was not returned to mpool ucp_requests
[1717837319.614414] [eu-a2p-437:93677:0]          mpool.c:38   UCX  WARN  object 0x3427640 was not returned to mpool ucp_requests
[1717837319.614417] [eu-a2p-437:93677:0]          mpool.c:38   UCX  WARN  object 0x3427800 was not returned to mpool ucp_requests
[1717837319.614420] [eu-a2p-437:93677:0]          mpool.c:38   UCX  WARN  object 0x34279c0 was not returned to mpool ucp_requests
[1717837319.614423] [eu-a2p-437:93677:0]          mpool.c:38   UCX  WARN  object 0x3427d40 was not returned to mpool ucp_requests
[1717837319.617333] [eu-a2p-437:93679:0]          mpool.c:38   UCX  WARN  object 0x3040140 was not returned to mpool ucp_requests
[1717837319.617362] [eu-a2p-437:93679:0]          mpool.c:38   UCX  WARN  object 0x3040300 was not returned to mpool ucp_requests
[1717837319.617369] [eu-a2p-437:93679:0]          mpool.c:38   UCX  WARN  object 0x30404c0 was not returned to mpool ucp_requests
[1717837319.617375] [eu-a2p-437:93679:0]          mpool.c:38   UCX  WARN  object 0x3040680 was not returned to mpool ucp_requests
[1717837319.617379] [eu-a2p-437:93679:0]          mpool.c:38   UCX  WARN  object 0x3040840 was not returned to mpool ucp_requests
[1717837319.617383] [eu-a2p-437:93679:0]          mpool.c:38   UCX  WARN  object 0x3040a00 was not returned to mpool ucp_requests
[1717837319.617387] [eu-a2p-437:93679:0]          mpool.c:38   UCX  WARN  object 0x3040bc0 was not returned to mpool ucp_requests
[1717837319.617392] [eu-a2p-437:93679:0]          mpool.c:38   UCX  WARN  object 0x3040d80 was not returned to mpool ucp_requests
[1717837319.617396] [eu-a2p-437:93679:0]          mpool.c:38   UCX  WARN  object 0x3040f40 was not returned to mpool ucp_requests
[1717837319.617400] [eu-a2p-437:93679:0]          mpool.c:38   UCX  WARN  object 0x3041100 was not returned to mpool ucp_requests
[1717837319.617404] [eu-a2p-437:93679:0]          mpool.c:38   UCX  WARN  object 0x30412c0 was not returned to mpool ucp_requests
[1717837319.617409] [eu-a2p-437:93679:0]          mpool.c:38   UCX  WARN  object 0x3041640 was not returned to mpool ucp_requests
[1717837319.617413] [eu-a2p-437:93679:0]          mpool.c:38   UCX  WARN  object 0x3041800 was not returned to mpool ucp_requests
[1717837319.617417] [eu-a2p-437:93679:0]          mpool.c:38   UCX  WARN  object 0x30419c0 was not returned to mpool ucp_requests
[1717837319.617422] [eu-a2p-437:93679:0]          mpool.c:38   UCX  WARN  object 0x3041b80 was not returned to mpool ucp_requests
[1717837319.617426] [eu-a2p-437:93679:0]          mpool.c:38   UCX  WARN  object 0x3041d40 was not returned to mpool ucp_requests


           ************************************************************
           *        Program running with 4 parallel MPI-processes     *
           *              working on a common directory               *
           ************************************************************

Diagonalization of the overlap matrix:
Smallest eigenvalue                        ... 4.056e-04
Time for diagonalization                   ...    0.020 sec
Threshold for overlap eigenvalues          ... 1.000e-08
Number of eigenvalues below threshold      ... 0
Time for construction of square roots      ...    0.180 sec
Total time needed                          ...    0.400 sec

-------------------
DFT GRID GENERATION
-------------------

General Integration Accuracy     IntAcc      ... 4.959
Radial Grid Type                 RadialGrid  ... OptM3 with GC (2021)
Angular Grid (max. ang.)         AngularGrid ... 6 (Lebedev-590)
Angular grid pruning method      GridPruning ... 4 (adaptive)
Weight generation scheme         WeightScheme... Becke
Basis function cutoff            BFCut       ... 1.0000e-11
Integration weight cutoff        WCut        ... 1.0000e-14
Angular grids for H and He will be reduced by one unit
Partially contracted basis set               ... off
Rotationally invariant grid construction     ... off

Total number of grid points                  ...   547834
Total number of batches                      ...     8583
Average number of points per batch           ...       63
Average number of grid points per atom       ...    11180
Time for grid setup =   20.254 sec

--------------------
COSX GRID GENERATION
--------------------

GRIDX 1
-------
General Integration Accuracy     IntAcc      ... 4.020
Radial Grid Type                 RadialGrid  ... OptM3 with GC (2021)
Angular Grid (max. ang.)         AngularGrid ... 2 (Lebedev-110)
Angular grid pruning method      GridPruning ... 4 (adaptive)
Weight generation scheme         WeightScheme... Becke
Basis function cutoff            BFCut       ... 1.0000e-11
Integration weight cutoff        WCut        ... 1.0000e-14
Angular grids for H and He will be reduced by one unit
Partially contracted basis set               ... on
Rotationally invariant grid construction     ... off

Total number of grid points                  ...    59392
Total number of batches                      ...      955
Average number of points per batch           ...       62
Average number of grid points per atom       ...     1212
UseSFitting                                  ... on

GRIDX 2
-------
General Integration Accuracy     IntAcc      ... 4.338
Radial Grid Type                 RadialGrid  ... OptM3 with GC (2021)
Angular Grid (max. ang.)         AngularGrid ... 3 (Lebedev-194)
Angular grid pruning method      GridPruning ... 4 (adaptive)
Weight generation scheme         WeightScheme... Becke
Basis function cutoff            BFCut       ... 1.0000e-11
Integration weight cutoff        WCut        ... 1.0000e-14
Angular grids for H and He will be reduced by one unit
Partially contracted basis set               ... on
Rotationally invariant grid construction     ... off

Total number of grid points                  ...   129413
Total number of batches                      ...     2050
Average number of points per batch           ...       63
Average number of grid points per atom       ...     2641
UseSFitting                                  ... on

GRIDX 3
-------
General Integration Accuracy     IntAcc      ... 4.871
Radial Grid Type                 RadialGrid  ... OptM3 with GC (2021)
Angular Grid (max. ang.)         AngularGrid ... 4 (Lebedev-302)
Angular grid pruning method      GridPruning ... 4 (adaptive)
Weight generation scheme         WeightScheme... Becke
Basis function cutoff            BFCut       ... 1.0000e-11
Integration weight cutoff        WCut        ... 1.0000e-14
Angular grids for H and He will be reduced by one unit
Partially contracted basis set               ... on
Rotationally invariant grid construction     ... off

Total number of grid points                  ...   246877
Total number of batches                      ...     3884
Average number of points per batch           ...       63
Average number of grid points per atom       ...     5038
UseSFitting                                  ... on

Time for X-Grid setup             =    3.761 sec


--------------------
CPCM SOLVATION MODEL
--------------------
CPCM parameters:
  Epsilon                                         ...      80.4000
  Refrac                                          ...       1.3300
  Rsolv                                           ...       1.3000
  Surface type                                    ... GAUSSIAN VDW
  Epsilon function type                           ...         CPCM
Radii:
 Radius for O  used is    3.4469 Bohr (=   1.8240 Ang.)
 Radius for C  used is    3.8550 Bohr (=   2.0400 Ang.)
 Radius for H  used is    2.4944 Bohr (=   1.3200 Ang.)
Calculating surface                               ...        done! (  0.0s)
GEPOL surface points                              ...         2592
GEPOL Volume                                      ...    2775.7597
GEPOL Surface-area                                ...    1432.9784
Calculating surface distance matrix               ...        done! (  0.1s)
Performing Cholesky decomposition & store         ...        done! (  0.3s)
Overall time for CPCM initialization              ...                 0.4s
--------------
SCF ITERATIONS
--------------
ITER       Energy         Delta-E        Max-DP      RMS-DP      [F,P]     Damp
               ***  Starting incremental Fock matrix formation  ***
                      *** Initiating the SOSCF procedure ***
                      *** Re-Reading the Fockian *** 
                      *** Removing any level shift *** 
ITER      Energy       Delta-E        Grad      Rot      Max-DP    RMS-DP
  0  -1040.05400767 -1040.0540076706  0.001054  0.001054  0.002873  0.000073
               *** Restarting incremental Fock matrix formation ***
  1  -1040.05439021  -0.0003825390  0.000301  0.000734  0.001098  0.000039
  2  -1040.05443085  -0.0000406430  0.000048  0.000211  0.000276  0.000007
  3  -1040.05443117  -0.0000003203  0.000050  0.000078  0.000205  0.000004
  4  -1040.05443150  -0.0000003314  0.000020  0.000048  0.000081  0.000002
  5  -1040.05443155  -0.0000000476  0.000013  0.000038  0.000054  0.000001
  6  -1040.05443157  -0.0000000155  0.000008  0.000020  0.000032  0.000001
  7  -1040.05443157  -0.0000000070  0.000004  0.000009  0.000013  0.000000
  8  -1040.05443158  -0.0000000040  0.000003  0.000005  0.000007  0.000000
                  ***Gradient check signals convergence***
              ***Rediagonalizing the Fockian in SOSCF/NRSCF***

               *****************************************************
               *                     SUCCESS                       *
               *           SCF CONVERGED AFTER   9 CYCLES          *
               *****************************************************

Old exchange energy                            =    -28.251457494 Eh
New exchange energy                            =    -28.251464999 Eh
Exchange energy change after final integration =     -0.000007506 Eh
Total energy after final integration           =  -1040.054439084 Eh
Final COS-X integration done in                =    28.107 sec
Total Energy       :        -1040.05443908 Eh          -28301.32010 eV
  Last Energy change         ...   -5.7776e-10  Tolerance :   1.0000e-08
  Last MAX-Density change    ...    4.4409e-15  Tolerance :   1.0000e-07
             **** THE GBW FILE WAS UPDATED (UQ2_2e_0H_B3LYP_631Gd_opt.gbw) ****
             **** DENSITY UQ2_2e_0H_B3LYP_631Gd_opt.scfp WAS UPDATED ****
             **** ENERGY FILE WAS UPDATED (UQ2_2e_0H_B3LYP_631Gd_opt.en.tmp) ****
             **** THE GBW FILE WAS UPDATED (UQ2_2e_0H_B3LYP_631Gd_opt.gbw) ****
             **** DENSITY UQ2_2e_0H_B3LYP_631Gd_opt.scfp WAS UPDATED ****
Total SCF time: 0 days 0 hours 4 min 48 sec 

Maximum memory used throughout the entire SCF-calculation: 194.0 MB

-------------------------   --------------------
FINAL SINGLE POINT ENERGY     -1040.054439084448
-------------------------   --------------------


           ************************************************************
           *        Program running with 4 parallel MPI-processes     *
           *              working on a common directory               *
           ************************************************************
------------------------------------------------------------------------------
                         ORCA SCF GRADIENT CALCULATION
------------------------------------------------------------------------------

 ... reading COSX grid (gridx3)
Gradient of the Kohn-Sham DFT energy:
Kohn-Sham wavefunction type      ... RKS
Hartree-Fock exchange scaling    ...    0.200
Number of operators              ...    1
Number of atoms                  ...   49
Basis set dimensions             ...  374
Integral neglect threshold       ... 2.5e-11
Integral primitive cutoff        ... 2.5e-12
SHARK Integral package           ... ON

Nuc. rep. gradient       (SHARK) ... done (  0.0 sec)
HCore & Overlap gradient (SHARK) ... done (  1.1 sec)
RI-J gradient            (SHARK) ... done (  4.1 sec)
COSX-gradient                    ... done ( 59.9 sec)
Exchange-correlation gradient    ... done

------------------
CARTESIAN GRADIENT
------------------

   1   O   :   -0.000160252   -0.000067687    0.000000122
   2   C   :    0.000037881    0.000061798   -0.000001542
   3   C   :    0.000031058    0.000064290   -0.000002350
   4   O   :    0.000007808   -0.000025997    0.000018224
   5   C   :   -0.000020079   -0.000031111   -0.000061533
   6   C   :   -0.000034368   -0.000035687    0.000038646
   7   O   :   -0.000014319    0.000008902   -0.000001714
   8   C   :   -0.000022651   -0.000003163    0.000042618
   9   C   :    0.000072056   -0.000030389   -0.000010773
  10   C   :    0.000207047   -0.000016467   -0.000000146
  11   C   :   -0.000089973    0.000074127    0.000042870
  12   C   :   -0.000139342    0.000137950   -0.000010757
  13   C   :    0.000140410   -0.000128005   -0.000001302
  14   C   :    0.000029698    0.000004904   -0.000039137
  15   C   :   -0.000007301    0.000011719    0.000006479
  16   C   :   -0.000009983    0.000148463    0.000039244
  17   C   :    0.000101987   -0.000022829   -0.000107413
  18   O   :   -0.000038691   -0.000017961    0.000060531
  19   H   :    0.000014193   -0.000025974    0.000027698
  20   H   :   -0.000013324    0.000029359    0.000035452
  21   H   :   -0.000000852   -0.000018787    0.000060368
  22   H   :    0.000005194    0.000003841    0.000035159
  23   H   :   -0.000008832   -0.000004317    0.000012340
  24   H   :    0.000005091   -0.000000227    0.000016733
  25   H   :   -0.000041247    0.000045255   -0.000003248
  26   H   :   -0.000041211    0.000037139   -0.000006532
  27   H   :   -0.000026225   -0.000090651   -0.000012329
  28   H   :    0.000007309    0.000003237   -0.000034845
  29   H   :   -0.000004741    0.000002098    0.000037112
  30   H   :    0.000008868   -0.000002278   -0.000014447
  31   H   :   -0.000013125   -0.000005637   -0.000009200
  32   H   :    0.000032948   -0.000026652   -0.000045459
  33   H   :   -0.000023949    0.000000661   -0.000018688
  34   H   :   -0.000004414    0.000000576   -0.000018314
  35   H   :   -0.000010617    0.000008757    0.000012742
  36   C   :   -0.000024819    0.000017354    0.000048785
  37   H   :    0.000029992   -0.000009708   -0.000025109
  38   H   :    0.000021254    0.000048856   -0.000087032
  39   C   :    0.000025520   -0.000098346   -0.000030491
  40   H   :   -0.000021160   -0.000022877    0.000009617
  41   C   :    0.000008804    0.000020753    0.000017116
  42   C   :   -0.000018357   -0.000019443   -0.000008332
  43   H   :    0.000008958    0.000014079    0.000006472
  44   H   :   -0.000004169    0.000010404    0.000002331
  45   H   :   -0.000001521    0.000010489    0.000002930
  46   C   :   -0.000003742   -0.000010036   -0.000002057
  47   H   :   -0.000003572   -0.000016248    0.000000043
  48   H   :    0.000000194   -0.000013604    0.000011093
  49   H   :   -0.000006829   -0.000014385   -0.000013983

Difference to translation invariance:
           :   -0.0000133941    0.0000065429    0.0000179895

Difference to rotation invariance:
           :    0.0031538326   -0.0020155719    0.0003947258

Norm of the cartesian gradient     ...    0.0005591126
RMS gradient                       ...    0.0000461148
MAX gradient                       ...    0.0002070474

-------
TIMINGS
-------

Total SCF gradient time            ...       89.827 sec

One electron gradient       ....       1.129 sec  (  1.3%)
RI-J Coulomb gradient       ....       4.107 sec  (  4.6%)
COSX gradient               ....      59.866 sec  ( 66.6%)
XC gradient                 ....      11.894 sec  ( 13.2%)
CPCM gradient               ....       1.813 sec  (  2.0%)
   A-Matrix (El+Nuc)        ....       0.263 sec  (  0.3%)
   Potential                ....       1.550 sec  (  1.7%)

Maximum memory used throughout the entire SCFGRAD-calculation: 123.3 MB
------------------------------------------------------------------------------
                         ORCA GEOMETRY RELAXATION STEP
------------------------------------------------------------------------------

Reading the OPT-File                    .... done
Getting information on internals        .... done
Copying old internal coords+grads       .... done
Making the new internal coordinates     .... (new redundants).... done
Validating the new internal coordinates .... (new redundants).... done
Calculating the B-matrix                .... done
Calculating the G,G- and P matrices     .... done
Transforming gradient to internals      .... done
Projecting the internal gradient        .... done
Number of atoms                         ....  49
Number of internal coordinates          .... 234
Current Energy                          .... -1040.054439084 Eh
Current gradient norm                   ....     0.000559113 Eh/bohr
Maximum allowed component of the step   ....  0.300
Current trust radius                    ....  0.300
Updating the Hessian (BFGS)             .... done
Forming the augmented Hessian           .... done
Diagonalizing the augmented Hessian     .... done
Last element of RFO vector              ....  0.998830415
Lowest eigenvalues of augmented Hessian:
 -0.000007649  0.000877116  0.003714994  0.004714627  0.006007985
Length of the computed step             ....  0.048407449
The final length of the internal step   ....  0.048407449
Converting the step to cartesian space:
 Initial RMS(Int)=    0.0031644939
Transforming coordinates:
 Iter   0:  RMS(Cart)=    0.0187249914 RMS(Int)=    0.0031645556
 Iter   1:  RMS(Cart)=    0.0000706107 RMS(Int)=    0.0000222764
 Iter   2:  RMS(Cart)=    0.0000005135 RMS(Int)=    0.0000001235
 Iter   3:  RMS(Cart)=    0.0000000043 RMS(Int)=    0.0000000017
done
Storing new coordinates                 .... done

                                .--------------------.
          ----------------------|Geometry convergence|-------------------------
          Item                value                   Tolerance       Converged
          ---------------------------------------------------------------------
          Energy change      -0.0000143893            0.0000002000      NO
          RMS gradient        0.0000455740            0.0000080000      NO
          MAX gradient        0.0002169323            0.0000300000      NO
          RMS step            0.0031644939            0.0001000000      NO
          MAX step            0.0151897163            0.0002000000      NO
          ........................................................
          Max(Bonds)      0.0004      Max(Angles)    0.11
          Max(Dihed)        0.87      Max(Improp)    0.00
          ---------------------------------------------------------------------

The optimization has not yet converged - more geometry cycles are needed


    ---------------------------------------------------------------------------
                         Redundant Internal Coordinates
                            (Angstroem and degrees)

        Definition                    Value    dE/dq     Step     New-Value
    ----------------------------------------------------------------------------
     1. B(C   1,O   0)                1.3110 -0.000085  0.0000    1.3110   
     2. B(C   2,C   1)                1.4338 -0.000007  0.0001    1.4340   
     3. B(O   3,C   2)                1.4046 -0.000023  0.0002    1.4048   
     4. B(C   4,O   3)                1.4236 -0.000009  0.0000    1.4236   
     5. B(C   5,C   2)                1.4021  0.000010 -0.0001    1.4020   
     6. B(O   6,C   5)                1.4040 -0.000018 -0.0000    1.4040   
     7. B(C   7,O   6)                1.4231 -0.000020  0.0001    1.4232   
     8. B(C   8,C   1)                1.4384 -0.000095  0.0001    1.4385   
     9. B(C   9,C   8)                1.5171  0.000035 -0.0000    1.5171   
    10. B(C  10,C   8)                1.4160  0.000078 -0.0001    1.4160   
    11. B(C  11,C  10)                1.5268 -0.000039  0.0000    1.5268   
    12. B(C  12,C  11)                1.5157 -0.000108  0.0002    1.5159   
    13. B(C  13,C  12)                1.3462 -0.000001 -0.0000    1.3462   
    14. B(C  14,C  13)                1.5157  0.000017 -0.0000    1.5157   
    15. B(C  15,C  13)                1.5212  0.000078 -0.0002    1.5210   
    16. B(C  16,C  10)                1.4350 -0.000079 -0.0001    1.4348   
    17. B(C  16,C   5)                1.4312 -0.000030  0.0002    1.4314   
    18. B(O  17,C  16)                1.3150 -0.000005 -0.0001    1.3149   
    19. B(H  18,C   4)                1.0966  0.000008  0.0000    1.0966   
    20. B(H  19,C   4)                1.1021 -0.000001 -0.0000    1.1021   
    21. B(H  20,C   4)                1.0952  0.000008  0.0000    1.0952   
    22. B(H  21,C   7)                1.0966  0.000002 -0.0000    1.0966   
    23. B(H  22,C   7)                1.0953  0.000016  0.0000    1.0953   
    24. B(H  23,C   7)                1.1021  0.000009 -0.0000    1.1020   
    25. B(H  24,C   9)                1.0947 -0.000045  0.0001    1.0948   
    26. B(H  25,C   9)                1.1013 -0.000015  0.0002    1.1015   
    27. B(H  26,C   9)                1.1012  0.000068 -0.0003    1.1009   
    28. B(H  27,C  11)                1.1029  0.000023 -0.0001    1.1028   
    29. B(H  28,C  11)                1.0932 -0.000027  0.0001    1.0933   
    30. B(H  29,C  12)                1.0922  0.000005  0.0000    1.0922   
    31. B(H  30,C  14)                1.0961  0.000001  0.0000    1.0961   
    32. B(H  31,C  14)                1.1006  0.000007 -0.0000    1.1006   
    33. B(H  32,C  14)                1.0981  0.000016 -0.0001    1.0980   
    34. B(H  33,C  15)                1.0967  0.000005 -0.0000    1.0967   
    35. B(H  34,C  15)                1.0994  0.000007 -0.0000    1.0993   
    36. B(C  35,C  15)                1.5594 -0.000063  0.0004    1.5597   
    37. B(H  36,C  35)                1.0970 -0.000004 -0.0000    1.0970   
    38. B(H  37,C  35)                1.0997  0.000026 -0.0001    1.0996   
    39. B(C  38,C  35)                1.5067 -0.000018 -0.0000    1.5066   
    40. B(H  39,C  38)                1.0919  0.000004 -0.0000    1.0918   
    41. B(C  40,C  38)                1.3452  0.000018  0.0000    1.3453   
    42. B(C  41,C  40)                1.5112  0.000018 -0.0000    1.5112   
    43. B(H  42,C  41)                1.0997  0.000011 -0.0000    1.0997   
    44. B(H  43,C  41)                1.0930 -0.000001 -0.0000    1.0930   
    45. B(H  44,C  41)                1.0996 -0.000004 -0.0000    1.0996   
    46. B(C  45,C  40)                1.5127 -0.000004 -0.0000    1.5126   
    47. B(H  46,C  45)                1.0954  0.000001  0.0000    1.0954   
    48. B(H  47,C  45)                1.1000  0.000002 -0.0000    1.1000   
    49. B(H  48,C  45)                1.0999  0.000002  0.0000    1.0999   
    50. A(O   0,C   1,C   8)          123.77 -0.000176    0.03    123.80   
    51. A(C   2,C   1,C   8)          114.36  0.000078   -0.03    114.32   
    52. A(O   0,C   1,C   2)          121.87  0.000098    0.00    121.88   
    53. A(C   1,C   2,C   5)          122.98 -0.000058    0.02    123.00   
    54. A(C   1,C   2,O   3)          119.42 -0.000057    0.00    119.43   
    55. A(O   3,C   2,C   5)          117.56  0.000114   -0.02    117.53   
    56. A(C   2,O   3,C   4)          113.46 -0.000080    0.00    113.47   
    57. A(H  18,C   4,H  19)          108.60  0.000002   -0.00    108.60   
    58. A(H  18,C   4,H  20)          109.95 -0.000027   -0.01    109.95   
    59. A(H  19,C   4,H  20)          109.60  0.000054   -0.01    109.59   
    60. A(O   3,C   4,H  19)          111.37 -0.000011    0.00    111.37   
    61. A(O   3,C   4,H  20)          110.17 -0.000030    0.01    110.18   
    62. A(O   3,C   4,H  18)          107.10  0.000012    0.01    107.11   
    63. A(C   2,C   5,C  16)          123.02 -0.000005    0.01    123.03   
    64. A(C   2,C   5,O   6)          117.72  0.000070   -0.01    117.71   
    65. A(O   6,C   5,C  16)          119.22 -0.000065   -0.00    119.22   
    66. A(C   5,O   6,C   7)          113.69 -0.000063   -0.01    113.68   
    67. A(H  22,C   7,H  23)          109.53 -0.000005    0.02    109.55   
    68. A(H  21,C   7,H  23)          108.58  0.000003   -0.00    108.58   
    69. A(O   6,C   7,H  22)          110.29 -0.000010   -0.00    110.28   
    70. A(O   6,C   7,H  23)          111.38 -0.000000   -0.00    111.38   
    71. A(O   6,C   7,H  21)          107.07  0.000002    0.00    107.07   
    72. A(H  21,C   7,H  22)          109.94  0.000011   -0.02    109.93   
    73. A(C   9,C   8,C  10)          121.35  0.000201   -0.04    121.31   
    74. A(C   1,C   8,C   9)          116.14 -0.000159    0.02    116.16   
    75. A(C   1,C   8,C  10)          122.51 -0.000042    0.01    122.53   
    76. A(H  25,C   9,H  26)          105.94 -0.000033    0.02    105.96   
    77. A(C   8,C   9,H  26)          113.77  0.000106   -0.03    113.74   
    78. A(H  24,C   9,H  26)          107.61 -0.000018    0.08    107.68   
    79. A(H  24,C   9,H  25)          108.45  0.000054   -0.11    108.35   
    80. A(C   8,C   9,H  25)          112.89 -0.000051    0.02    112.91   
    81. A(C   8,C   9,H  24)          107.97 -0.000057    0.01    107.98   
    82. A(C   8,C  10,C  11)          121.02  0.000140   -0.07    120.95   
    83. A(C  11,C  10,C  16)          116.38 -0.000122    0.05    116.42   
    84. A(C   8,C  10,C  16)          122.60 -0.000018    0.02    122.63   
    85. A(C  10,C  11,C  12)          113.84 -0.000136    0.01    113.85   
    86. A(H  27,C  11,H  28)          107.63 -0.000008   -0.02    107.61   
    87. A(C  10,C  11,H  28)          107.50  0.000022    0.05    107.55   
    88. A(C  12,C  11,H  27)          107.71  0.000043   -0.02    107.68   
    89. A(C  10,C  11,H  27)          109.87  0.000063   -0.01    109.85   
    90. A(C  12,C  11,H  28)          110.14  0.000022   -0.00    110.13   
    91. A(C  13,C  12,H  29)          116.47  0.000116   -0.01    116.46   
    92. A(C  11,C  12,H  29)          114.22  0.000101   -0.03    114.19   
    93. A(C  11,C  12,C  13)          129.31 -0.000217    0.04    129.35   
    94. A(C  14,C  13,C  15)          115.40  0.000011    0.03    115.44   
    95. A(C  12,C  13,C  15)          124.38 -0.000057   -0.02    124.36   
    96. A(C  12,C  13,C  14)          120.19  0.000047   -0.01    120.18   
    97. A(H  31,C  14,H  32)          106.12  0.000018   -0.01    106.11   
    98. A(C  13,C  14,H  32)          111.82  0.000010    0.04    111.86   
    99. A(H  30,C  14,H  31)          107.90 -0.000009   -0.00    107.90   
   100. A(C  13,C  14,H  31)          110.77 -0.000038   -0.01    110.76   
   101. A(C  13,C  14,H  30)          111.80  0.000024   -0.02    111.78   
   102. A(H  30,C  14,H  32)          108.18 -0.000006   -0.00    108.18   
   103. A(H  34,C  15,C  35)          108.42  0.000012   -0.00    108.42   
   104. A(H  33,C  15,C  35)          107.04 -0.000045   -0.02    107.02   
   105. A(C  13,C  15,C  35)          115.55  0.000063   -0.04    115.52   
   106. A(H  33,C  15,H  34)          106.51  0.000011    0.02    106.52   
   107. A(C  13,C  15,H  34)          108.82 -0.000038    0.05    108.87   
   108. A(C  13,C  15,H  33)          110.11 -0.000005   -0.01    110.10   
   109. A(C  10,C  16,O  17)          123.96 -0.000042    0.03    123.99   
   110. A(C   5,C  16,O  17)          121.53 -0.000001    0.00    121.53   
   111. A(C   5,C  16,C  10)          114.50  0.000044   -0.03    114.47   
   112. A(C  15,C  35,H  36)          107.44 -0.000001   -0.02    107.42   
   113. A(H  37,C  35,C  38)          109.17  0.000057   -0.02    109.15   
   114. A(H  36,C  35,C  38)          110.71  0.000038    0.01    110.72   
   115. A(C  15,C  35,C  38)          115.12 -0.000047    0.02    115.14   
   116. A(H  36,C  35,H  37)          106.92 -0.000035    0.02    106.94   
   117. A(C  15,C  35,H  37)          107.12 -0.000016   -0.01    107.11   
   118. A(H  39,C  38,C  40)          116.66 -0.000013   -0.00    116.66   
   119. A(C  35,C  38,C  40)          128.71 -0.000013   -0.01    128.71   
   120. A(C  35,C  38,H  39)          114.62  0.000025    0.01    114.63   
   121. A(C  41,C  40,C  45)          114.26 -0.000014    0.01    114.27   
   122. A(C  38,C  40,C  45)          120.81  0.000000    0.01    120.82   
   123. A(C  38,C  40,C  41)          124.93  0.000014   -0.01    124.91   
   124. A(H  43,C  41,H  44)          107.87 -0.000001    0.00    107.87   
   125. A(H  42,C  41,H  44)          106.22  0.000002    0.00    106.22   
   126. A(C  40,C  41,H  44)          110.48  0.000006    0.01    110.49   
   127. A(H  42,C  41,H  43)          108.02 -0.000006   -0.00    108.02   
   128. A(C  40,C  41,H  43)          113.32  0.000009   -0.01    113.32   
   129. A(C  40,C  41,H  42)          110.63 -0.000010   -0.01    110.63   
   130. A(H  47,C  45,H  48)          106.24  0.000004    0.00    106.24   
   131. A(H  46,C  45,H  48)          108.14  0.000006   -0.00    108.14   
   132. A(C  40,C  45,H  48)          111.08 -0.000013   -0.01    111.07   
   133. A(H  46,C  45,H  47)          108.13 -0.000005    0.00    108.14   
   134. A(C  40,C  45,H  47)          111.11  0.000005    0.01    111.12   
   135. A(C  40,C  45,H  46)          111.90  0.000003    0.00    111.91   
   136. D(C   5,C   2,C   1,O   0)   -179.08  0.000045   -0.10   -179.18   
   137. D(C   5,C   2,C   1,C   8)      1.31  0.000023   -0.12      1.18   
   138. D(O   3,C   2,C   1,O   0)     -1.48  0.000036   -0.08     -1.56   
   139. D(O   3,C   2,C   1,C   8)    178.91  0.000014   -0.10    178.80   
   140. D(C   4,O   3,C   2,C   5)   -116.32 -0.000040    0.13   -116.19   
   141. D(C   4,O   3,C   2,C   1)     65.95 -0.000027    0.11     66.07   
   142. D(H  20,C   4,O   3,C   2)    -57.30 -0.000025   -0.09    -57.39   
   143. D(H  19,C   4,O   3,C   2)     64.53  0.000016   -0.10     64.43   
   144. D(H  18,C   4,O   3,C   2)   -176.86  0.000018   -0.10   -176.96   
   145. D(C  16,C   5,C   2,C   1)      0.03 -0.000001    0.03      0.06   
   146. D(C  16,C   5,C   2,O   3)   -177.61  0.000012    0.01   -177.60   
   147. D(O   6,C   5,C   2,O   3)     -0.04  0.000004    0.03     -0.01   
   148. D(O   6,C   5,C   2,C   1)    177.60 -0.000009    0.05    177.65   
   149. D(C   7,O   6,C   5,C   2)    115.11  0.000035   -0.16    114.95   
   150. D(C   7,O   6,C   5,C  16)    -67.22  0.000029   -0.13    -67.36   
   151. D(H  23,C   7,O   6,C   5)    -63.03  0.000011   -0.08    -63.11   
   152. D(H  22,C   7,O   6,C   5)     58.81 -0.000002   -0.06     58.75   
   153. D(H  21,C   7,O   6,C   5)    178.40  0.000006   -0.08    178.32   
   154. D(C  10,C   8,C   1,C   2)     -1.94 -0.000039    0.14     -1.79   
   155. D(C  10,C   8,C   1,O   0)    178.45 -0.000062    0.12    178.58   
   156. D(C   9,C   8,C   1,C   2)    177.71 -0.000034    0.14    177.84   
   157. D(C   9,C   8,C   1,O   0)     -1.90 -0.000058    0.12     -1.79   
   158. D(H  26,C   9,C   8,C  10)    -65.38 -0.000001    0.84    -64.54   
   159. D(H  25,C   9,C   8,C  10)     55.39 -0.000004    0.86     56.25   
   160. D(H  25,C   9,C   8,C   1)   -124.26 -0.000008    0.87   -123.39   
   161. D(H  24,C   9,C   8,C  10)    175.26 -0.000006    0.75    176.01   
   162. D(H  26,C   9,C   8,C   1)    114.97 -0.000005    0.85    115.82   
   163. D(H  24,C   9,C   8,C   1)     -4.39 -0.000009    0.76     -3.63   
   164. D(C  16,C  10,C   8,C   1)      1.29  0.000034   -0.07      1.22   
   165. D(C  11,C  10,C   8,C   9)      1.76  0.000046   -0.10      1.66   
   166. D(C  11,C  10,C   8,C   1)   -178.62  0.000050   -0.10   -178.72   
   167. D(C  16,C  10,C   8,C   9)   -178.34  0.000031   -0.06   -178.40   
   168. D(H  28,C  11,C  10,C   8)   -158.20 -0.000044    0.46   -157.73   
   169. D(H  28,C  11,C  10,C  16)     21.89 -0.000030    0.43     22.33   
   170. D(H  27,C  11,C  10,C  16)    138.74  0.000007    0.43    139.17   
   171. D(H  27,C  11,C  10,C   8)    -41.35 -0.000007    0.46    -40.89   
   172. D(C  12,C  11,C  10,C  16)   -100.38  0.000016    0.40    -99.98   
   173. D(C  12,C  11,C  10,C   8)     79.53  0.000002    0.43     79.96   
   174. D(H  29,C  12,C  11,H  28)   -177.37  0.000035    0.13   -177.24   
   175. D(H  29,C  12,C  11,H  27)     65.51  0.000008    0.17     65.69   
   176. D(H  29,C  12,C  11,C  10)    -56.57 -0.000015    0.20    -56.37   
   177. D(C  13,C  12,C  11,H  28)      3.02 -0.000013    0.22      3.24   
   178. D(C  13,C  12,C  11,H  27)   -114.10 -0.000040    0.26   -113.83   
   179. D(C  13,C  12,C  11,C  10)    123.82 -0.000063    0.29    124.11   
   180. D(C  15,C  13,C  12,H  29)   -179.80  0.000008   -0.07   -179.87   
   181. D(C  15,C  13,C  12,C  11)     -0.20  0.000057   -0.16     -0.36   
   182. D(C  14,C  13,C  12,H  29)     -1.67  0.000017   -0.05     -1.72   
   183. D(C  14,C  13,C  12,C  11)    177.93  0.000066   -0.14    177.78   
   184. D(H  32,C  14,C  13,C  15)    -56.20  0.000030   -0.29    -56.49   
   185. D(H  32,C  14,C  13,C  12)    125.51  0.000023   -0.31    125.20   
   186. D(H  31,C  14,C  13,C  15)     61.95  0.000034   -0.29     61.67   
   187. D(H  31,C  14,C  13,C  12)   -116.34  0.000027   -0.30   -116.64   
   188. D(H  30,C  14,C  13,C  15)   -177.66  0.000013   -0.31   -177.97   
   189. D(H  30,C  14,C  13,C  12)      4.04  0.000006   -0.32      3.72   
   190. D(C  35,C  15,C  13,C  14)     92.20  0.000059   -0.21     91.99   
   191. D(C  35,C  15,C  13,C  12)    -89.59  0.000068   -0.20    -89.79   
   192. D(H  34,C  15,C  13,C  14)    -30.01  0.000029   -0.22    -30.23   
   193. D(H  34,C  15,C  13,C  12)    148.20  0.000038   -0.21    147.99   
   194. D(H  33,C  15,C  13,C  14)   -146.40  0.000040   -0.27   -146.67   
   195. D(H  33,C  15,C  13,C  12)     31.81  0.000050   -0.25     31.56   
   196. D(O  17,C  16,C   5,C   2)   -179.53 -0.000047    0.12   -179.41   
   197. D(C  10,C  16,C   5,O   6)   -178.32  0.000000    0.03   -178.29   
   198. D(C  10,C  16,C   5,C   2)     -0.78 -0.000004    0.05     -0.73   
   199. D(O  17,C  16,C  10,C  11)     -1.24  0.000018   -0.07     -1.31   
   200. D(O  17,C  16,C  10,C   8)    178.86  0.000033   -0.10    178.75   
   201. D(C   5,C  16,C  10,C  11)   -179.95 -0.000026    0.00   -179.95   
   202. D(C   5,C  16,C  10,C   8)      0.14 -0.000012   -0.03      0.11   
   203. D(O  17,C  16,C   5,O   6)      2.93 -0.000042    0.10      3.03   
   204. D(C  38,C  35,C  15,H  34)     64.13  0.000006   -0.16     63.97   
   205. D(C  38,C  35,C  15,H  33)    178.68  0.000002   -0.16    178.52   
   206. D(C  38,C  35,C  15,C  13)    -58.29  0.000003   -0.21    -58.49   
   207. D(H  37,C  35,C  15,H  34)   -174.28  0.000037   -0.18   -174.46   
   208. D(H  37,C  35,C  15,H  33)    -59.74  0.000033   -0.18    -59.91   
   209. D(H  37,C  35,C  15,C  13)     63.30  0.000034   -0.23     63.08   
   210. D(H  36,C  35,C  15,H  34)    -59.70 -0.000011   -0.18    -59.87   
   211. D(H  36,C  35,C  15,H  33)     54.85 -0.000015   -0.17     54.68   
   212. D(H  36,C  35,C  15,C  13)    177.88 -0.000014   -0.22    177.66   
   213. D(C  40,C  38,C  35,H  37)    130.81 -0.000025    0.32    131.13   
   214. D(C  40,C  38,C  35,H  36)     13.37 -0.000040    0.30     13.67   
   215. D(C  40,C  38,C  35,C  15)   -108.71 -0.000035    0.30   -108.41   
   216. D(H  39,C  38,C  35,H  37)    -48.65 -0.000009    0.28    -48.37   
   217. D(H  39,C  38,C  35,H  36)   -166.09 -0.000024    0.26   -165.82   
   218. D(H  39,C  38,C  35,C  15)     71.83 -0.000018    0.26     72.09   
   219. D(C  45,C  40,C  38,H  39)      0.12 -0.000005   -0.01      0.11   
   220. D(C  45,C  40,C  38,C  35)   -179.32  0.000012   -0.05   -179.37   
   221. D(C  41,C  40,C  38,H  39)   -179.97 -0.000010    0.01   -179.96   
   222. D(C  41,C  40,C  38,C  35)      0.58  0.000006   -0.03      0.55   
   223. D(H  44,C  41,C  40,C  45)    -58.95  0.000008    0.05    -58.90   
   224. D(H  44,C  41,C  40,C  38)    121.14  0.000013    0.03    121.17   
   225. D(H  43,C  41,C  40,C  45)    179.87 -0.000001    0.05    179.92   
   226. D(H  43,C  41,C  40,C  38)     -0.04  0.000004    0.03     -0.01   
   227. D(H  42,C  41,C  40,C  45)     58.39  0.000007    0.06     58.44   
   228. D(H  42,C  41,C  40,C  38)   -121.53  0.000013    0.04   -121.49   
   229. D(H  48,C  45,C  40,C  41)     58.78 -0.000000    0.09     58.86   
   230. D(H  48,C  45,C  40,C  38)   -121.31 -0.000005    0.10   -121.20   
   231. D(H  47,C  45,C  40,C  41)    -59.26 -0.000000    0.09    -59.18   
   232. D(H  47,C  45,C  40,C  38)    120.65 -0.000005    0.10    120.75   
   233. D(H  46,C  45,C  40,C  41)    179.75  0.000000    0.08    179.83   
   234. D(H  46,C  45,C  40,C  38)     -0.33 -0.000005    0.09     -0.24   
    ----------------------------------------------------------------------------

         *************************************************************
         *                GEOMETRY OPTIMIZATION CYCLE  32            *
         *************************************************************
---------------------------------
CARTESIAN COORDINATES (ANGSTROEM)
---------------------------------
  O      4.223774   -1.623014    1.186610
  C      3.244551   -0.940694    0.644014
  C      3.144859    0.482896    0.784294
  O      4.101696    1.169667    1.550034
  C      5.409673    1.132289    0.989241
  C      2.099316    1.233583    0.228413
  O      2.083910    2.615351    0.476882
  C      2.264924    3.408208   -0.691062
  C      2.193975   -1.533877   -0.139452
  C      2.286628   -3.032377   -0.357278
  C      1.132485   -0.774681   -0.688842
  C      0.020114   -1.445910   -1.490904
  C     -1.040601   -2.107136   -0.633284
  C     -2.372678   -1.912646   -0.622197
  C     -3.254681   -2.732485    0.298247
  C     -3.103680   -0.926013   -1.519745
  C      1.035157    0.647867   -0.528886
  O      0.074901    1.381809   -1.046868
  H      6.076498    1.646902    1.691387
  H      5.446496    1.656885    0.020716
  H      5.734719    0.094792    0.857396
  H      2.204439    4.458000   -0.379978
  H      1.480235    3.190099   -1.423396
  H      3.253173    3.233181   -1.146273
  H      3.219200   -3.382828    0.096739
  H      2.293636   -3.311125   -1.422879
  H      1.459563   -3.598435    0.098193
  H      0.448112   -2.219475   -2.150064
  H     -0.433522   -0.682261   -2.128284
  H     -0.651525   -2.850774    0.065674
  H     -2.665475   -3.396128    0.941503
  H     -3.951808   -3.355508   -0.282421
  H     -3.877437   -2.096539    0.941170
  H     -2.580480   -0.829700   -2.478756
  H     -4.102550   -1.324786   -1.747188
  C     -3.267510    0.513590   -0.942338
  H     -3.769414    1.119059   -1.707076
  H     -2.257068    0.928907   -0.817177
  C     -4.002101    0.596849    0.370448
  H     -3.440730    0.225959    1.230338
  C     -5.237242    1.070648    0.614702
  C     -6.173351    1.626390   -0.433396
  H     -6.449878    2.663752   -0.194963
  H     -5.751350    1.612226   -1.441551
  H     -7.112511    1.054816   -0.452666
  C     -5.799263    1.081904    2.018995
  H     -5.091422    0.668751    2.745819
  H     -6.056827    2.103682    2.334584
  H     -6.729699    0.498168    2.077161

----------------------------
CARTESIAN COORDINATES (A.U.)
----------------------------
  NO LB      ZA    FRAG     MASS         X           Y           Z
   0 O     8.0000    0    15.999    7.981775   -3.067051    2.242368
   1 C     6.0000    0    12.011    6.131313   -1.777654    1.217010
   2 C     6.0000    0    12.011    5.942922    0.912541    1.482101
   3 O     8.0000    0    15.999    7.751081    2.210351    2.929140
   4 C     6.0000    0    12.011   10.222801    2.139717    1.869394
   5 C     6.0000    0    12.011    3.967132    2.331135    0.431637
   6 O     8.0000    0    15.999    3.938019    4.942298    0.901176
   7 C     6.0000    0    12.011    4.280087    6.440580   -1.305918
   8 C     6.0000    0    12.011    4.146012   -2.898607   -0.263526
   9 C     6.0000    0    12.011    4.321100   -5.730362   -0.675157
  10 C     6.0000    0    12.011    2.140086   -1.463934   -1.301722
  11 C     6.0000    0    12.011    0.038009   -2.732374   -2.817400
  12 C     6.0000    0    12.011   -1.966450   -3.981911   -1.196733
  13 C     6.0000    0    12.011   -4.483712   -3.614376   -1.175781
  14 C     6.0000    0    12.011   -6.150456   -5.163648    0.563605
  15 C     6.0000    0    12.011   -5.865105   -1.749912   -2.871902
  16 C     6.0000    0    12.011    1.956163    1.224292   -0.999450
  17 O     8.0000    0    15.999    0.141542    2.611240   -1.978293
  18 H     1.0000    0     1.008   11.482917    3.112194    3.196259
  19 H     1.0000    0     1.008   10.292387    3.131059    0.039147
  20 H     1.0000    0     1.008   10.837049    0.179130    1.620243
  21 H     1.0000    0     1.008    4.165786    8.424399   -0.718055
  22 H     1.0000    0     1.008    2.797239    6.028413   -2.689829
  23 H     1.0000    0     1.008    6.147607    6.109827   -2.166143
  24 H     1.0000    0     1.008    6.083407   -6.392618    0.182810
  25 H     1.0000    0     1.008    4.334343   -6.257119   -2.688853
  26 H     1.0000    0     1.008    2.758175   -6.800057    0.185558
  27 H     1.0000    0     1.008    0.846810   -4.194199   -4.063032
  28 H     1.0000    0     1.008   -0.819238   -1.289287   -4.021874
  29 H     1.0000    0     1.008   -1.231203   -5.387183    0.124107
  30 H     1.0000    0     1.008   -5.037018   -6.417753    1.779183
  31 H     1.0000    0     1.008   -7.467835   -6.340992   -0.533699
  32 H     1.0000    0     1.008   -7.327294   -3.961884    1.778554
  33 H     1.0000    0     1.008   -4.876401   -1.567907   -4.684171
  34 H     1.0000    0     1.008   -7.752696   -2.503484   -3.301706
  35 C     6.0000    0    12.011   -6.174699    0.970544   -1.780760
  36 H     1.0000    0     1.008   -7.123160    2.114715   -3.225905
  37 H     1.0000    0     1.008   -4.265241    1.755380   -1.544241
  38 C     6.0000    0    12.011   -7.562876    1.127882    0.700046
  39 H     1.0000    0     1.008   -6.502037    0.427002    2.325001
  40 C     6.0000    0    12.011   -9.896953    2.023232    1.161619
  41 C     6.0000    0    12.011  -11.665943    3.073432   -0.819000
  42 H     1.0000    0     1.008  -12.188504    5.033762   -0.368428
  43 H     1.0000    0     1.008  -10.868476    3.046666   -2.724136
  44 H     1.0000    0     1.008  -13.440698    1.993313   -0.855414
  45 C     6.0000    0    12.011  -10.959019    2.044503    3.815347
  46 H     1.0000    0     1.008   -9.621393    1.263755    5.188845
  47 H     1.0000    0     1.008  -11.445745    3.975382    4.411724
  48 H     1.0000    0     1.008  -12.717288    0.941402    3.925266

--------------------------------
INTERNAL COORDINATES (ANGSTROEM)
--------------------------------
 O      0   0   0     0.000000000000     0.00000000     0.00000000
 C      1   0   0     1.311048272982     0.00000000     0.00000000
 C      2   1   0     1.433954194030   121.87820198     0.00000000
 O      3   2   1     1.404830470977   119.42622029   358.43948108
 C      4   3   2     1.423619466678   113.46731062    66.06551124
 C      3   2   1     1.402032952283   122.99843804   180.82018846
 O      6   3   2     1.404014531582   117.70772390   177.65354377
 C      7   6   3     1.423193961813   113.68095601   114.95394741
 C      2   1   3     1.438538840432   123.79792579   179.60254515
 C      9   2   1     1.517081216964   116.16111893   358.21181992
 C      9   2   1     1.415969306388   122.52743306   178.57639157
 C     11   9   2     1.526834015070   120.94853171   181.27938685
 C     12  11   9     1.515865389036   113.85092666    79.95796677
 C     13  12  11     1.346246685329   129.34722542   124.11407651
 C     14  13  12     1.515678474506   120.17561892   177.78492345
 C     14  13  12     1.520986210326   124.36104996   359.63785724
 C      6   3   2     1.431432783603   123.02921395     0.05776421
 O     17   6   3     1.314940024590   121.52781376   180.58982953
 H      5   4   3     1.096581159673   107.10640480   183.04142091
 H      5   4   3     1.102087910820   111.36952488    64.43204422
 H      5   4   3     1.095189169320   110.18058554   302.60755482
 H      8   7   6     1.096582963459   107.06785787   178.31978201
 H      8   7   6     1.095272692827   110.28265313    58.74637218
 H      8   7   6     1.102038090120   111.38035734   296.88817642
 H     10   9   2     1.094823337045   107.97830680   356.37359352
 H     10   9   2     1.101479367178   112.90853406   236.61246559
 H     10   9   2     1.100867990514   113.74121809   115.82089683
 H     12  11   9     1.102758799818   109.85390391   319.10987385
 H     12  11   9     1.093250964376   107.54697560   202.26718427
 H     13  12  11     1.092208825351   114.19126412   303.63272115
 H     15  14  13     1.096068402129   111.78262307     3.71943330
 H     15  14  13     1.100599791175   110.75597545   243.35879399
 H     15  14  13     1.097999337588   111.86075111   125.20446463
 H     16  14  13     1.096684482947   110.10315300    31.55805018
 H     16  14  13     1.099314253974   108.87359445   147.99449320
 C     16  14  13     1.559710514263   115.51518546   270.21473095
 H     36  16  14     1.096961548320   107.42302257   177.66467524
 H     36  16  14     1.099611544396   107.11115123    63.07735397
 C     36  16  14     1.506640159886   115.13729148   301.50827129
 H     39  36  16     1.091836378566   114.63094863    72.09310301
 C     39  36  16     1.345257488691   128.70621089   251.59052985
 C     41  39  36     1.511178239840   124.91392765     0.55015439
 H     42  41  39     1.099744096809   110.62708171   238.51449440
 H     42  41  39     1.093005562343   113.31516377     0.00000000
 H     42  41  39     1.099586532859   110.49171952   121.17038294
 C     41  39  36     1.512624205103   120.81873975   180.62563215
 H     46  41  39     1.095448753828   111.90595052   359.75990973
 H     46  41  39     1.099984042784   111.11666639   120.75450566
 H     46  41  39     1.099927990466   111.06613990   238.79543300

---------------------------
INTERNAL COORDINATES (A.U.)
---------------------------
 O      0   0   0     0.000000000000     0.00000000     0.00000000
 C      1   0   0     2.477522184286     0.00000000     0.00000000
 C      2   1   0     2.709780715305   121.87820198     0.00000000
 O      3   2   1     2.654744854734   119.42622029   358.43948108
 C      4   3   2     2.690250910940   113.46731062    66.06551124
 C      3   2   1     2.649458310547   122.99843804   180.82018846
 O      6   3   2     2.653202952735   117.70772390   177.65354377
 C      7   6   3     2.689446823278   113.68095601   114.95394741
 C      2   1   3     2.718444441426   123.79792579   179.60254515
 C      9   2   1     2.866868022977   116.16111893   358.21181992
 C      9   2   1     2.675794203111   122.52743306   178.57639157
 C     11   9   2     2.885298140437   120.94853171   181.27938685
 C     12  11   9     2.864570441168   113.85092666    79.95796677
 C     13  12  11     2.544037543971   129.34722542   124.11407651
 C     14  13  12     2.864217223896   120.17561892   177.78492345
 C     14  13  12     2.874247390988   124.36104996   359.63785724
 C      6   3   2     2.705015940126   123.02921395     0.05776421
 O     17   6   3     2.484876529006   121.52781376   180.58982953
 H      5   4   3     2.072238075399   107.10640480   183.04142091
 H      5   4   3     2.082644326955   111.36952488    64.43204422
 H      5   4   3     2.069607594852   110.18058554   302.60755482
 H      8   7   6     2.072241484060   107.06785787   178.31978201
 H      8   7   6     2.069765431405   110.28265313    58.74637218
 H      8   7   6     2.082550179477   111.38035734   296.88817642
 H     10   9   2     2.068916272040   107.97830680   356.37359352
 H     10   9   2     2.081494346132   112.90853406   236.61246559
 H     10   9   2     2.080339011671   113.74121809   115.82089683
 H     12  11   9     2.083912123427   109.85390391   319.10987385
 H     12  11   9     2.065944918316   107.54697560   202.26718427
 H     13  12  11     2.063975560965   114.19126412   303.63272115
 H     15  14  13     2.071269104069   111.78262307     3.71943330
 H     15  14  13     2.079832188372   110.75597545   243.35879399
 H     15  14  13     2.074918043269   111.86075111   125.20446463
 H     16  14  13     2.072433328090   110.10315300    31.55805018
 H     16  14  13     2.077402875127   108.87359445   147.99449320
 C     16  14  13     2.947425720155   115.51518546   270.21473095
 H     36  16  14     2.072956905768   107.42302257   177.66467524
 H     36  16  14     2.077964672607   107.11115123    63.07735397
 C     36  16  14     2.847137284551   115.13729148   301.50827129
 H     39  36  16     2.063271738543   114.63094863    72.09310301
 C     39  36  16     2.542168233233   128.70621089   251.59052985
 C     41  39  36     2.855713012838   124.91392765     0.55015439
 H     42  41  39     2.078215160365   110.62708171   238.51449440
 H     42  41  39     2.065481175680   113.31516377     0.00000000
 H     42  41  39     2.077917407652   110.49171952   121.17038294
 C     41  39  36     2.858445491185   120.81873975   180.62563215
 H     46  41  39     2.070098138480   111.90595052   359.75990973
 H     46  41  39     2.078668592545   111.11666639   120.75450566
 H     46  41  39     2.078562669015   111.06613990   238.79543300


           ************************************************************
           *        Program running with 4 parallel MPI-processes     *
           *              working on a common directory               *
           ************************************************************
------------------------------------------------------------------------------
                   ___                                                        
                  /   \      - P O W E R E D   B Y -                         
                 /     \                                                     
                 |  |  |   _    _      __       _____    __    __             
                 |  |  |  | |  | |    /  \     |  _  \  |  |  /  |          
                  \  \/   | |  | |   /    \    | | | |  |  | /  /          
                 / \  \   | |__| |  /  /\  \   | |_| |  |  |/  /          
                |  |  |   |  __  | /  /__\  \  |    /   |      \           
                |  |  |   | |  | | |   __   |  |    \   |  |\   \          
                \     /   | |  | | |  |  |  |  | |\  \  |  | \   \       
                 \___/    |_|  |_| |__|  |__|  |_| \__\ |__|  \__/        
                                                                              
                      - O R C A' S   B I G   F R I E N D -                    
                                      &                                       
                       - I N T E G R A L  F E E D E R -                       
                                                                              
 v1 FN, 2020, v2 2021                                                         
------------------------------------------------------------------------------


Reading SHARK input file UQ2_2e_0H_B3LYP_631Gd_opt.SHARKINP.tmp ... ok
----------------------
SHARK INTEGRAL PACKAGE
----------------------

Number of atoms                             ...     49
Number of basis functions                   ...    374
Number of shells                            ...    190
Maximum angular momentum                    ...      2
Integral batch strategy                     ... SHARK/LIBINT Hybrid
RI-J (if used) integral strategy            ... SPLIT-RIJ (Revised 2003 algorithm where possible)
Printlevel                                  ...      1
Contraction scheme used                     ... SEGMENTED contraction
Coulomb Range Separation                    ... NOT USED
Exchange Range Separation                   ... NOT USED
Finite Nucleus Model                        ... NOT USED
Auxiliary Coulomb fitting basis             ... AVAILABLE
   # of basis functions in Aux-J            ...   1413
   # of shells in Aux-J                     ...    475
   Maximum angular momentum in Aux-J        ...      4
Auxiliary J/K fitting basis                 ... NOT available
Auxiliary Correlation fitting basis         ... NOT available
Auxiliary 'external' fitting basis          ... NOT available
Integral threshold                          ...     2.500000e-11
Primitive cut-off                           ...     2.500000e-12
Primitive pair pre-selection threshold      ...     2.500000e-12

Calculating pre-screening integrals         ... done (  0.1 sec) Dimension = 190
Organizing shell pair data                  ... done (  0.1 sec)
Shell pair information
Total number of shell pairs                 ...     18145
Shell pairs after pre-screening             ...     11870
Total number of primitive shell pairs       ...    101586
Primitive shell pairs kept                  ...     36033
          la=0 lb=0:   4529 shell pairs
          la=1 lb=0:   3983 shell pairs
          la=1 lb=1:    877 shell pairs
          la=2 lb=0:   1591 shell pairs
          la=2 lb=1:    739 shell pairs
          la=2 lb=2:    151 shell pairs

Calculating one electron integrals          ... done (  0.0 sec)
Calculating RI/J V-Matrix + Cholesky decomp.... done (  5.3 sec)
Calculating Nuclear repulsion               ... done (  0.0 sec) ENN=   1928.171150346669 Eh

SHARK setup successfully completed in   5.7 seconds

Maximum memory used throughout the entire GTOINT-calculation: 29.2 MB
[1717837706.627207] [eu-a2p-437:94702:0]          mpool.c:38   UCX  WARN  object 0x3bd5880 was not returned to mpool ucp_requests
[1717837706.627241] [eu-a2p-437:94702:0]          mpool.c:38   UCX  WARN  object 0x3bd5a40 was not returned to mpool ucp_requests
[1717837706.627247] [eu-a2p-437:94702:0]          mpool.c:38   UCX  WARN  object 0x3bd5c00 was not returned to mpool ucp_requests
[1717837706.627251] [eu-a2p-437:94702:0]          mpool.c:38   UCX  WARN  object 0x3bd5dc0 was not returned to mpool ucp_requests
[1717837706.627254] [eu-a2p-437:94702:0]          mpool.c:38   UCX  WARN  object 0x3bd5f80 was not returned to mpool ucp_requests
[1717837706.627257] [eu-a2p-437:94702:0]          mpool.c:38   UCX  WARN  object 0x3bd6140 was not returned to mpool ucp_requests
[1717837706.627261] [eu-a2p-437:94702:0]          mpool.c:38   UCX  WARN  object 0x3bd6300 was not returned to mpool ucp_requests
[1717837706.627264] [eu-a2p-437:94702:0]          mpool.c:38   UCX  WARN  object 0x3bd64c0 was not returned to mpool ucp_requests
[1717837706.627268] [eu-a2p-437:94702:0]          mpool.c:38   UCX  WARN  object 0x3bd6680 was not returned to mpool ucp_requests
[1717837706.627271] [eu-a2p-437:94702:0]          mpool.c:38   UCX  WARN  object 0x3bd6840 was not returned to mpool ucp_requests
[1717837706.627275] [eu-a2p-437:94702:0]          mpool.c:38   UCX  WARN  object 0x3bd6a00 was not returned to mpool ucp_requests
[1717837706.627278] [eu-a2p-437:94702:0]          mpool.c:38   UCX  WARN  object 0x3bd6bc0 was not returned to mpool ucp_requests
[1717837706.627282] [eu-a2p-437:94702:0]          mpool.c:38   UCX  WARN  object 0x3bd6d80 was not returned to mpool ucp_requests
[1717837706.627285] [eu-a2p-437:94702:0]          mpool.c:38   UCX  WARN  object 0x3bd6f40 was not returned to mpool ucp_requests
[1717837706.627288] [eu-a2p-437:94702:0]          mpool.c:38   UCX  WARN  object 0x3bd7100 was not returned to mpool ucp_requests
[1717837706.627292] [eu-a2p-437:94702:0]          mpool.c:38   UCX  WARN  object 0x3bd72c0 was not returned to mpool ucp_requests
[1717837706.627295] [eu-a2p-437:94702:0]          mpool.c:38   UCX  WARN  object 0x3bd7480 was not returned to mpool ucp_requests
[1717837706.627298] [eu-a2p-437:94702:0]          mpool.c:38   UCX  WARN  object 0x3bd7640 was not returned to mpool ucp_requests
[1717837706.627302] [eu-a2p-437:94702:0]          mpool.c:38   UCX  WARN  object 0x3bd7800 was not returned to mpool ucp_requests
[1717837706.627305] [eu-a2p-437:94702:0]          mpool.c:38   UCX  WARN  object 0x3bd79c0 was not returned to mpool ucp_requests
[1717837706.627308] [eu-a2p-437:94702:0]          mpool.c:38   UCX  WARN  object 0x3bd7b80 was not returned to mpool ucp_requests
[1717837706.627312] [eu-a2p-437:94702:0]          mpool.c:38   UCX  WARN  object 0x3bd7d40 was not returned to mpool ucp_requests
[1717837706.648191] [eu-a2p-437:94700:0]          mpool.c:38   UCX  WARN  object 0x2e88840 was not returned to mpool ucp_requests
[1717837706.648217] [eu-a2p-437:94700:0]          mpool.c:38   UCX  WARN  object 0x2e88a00 was not returned to mpool ucp_requests
[1717837706.648222] [eu-a2p-437:94700:0]          mpool.c:38   UCX  WARN  object 0x2e88bc0 was not returned to mpool ucp_requests
[1717837706.648225] [eu-a2p-437:94700:0]          mpool.c:38   UCX  WARN  object 0x2e88d80 was not returned to mpool ucp_requests
[1717837706.648228] [eu-a2p-437:94700:0]          mpool.c:38   UCX  WARN  object 0x2e88f40 was not returned to mpool ucp_requests
[1717837706.648231] [eu-a2p-437:94700:0]          mpool.c:38   UCX  WARN  object 0x2e89100 was not returned to mpool ucp_requests
[1717837706.648235] [eu-a2p-437:94700:0]          mpool.c:38   UCX  WARN  object 0x2e892c0 was not returned to mpool ucp_requests
[1717837706.648239] [eu-a2p-437:94700:0]          mpool.c:38   UCX  WARN  object 0x2e89480 was not returned to mpool ucp_requests
[1717837706.648243] [eu-a2p-437:94700:0]          mpool.c:38   UCX  WARN  object 0x2e89640 was not returned to mpool ucp_requests
[1717837706.648246] [eu-a2p-437:94700:0]          mpool.c:38   UCX  WARN  object 0x2e89800 was not returned to mpool ucp_requests
[1717837706.648249] [eu-a2p-437:94700:0]          mpool.c:38   UCX  WARN  object 0x2e899c0 was not returned to mpool ucp_requests
[1717837706.648252] [eu-a2p-437:94700:0]          mpool.c:38   UCX  WARN  object 0x2e89b80 was not returned to mpool ucp_requests
[1717837706.648256] [eu-a2p-437:94700:0]          mpool.c:38   UCX  WARN  object 0x2e89d40 was not returned to mpool ucp_requests
[1717837706.659433] [eu-a2p-437:94701:0]          mpool.c:38   UCX  WARN  object 0x2faf880 was not returned to mpool ucp_requests
[1717837706.659460] [eu-a2p-437:94701:0]          mpool.c:38   UCX  WARN  object 0x2fafa40 was not returned to mpool ucp_requests
[1717837706.659465] [eu-a2p-437:94701:0]          mpool.c:38   UCX  WARN  object 0x2fafc00 was not returned to mpool ucp_requests
[1717837706.659469] [eu-a2p-437:94701:0]          mpool.c:38   UCX  WARN  object 0x2fafdc0 was not returned to mpool ucp_requests
[1717837706.659472] [eu-a2p-437:94701:0]          mpool.c:38   UCX  WARN  object 0x2faff80 was not returned to mpool ucp_requests
[1717837706.659476] [eu-a2p-437:94701:0]          mpool.c:38   UCX  WARN  object 0x2fb0140 was not returned to mpool ucp_requests
[1717837706.659479] [eu-a2p-437:94701:0]          mpool.c:38   UCX  WARN  object 0x2fb0300 was not returned to mpool ucp_requests
[1717837706.659482] [eu-a2p-437:94701:0]          mpool.c:38   UCX  WARN  object 0x2fb04c0 was not returned to mpool ucp_requests
[1717837706.659485] [eu-a2p-437:94701:0]          mpool.c:38   UCX  WARN  object 0x2fb0680 was not returned to mpool ucp_requests
[1717837706.659489] [eu-a2p-437:94701:0]          mpool.c:38   UCX  WARN  object 0x2fb0840 was not returned to mpool ucp_requests
[1717837706.659492] [eu-a2p-437:94701:0]          mpool.c:38   UCX  WARN  object 0x2fb0a00 was not returned to mpool ucp_requests
[1717837706.659495] [eu-a2p-437:94701:0]          mpool.c:38   UCX  WARN  object 0x2fb0bc0 was not returned to mpool ucp_requests
[1717837706.659499] [eu-a2p-437:94701:0]          mpool.c:38   UCX  WARN  object 0x2fb0d80 was not returned to mpool ucp_requests
[1717837706.659502] [eu-a2p-437:94701:0]          mpool.c:38   UCX  WARN  object 0x2fb0f40 was not returned to mpool ucp_requests
[1717837706.659506] [eu-a2p-437:94701:0]          mpool.c:38   UCX  WARN  object 0x2fb1100 was not returned to mpool ucp_requests
[1717837706.659509] [eu-a2p-437:94701:0]          mpool.c:38   UCX  WARN  object 0x2fb12c0 was not returned to mpool ucp_requests
[1717837706.659512] [eu-a2p-437:94701:0]          mpool.c:38   UCX  WARN  object 0x2fb1480 was not returned to mpool ucp_requests
[1717837706.659515] [eu-a2p-437:94701:0]          mpool.c:38   UCX  WARN  object 0x2fb1640 was not returned to mpool ucp_requests
[1717837706.659519] [eu-a2p-437:94701:0]          mpool.c:38   UCX  WARN  object 0x2fb1800 was not returned to mpool ucp_requests
[1717837706.659534] [eu-a2p-437:94701:0]          mpool.c:38   UCX  WARN  object 0x2fb19c0 was not returned to mpool ucp_requests
[1717837706.659538] [eu-a2p-437:94701:0]          mpool.c:38   UCX  WARN  object 0x2fb1b80 was not returned to mpool ucp_requests
[1717837706.659541] [eu-a2p-437:94701:0]          mpool.c:38   UCX  WARN  object 0x2fb1d40 was not returned to mpool ucp_requests


           ************************************************************
           *        Program running with 4 parallel MPI-processes     *
           *              working on a common directory               *
           ************************************************************

Diagonalization of the overlap matrix:
Smallest eigenvalue                        ... 4.061e-04
Time for diagonalization                   ...    0.021 sec
Threshold for overlap eigenvalues          ... 1.000e-08
Number of eigenvalues below threshold      ... 0
Time for construction of square roots      ...    0.010 sec
Total time needed                          ...    0.031 sec

-------------------
DFT GRID GENERATION
-------------------

General Integration Accuracy     IntAcc      ... 4.959
Radial Grid Type                 RadialGrid  ... OptM3 with GC (2021)
Angular Grid (max. ang.)         AngularGrid ... 6 (Lebedev-590)
Angular grid pruning method      GridPruning ... 4 (adaptive)
Weight generation scheme         WeightScheme... Becke
Basis function cutoff            BFCut       ... 1.0000e-11
Integration weight cutoff        WCut        ... 1.0000e-14
Angular grids for H and He will be reduced by one unit
Partially contracted basis set               ... off
Rotationally invariant grid construction     ... off

Total number of grid points                  ...   547837
Total number of batches                      ...     8584
Average number of points per batch           ...       63
Average number of grid points per atom       ...    11180
Time for grid setup =   20.676 sec

--------------------
COSX GRID GENERATION
--------------------

GRIDX 1
-------
General Integration Accuracy     IntAcc      ... 4.020
Radial Grid Type                 RadialGrid  ... OptM3 with GC (2021)
Angular Grid (max. ang.)         AngularGrid ... 2 (Lebedev-110)
Angular grid pruning method      GridPruning ... 4 (adaptive)
Weight generation scheme         WeightScheme... Becke
Basis function cutoff            BFCut       ... 1.0000e-11
Integration weight cutoff        WCut        ... 1.0000e-14
Angular grids for H and He will be reduced by one unit
Partially contracted basis set               ... on
Rotationally invariant grid construction     ... off

Total number of grid points                  ...    59388
Total number of batches                      ...      954
Average number of points per batch           ...       62
Average number of grid points per atom       ...     1212
UseSFitting                                  ... on

GRIDX 2
-------
General Integration Accuracy     IntAcc      ... 4.338
Radial Grid Type                 RadialGrid  ... OptM3 with GC (2021)
Angular Grid (max. ang.)         AngularGrid ... 3 (Lebedev-194)
Angular grid pruning method      GridPruning ... 4 (adaptive)
Weight generation scheme         WeightScheme... Becke
Basis function cutoff            BFCut       ... 1.0000e-11
Integration weight cutoff        WCut        ... 1.0000e-14
Angular grids for H and He will be reduced by one unit
Partially contracted basis set               ... on
Rotationally invariant grid construction     ... off

Total number of grid points                  ...   129415
Total number of batches                      ...     2046
Average number of points per batch           ...       63
Average number of grid points per atom       ...     2641
UseSFitting                                  ... on

GRIDX 3
-------
General Integration Accuracy     IntAcc      ... 4.871
Radial Grid Type                 RadialGrid  ... OptM3 with GC (2021)
Angular Grid (max. ang.)         AngularGrid ... 4 (Lebedev-302)
Angular grid pruning method      GridPruning ... 4 (adaptive)
Weight generation scheme         WeightScheme... Becke
Basis function cutoff            BFCut       ... 1.0000e-11
Integration weight cutoff        WCut        ... 1.0000e-14
Angular grids for H and He will be reduced by one unit
Partially contracted basis set               ... on
Rotationally invariant grid construction     ... off

Total number of grid points                  ...   246869
Total number of batches                      ...     3884
Average number of points per batch           ...       63
Average number of grid points per atom       ...     5038
UseSFitting                                  ... on

Time for X-Grid setup             =   18.566 sec


--------------------
CPCM SOLVATION MODEL
--------------------
CPCM parameters:
  Epsilon                                         ...      80.4000
  Refrac                                          ...       1.3300
  Rsolv                                           ...       1.3000
  Surface type                                    ... GAUSSIAN VDW
  Epsilon function type                           ...         CPCM
Radii:
 Radius for O  used is    3.4469 Bohr (=   1.8240 Ang.)
 Radius for C  used is    3.8550 Bohr (=   2.0400 Ang.)
 Radius for H  used is    2.4944 Bohr (=   1.3200 Ang.)
Calculating surface                               ...        done! (  0.0s)
GEPOL surface points                              ...         2590
GEPOL Volume                                      ...    2775.7408
GEPOL Surface-area                                ...    1433.3434
Calculating surface distance matrix               ...        done! (  0.1s)
Performing Cholesky decomposition & store         ...        done! ( 77.3s)
Overall time for CPCM initialization              ...                77.3s
--------------
SCF ITERATIONS
--------------
ITER       Energy         Delta-E        Max-DP      RMS-DP      [F,P]     Damp
               ***  Starting incremental Fock matrix formation  ***
                      *** Initiating the SOSCF procedure ***
                      *** Re-Reading the Fockian *** 
                      *** Removing any level shift *** 
ITER      Energy       Delta-E        Grad      Rot      Max-DP    RMS-DP
  0  -1040.05413848 -1040.0541384834  0.000864  0.000864  0.002381  0.000063
               *** Restarting incremental Fock matrix formation ***
  1  -1040.05440688  -0.0002683961  0.000231  0.000631  0.000962  0.000034
  2  -1040.05443572  -0.0000288361  0.000038  0.000178  0.000465  0.000009
  3  -1040.05443560   0.0000001120  0.000082  0.000111  0.000350  0.000005
  4  -1040.05443629  -0.0000006896  0.000016  0.000032  0.000084  0.000002
  5  -1040.05443630  -0.0000000065  0.000014  0.000026  0.000059  0.000001
  6  -1040.05443632  -0.0000000252  0.000003  0.000009  0.000014  0.000000
  7  -1040.05443632   0.0000000041  0.000003  0.000006  0.000009  0.000000
                  ***Gradient check signals convergence***
              ***Rediagonalizing the Fockian in SOSCF/NRSCF***

               *****************************************************
               *                     SUCCESS                       *
               *           SCF CONVERGED AFTER   8 CYCLES          *
               *****************************************************

Old exchange energy                            =    -28.251426823 Eh
New exchange energy                            =    -28.251433813 Eh
Exchange energy change after final integration =     -0.000006990 Eh
Total energy after final integration           =  -1040.054443314 Eh
Final COS-X integration done in                =    48.022 sec
Total Energy       :        -1040.05444331 Eh          -28301.32021 eV
  Last Energy change         ...   -3.2330e-09  Tolerance :   1.0000e-08
  Last MAX-Density change    ...    4.4409e-15  Tolerance :   1.0000e-07
             **** THE GBW FILE WAS UPDATED (UQ2_2e_0H_B3LYP_631Gd_opt.gbw) ****
             **** DENSITY UQ2_2e_0H_B3LYP_631Gd_opt.scfp WAS UPDATED ****
             **** ENERGY FILE WAS UPDATED (UQ2_2e_0H_B3LYP_631Gd_opt.en.tmp) ****
             **** THE GBW FILE WAS UPDATED (UQ2_2e_0H_B3LYP_631Gd_opt.gbw) ****
             **** DENSITY UQ2_2e_0H_B3LYP_631Gd_opt.scfp WAS UPDATED ****
Total SCF time: 0 days 0 hours 6 min 47 sec 

Maximum memory used throughout the entire SCF-calculation: 192.8 MB

-------------------------   --------------------
FINAL SINGLE POINT ENERGY     -1040.054443313929
-------------------------   --------------------


           ************************************************************
           *        Program running with 4 parallel MPI-processes     *
           *              working on a common directory               *
           ************************************************************
------------------------------------------------------------------------------
                         ORCA SCF GRADIENT CALCULATION
------------------------------------------------------------------------------

 ... reading COSX grid (gridx3)
Gradient of the Kohn-Sham DFT energy:
Kohn-Sham wavefunction type      ... RKS
Hartree-Fock exchange scaling    ...    0.200
Number of operators              ...    1
Number of atoms                  ...   49
Basis set dimensions             ...  374
Integral neglect threshold       ... 2.5e-11
Integral primitive cutoff        ... 2.5e-12
SHARK Integral package           ... ON

Nuc. rep. gradient       (SHARK) ... done (  0.0 sec)
HCore & Overlap gradient (SHARK) ... done (  0.5 sec)
RI-J gradient            (SHARK) ... done (  2.1 sec)
COSX-gradient                    ... done ( 51.8 sec)
Exchange-correlation gradient    ... done

------------------
CARTESIAN GRADIENT
------------------

   1   O   :   -0.000041145   -0.000085798    0.000027132
   2   C   :    0.000076292   -0.000000356    0.000019563
   3   C   :   -0.000105284    0.000106336   -0.000070370
   4   O   :    0.000026110   -0.000009283    0.000063123
   5   C   :   -0.000012289   -0.000003816   -0.000075512
   6   C   :    0.000062990   -0.000051544    0.000070822
   7   O   :    0.000016910   -0.000014524    0.000042950
   8   C   :    0.000002443    0.000021738   -0.000025359
   9   C   :   -0.000083621   -0.000029290   -0.000056190
  10   C   :   -0.000013126    0.000023355    0.000039948
  11   C   :    0.000017396    0.000177646    0.000052811
  12   C   :   -0.000022753    0.000029001   -0.000035846
  13   C   :    0.000053251   -0.000051899    0.000042594
  14   C   :    0.000014251    0.000014966   -0.000046011
  15   C   :   -0.000005853    0.000049253    0.000010925
  16   C   :   -0.000033221   -0.000047114   -0.000017616
  17   C   :   -0.000048838   -0.000131729   -0.000080869
  18   O   :   -0.000005453    0.000019545    0.000022359
  19   H   :    0.000025994   -0.000021007    0.000020988
  20   H   :   -0.000013673    0.000018724    0.000045346
  21   H   :    0.000008800    0.000007864    0.000053794
  22   H   :   -0.000000019    0.000000602    0.000028052
  23   H   :   -0.000009089    0.000008347    0.000031905
  24   H   :    0.000002261    0.000009186    0.000049049
  25   H   :    0.000016143   -0.000015999   -0.000036698
  26   H   :    0.000023380    0.000015691   -0.000021435
  27   H   :    0.000021243   -0.000004880   -0.000027030
  28   H   :   -0.000001478    0.000000552   -0.000017770
  29   H   :    0.000006621   -0.000000117   -0.000005881
  30   H   :   -0.000007324    0.000017738   -0.000004185
  31   H   :   -0.000004967   -0.000019269   -0.000025429
  32   H   :    0.000021505   -0.000012982   -0.000045439
  33   H   :   -0.000007475   -0.000030890   -0.000021040
  34   H   :    0.000022332    0.000006898   -0.000003452
  35   H   :    0.000000424    0.000039987   -0.000004277
  36   C   :   -0.000076353    0.000100933    0.000095592
  37   H   :    0.000026410   -0.000033224   -0.000044135
  38   H   :    0.000031647    0.000036039   -0.000014498
  39   C   :    0.000076787   -0.000079930   -0.000060170
  40   H   :   -0.000033705   -0.000029104   -0.000006249
  41   C   :   -0.000005908    0.000037607    0.000055952
  42   C   :   -0.000030783   -0.000042907   -0.000006722
  43   H   :    0.000021786    0.000011661    0.000008952
  44   H   :   -0.000001270    0.000010197    0.000007822
  45   H   :   -0.000006438    0.000020252   -0.000002761
  46   C   :   -0.000002415   -0.000001960   -0.000017139
  47   H   :   -0.000003996   -0.000015535    0.000002683
  48   H   :   -0.000002837   -0.000020338    0.000016053
  49   H   :   -0.000004066   -0.000021135   -0.000016953

Difference to translation invariance:
           :   -0.0000084030    0.0000094894    0.0000193800

Difference to rotation invariance:
           :    0.0031492810   -0.0020311552    0.0005616468

Norm of the cartesian gradient     ...    0.0004971355
RMS gradient                       ...    0.0000410030
MAX gradient                       ...    0.0001776458

-------
TIMINGS
-------

Total SCF gradient time            ...       71.764 sec

One electron gradient       ....       0.495 sec  (  0.7%)
RI-J Coulomb gradient       ....       2.062 sec  (  2.9%)
COSX gradient               ....      51.801 sec  ( 72.2%)
XC gradient                 ....      11.725 sec  ( 16.3%)
CPCM gradient               ....       1.095 sec  (  1.5%)
   A-Matrix (El+Nuc)        ....       0.264 sec  (  0.4%)
   Potential                ....       0.831 sec  (  1.2%)

Maximum memory used throughout the entire SCFGRAD-calculation: 120.5 MB
------------------------------------------------------------------------------
                         ORCA GEOMETRY RELAXATION STEP
------------------------------------------------------------------------------

Reading the OPT-File                    .... done
Getting information on internals        .... done
Copying old internal coords+grads       .... done
Making the new internal coordinates     .... (new redundants).... done
Validating the new internal coordinates .... (new redundants).... done
Calculating the B-matrix                .... done
Calculating the G,G- and P matrices     .... done
Transforming gradient to internals      .... done
Projecting the internal gradient        .... done
Number of atoms                         ....  49
Number of internal coordinates          .... 234
Current Energy                          .... -1040.054443314 Eh
Current gradient norm                   ....     0.000497136 Eh/bohr
Maximum allowed component of the step   ....  0.300
Current trust radius                    ....  0.300
Updating the Hessian (BFGS)             .... done
Forming the augmented Hessian           .... done
Diagonalizing the augmented Hessian     .... done
Last element of RFO vector              ....  0.999796129
Lowest eigenvalues of augmented Hessian:
 -0.000001785  0.000833343  0.003745273  0.004683163  0.005646314
Length of the computed step             ....  0.020195732
The final length of the internal step   ....  0.020195732
Converting the step to cartesian space:
 Initial RMS(Int)=    0.0013202363
Transforming coordinates:
 Iter   0:  RMS(Cart)=    0.0079073697 RMS(Int)=    0.0013203840
 Iter   1:  RMS(Cart)=    0.0000152398 RMS(Int)=    0.0000055432
 Iter   2:  RMS(Cart)=    0.0000000557 RMS(Int)=    0.0000000118
done
Storing new coordinates                 .... done

                                .--------------------.
          ----------------------|Geometry convergence|-------------------------
          Item                value                   Tolerance       Converged
          ---------------------------------------------------------------------
          Energy change      -0.0000042295            0.0000002000      NO
          RMS gradient        0.0000242928            0.0000080000      NO
          MAX gradient        0.0001136802            0.0000300000      NO
          RMS step            0.0013202363            0.0001000000      NO
          MAX step            0.0052177802            0.0002000000      NO
          ........................................................
          Max(Bonds)      0.0001      Max(Angles)    0.02
          Max(Dihed)        0.30      Max(Improp)    0.00
          ---------------------------------------------------------------------

The optimization has not yet converged - more geometry cycles are needed


    ---------------------------------------------------------------------------
                         Redundant Internal Coordinates
                            (Angstroem and degrees)

        Definition                    Value    dE/dq     Step     New-Value
    ----------------------------------------------------------------------------
     1. B(C   1,O   0)                1.3110  0.000024 -0.0000    1.3110   
     2. B(C   2,C   1)                1.4340  0.000066 -0.0000    1.4339   
     3. B(O   3,C   2)                1.4048  0.000054 -0.0000    1.4048   
     4. B(C   4,O   3)                1.4236  0.000023 -0.0000    1.4236   
     5. B(C   5,C   2)                1.4020 -0.000057  0.0000    1.4021   
     6. B(O   6,C   5)                1.4040  0.000004 -0.0000    1.4040   
     7. B(C   7,O   6)                1.4232  0.000025 -0.0000    1.4232   
     8. B(C   8,C   1)                1.4385  0.000008 -0.0000    1.4385   
     9. B(C   9,C   8)                1.5171 -0.000006 -0.0000    1.5171   
    10. B(C  10,C   8)                1.4160 -0.000018 -0.0000    1.4160   
    11. B(C  11,C  10)                1.5268 -0.000004 -0.0000    1.5268   
    12. B(C  12,C  11)                1.5159 -0.000001  0.0000    1.5159   
    13. B(C  13,C  12)                1.3462 -0.000002 -0.0000    1.3462   
    14. B(C  14,C  13)                1.5157 -0.000003 -0.0000    1.5157   
    15. B(C  15,C  13)                1.5210  0.000002 -0.0001    1.5209   
    16. B(C  16,C  10)                1.4348 -0.000114  0.0001    1.4349   
    17. B(C  16,C   5)                1.4314  0.000066 -0.0000    1.4314   
    18. B(O  17,C  16)                1.3149  0.000007 -0.0000    1.3149   
    19. B(H  18,C   4)                1.0966  0.000012 -0.0000    1.0966   
    20. B(H  19,C   4)                1.1021 -0.000015  0.0000    1.1021   
    21. B(H  20,C   4)                1.0952 -0.000013  0.0000    1.0952   
    22. B(H  21,C   7)                1.0966 -0.000003  0.0000    1.0966   
    23. B(H  22,C   7)                1.0953  0.000001 -0.0000    1.0953   
    24. B(H  23,C   7)                1.1020 -0.000008  0.0000    1.1020   
    25. B(H  24,C   9)                1.0948  0.000009  0.0000    1.0948   
    26. B(H  25,C   9)                1.1015  0.000005  0.0000    1.1015   
    27. B(H  26,C   9)                1.1009 -0.000017 -0.0001    1.1008   
    28. B(H  27,C  11)                1.1028  0.000011 -0.0001    1.1027   
    29. B(H  28,C  11)                1.0933 -0.000009  0.0000    1.0933   
    30. B(H  29,C  12)                1.0922 -0.000008  0.0000    1.0922   
    31. B(H  30,C  14)                1.0961  0.000004 -0.0000    1.0961   
    32. B(H  31,C  14)                1.1006  0.000006 -0.0000    1.1006   
    33. B(H  32,C  14)                1.0980 -0.000013 -0.0000    1.0980   
    34. B(H  33,C  15)                1.0967  0.000005 -0.0000    1.0967   
    35. B(H  34,C  15)                1.0993 -0.000011  0.0000    1.0993   
    36. B(C  35,C  15)                1.5597  0.000027  0.0001    1.5598   
    37. B(H  36,C  35)                1.0970 -0.000002  0.0000    1.0970   
    38. B(H  37,C  35)                1.0996  0.000039 -0.0001    1.0995   
    39. B(C  38,C  35)                1.5066 -0.000040  0.0001    1.5067   
    40. B(H  39,C  38)                1.0918 -0.000013  0.0000    1.0918   
    41. B(C  40,C  38)                1.3453  0.000038 -0.0000    1.3452   
    42. B(C  41,C  40)                1.5112  0.000011 -0.0000    1.5112   
    43. B(H  42,C  41)                1.0997  0.000006 -0.0000    1.0997   
    44. B(H  43,C  41)                1.0930 -0.000005  0.0000    1.0930   
    45. B(H  44,C  41)                1.0996 -0.000005  0.0000    1.0996   
    46. B(C  45,C  40)                1.5126 -0.000014  0.0000    1.5126   
    47. B(H  46,C  45)                1.0954  0.000002 -0.0000    1.0954   
    48. B(H  47,C  45)                1.1000 -0.000001 -0.0000    1.1000   
    49. B(H  48,C  45)                1.0999  0.000003 -0.0000    1.0999   
    50. A(O   0,C   1,C   8)          123.80 -0.000073    0.01    123.81   
    51. A(C   2,C   1,C   8)          114.32 -0.000032   -0.00    114.32   
    52. A(O   0,C   1,C   2)          121.88  0.000105   -0.01    121.87   
    53. A(C   1,C   2,C   5)          123.00 -0.000017    0.01    123.00   
    54. A(C   1,C   2,O   3)          119.43 -0.000002    0.00    119.43   
    55. A(O   3,C   2,C   5)          117.53  0.000018   -0.01    117.53   
    56. A(C   2,O   3,C   4)          113.47 -0.000032    0.01    113.47   
    57. A(H  18,C   4,H  19)          108.60 -0.000007    0.00    108.60   
    58. A(H  18,C   4,H  20)          109.95 -0.000038    0.01    109.96   
    59. A(H  19,C   4,H  20)          109.59  0.000039   -0.01    109.57   
    60. A(O   3,C   4,H  19)          111.37 -0.000020    0.00    111.37   
    61. A(O   3,C   4,H  20)          110.18 -0.000004    0.00    110.18   
    62. A(O   3,C   4,H  18)          107.11  0.000028   -0.00    107.10   
    63. A(C   2,C   5,C  16)          123.03  0.000025   -0.00    123.03   
    64. A(C   2,C   5,O   6)          117.71 -0.000023    0.00    117.71   
    65. A(O   6,C   5,C  16)          119.22 -0.000002    0.00    119.22   
    66. A(C   5,O   6,C   7)          113.68 -0.000010   -0.00    113.68   
    67. A(H  22,C   7,H  23)          109.55  0.000024    0.00    109.55   
    68. A(H  21,C   7,H  23)          108.58 -0.000001    0.00    108.59   
    69. A(O   6,C   7,H  22)          110.28 -0.000007   -0.00    110.28   
    70. A(O   6,C   7,H  23)          111.38 -0.000022    0.00    111.38   
    71. A(O   6,C   7,H  21)          107.07  0.000005   -0.00    107.07   
    72. A(H  21,C   7,H  22)          109.93  0.000001   -0.00    109.92   
    73. A(C   9,C   8,C  10)          121.31  0.000047   -0.01    121.30   
    74. A(C   1,C   8,C   9)          116.16 -0.000061    0.01    116.17   
    75. A(C   1,C   8,C  10)          122.53  0.000014    0.00    122.53   
    76. A(H  25,C   9,H  26)          105.96  0.000003    0.00    105.96   
    77. A(C   8,C   9,H  26)          113.74  0.000029   -0.01    113.73   
    78. A(H  24,C   9,H  26)          107.68 -0.000009    0.02    107.71   
    79. A(H  24,C   9,H  25)          108.35 -0.000023   -0.02    108.33   
    80. A(C   8,C   9,H  25)          112.91 -0.000023    0.01    112.92   
    81. A(C   8,C   9,H  24)          107.98  0.000021   -0.00    107.98   
    82. A(C   8,C  10,C  11)          120.95 -0.000070   -0.01    120.94   
    83. A(C  11,C  10,C  16)          116.42  0.000036    0.00    116.43   
    84. A(C   8,C  10,C  16)          122.63  0.000034    0.00    122.63   
    85. A(C  10,C  11,C  12)          113.85 -0.000031    0.01    113.86   
    86. A(H  27,C  11,H  28)          107.61 -0.000007   -0.00    107.61   
    87. A(C  10,C  11,H  28)          107.55  0.000010    0.01    107.55   
    88. A(C  12,C  11,H  27)          107.68 -0.000005    0.00    107.68   
    89. A(C  10,C  11,H  27)          109.85  0.000019   -0.01    109.85   
    90. A(C  12,C  11,H  28)          110.13  0.000015   -0.01    110.13   
    91. A(C  13,C  12,H  29)          116.46  0.000033   -0.01    116.45   
    92. A(C  11,C  12,H  29)          114.19  0.000049   -0.01    114.18   
    93. A(C  11,C  12,C  13)          129.35 -0.000082    0.02    129.37   
    94. A(C  14,C  13,C  15)          115.44  0.000018    0.01    115.45   
    95. A(C  12,C  13,C  15)          124.36 -0.000029   -0.00    124.36   
    96. A(C  12,C  13,C  14)          120.18  0.000011   -0.00    120.17   
    97. A(H  31,C  14,H  32)          106.11  0.000006   -0.00    106.11   
    98. A(C  13,C  14,H  32)          111.86  0.000041   -0.00    111.86   
    99. A(H  30,C  14,H  31)          107.90 -0.000005    0.01    107.91   
   100. A(C  13,C  14,H  31)          110.76 -0.000043    0.01    110.76   
   101. A(C  13,C  14,H  30)          111.78  0.000007   -0.00    111.78   
   102. A(H  30,C  14,H  32)          108.18 -0.000007   -0.00    108.17   
   103. A(H  34,C  15,C  35)          108.42  0.000001    0.00    108.42   
   104. A(H  33,C  15,C  35)          107.02  0.000014   -0.01    107.02   
   105. A(C  13,C  15,C  35)          115.52 -0.000052    0.00    115.52   
   106. A(H  33,C  15,H  34)          106.52  0.000001   -0.00    106.52   
   107. A(C  13,C  15,H  34)          108.87  0.000039    0.00    108.88   
   108. A(C  13,C  15,H  33)          110.10 -0.000000   -0.00    110.10   
   109. A(C  10,C  16,O  17)          123.99  0.000029   -0.00    123.99   
   110. A(C   5,C  16,O  17)          121.53 -0.000004    0.00    121.53   
   111. A(C   5,C  16,C  10)          114.47 -0.000025   -0.00    114.47   
   112. A(C  15,C  35,H  36)          107.42 -0.000019   -0.00    107.42   
   113. A(H  37,C  35,C  38)          109.15  0.000019   -0.00    109.14   
   114. A(H  36,C  35,C  38)          110.72  0.000062   -0.02    110.70   
   115. A(C  15,C  35,C  38)          115.14 -0.000052    0.02    115.16   
   116. A(H  36,C  35,H  37)          106.94 -0.000013    0.01    106.94   
   117. A(C  15,C  35,H  37)          107.11  0.000002   -0.00    107.11   
   118. A(H  39,C  38,C  40)          116.66 -0.000033    0.01    116.67   
   119. A(C  35,C  38,C  40)          128.71  0.000031   -0.01    128.70   
   120. A(C  35,C  38,H  39)          114.63  0.000003    0.00    114.63   
   121. A(C  41,C  40,C  45)          114.27 -0.000012    0.00    114.27   
   122. A(C  38,C  40,C  45)          120.82  0.000006    0.00    120.82   
   123. A(C  38,C  40,C  41)          124.91  0.000006   -0.01    124.91   
   124. A(H  43,C  41,H  44)          107.87 -0.000003   -0.00    107.87   
   125. A(H  42,C  41,H  44)          106.22  0.000002   -0.00    106.22   
   126. A(C  40,C  41,H  44)          110.49  0.000029   -0.00    110.49   
   127. A(H  42,C  41,H  43)          108.02 -0.000002    0.00    108.02   
   128. A(C  40,C  41,H  43)          113.32  0.000001   -0.00    113.31   
   129. A(C  40,C  41,H  42)          110.63 -0.000027    0.01    110.63   
   130. A(H  47,C  45,H  48)          106.24  0.000004   -0.00    106.24   
   131. A(H  46,C  45,H  48)          108.14  0.000005   -0.00    108.14   
   132. A(C  40,C  45,H  48)          111.07 -0.000022    0.00    111.07   
   133. A(H  46,C  45,H  47)          108.14 -0.000010    0.00    108.14   
   134. A(C  40,C  45,H  47)          111.12  0.000018   -0.00    111.11   
   135. A(C  40,C  45,H  46)          111.91  0.000004   -0.00    111.91   
   136. D(C   5,C   2,C   1,O   0)   -179.18  0.000027   -0.07   -179.25   
   137. D(C   5,C   2,C   1,C   8)      1.18  0.000013   -0.08      1.11   
   138. D(O   3,C   2,C   1,O   0)     -1.56  0.000028   -0.06     -1.62   
   139. D(O   3,C   2,C   1,C   8)    178.80  0.000014   -0.07    178.74   
   140. D(C   4,O   3,C   2,C   5)   -116.19  0.000030    0.01   -116.18   
   141. D(C   4,O   3,C   2,C   1)     66.07  0.000030   -0.00     66.06   
   142. D(H  20,C   4,O   3,C   2)    -57.39 -0.000023   -0.00    -57.40   
   143. D(H  19,C   4,O   3,C   2)     64.43  0.000010   -0.02     64.41   
   144. D(H  18,C   4,O   3,C   2)   -176.96  0.000007   -0.02   -176.97   
   145. D(C  16,C   5,C   2,C   1)      0.06 -0.000006    0.03      0.08   
   146. D(C  16,C   5,C   2,O   3)   -177.60 -0.000006    0.01   -177.59   
   147. D(O   6,C   5,C   2,O   3)     -0.01 -0.000001    0.02      0.01   
   148. D(O   6,C   5,C   2,C   1)    177.65 -0.000000    0.03    177.68   
   149. D(C   7,O   6,C   5,C   2)    114.95 -0.000004   -0.05    114.91   
   150. D(C   7,O   6,C   5,C  16)    -67.36  0.000003   -0.04    -67.40   
   151. D(H  23,C   7,O   6,C   5)    -63.11 -0.000010   -0.01    -63.12   
   152. D(H  22,C   7,O   6,C   5)     58.75 -0.000000   -0.01     58.74   
   153. D(H  21,C   7,O   6,C   5)    178.32 -0.000000   -0.01    178.31   
   154. D(C  10,C   8,C   1,C   2)     -1.79 -0.000013    0.08     -1.71   
   155. D(C  10,C   8,C   1,O   0)    178.58 -0.000028    0.08    178.66   
   156. D(C   9,C   8,C   1,C   2)    177.84 -0.000018    0.09    177.93   
   157. D(C   9,C   8,C   1,O   0)     -1.79 -0.000033    0.09     -1.70   
   158. D(H  26,C   9,C   8,C  10)    -64.54 -0.000001    0.30    -64.24   
   159. D(H  25,C   9,C   8,C  10)     56.25  0.000008    0.30     56.55   
   160. D(H  25,C   9,C   8,C   1)   -123.39  0.000012    0.29   -123.10   
   161. D(H  24,C   9,C   8,C  10)    176.01 -0.000021    0.28    176.29   
   162. D(H  26,C   9,C   8,C   1)    115.82  0.000004    0.29    116.11   
   163. D(H  24,C   9,C   8,C   1)     -3.63 -0.000016    0.27     -3.35   
   164. D(C  16,C  10,C   8,C   1)      1.22  0.000006   -0.04      1.17   
   165. D(C  11,C  10,C   8,C   9)      1.66  0.000014   -0.07      1.59   
   166. D(C  11,C  10,C   8,C   1)   -178.72  0.000009   -0.06   -178.78   
   167. D(C  16,C  10,C   8,C   9)   -178.40  0.000012   -0.05   -178.45   
   168. D(H  28,C  11,C  10,C   8)   -157.73 -0.000006    0.18   -157.55   
   169. D(H  28,C  11,C  10,C  16)     22.33 -0.000004    0.17     22.49   
   170. D(H  27,C  11,C  10,C  16)    139.17  0.000004    0.17    139.33   
   171. D(H  27,C  11,C  10,C   8)    -40.89  0.000002    0.18    -40.71   
   172. D(C  12,C  11,C  10,C  16)    -99.98 -0.000010    0.16    -99.82   
   173. D(C  12,C  11,C  10,C   8)     79.96 -0.000013    0.18     80.14   
   174. D(H  29,C  12,C  11,H  28)   -177.24 -0.000004   -0.00   -177.24   
   175. D(H  29,C  12,C  11,H  27)     65.69 -0.000002    0.00     65.69   
   176. D(H  29,C  12,C  11,C  10)    -56.37 -0.000001    0.01    -56.36   
   177. D(C  13,C  12,C  11,H  28)      3.24 -0.000007    0.01      3.25   
   178. D(C  13,C  12,C  11,H  27)   -113.83 -0.000004    0.02   -113.82   
   179. D(C  13,C  12,C  11,C  10)    124.11 -0.000004    0.02    124.13   
   180. D(C  15,C  13,C  12,H  29)   -179.87 -0.000023    0.01   -179.86   
   181. D(C  15,C  13,C  12,C  11)     -0.36 -0.000020    0.00     -0.36   
   182. D(C  14,C  13,C  12,H  29)     -1.72 -0.000022    0.01     -1.71   
   183. D(C  14,C  13,C  12,C  11)    177.78 -0.000019   -0.00    177.78   
   184. D(H  32,C  14,C  13,C  15)    -56.49  0.000013   -0.08    -56.57   
   185. D(H  32,C  14,C  13,C  12)    125.20  0.000013   -0.08    125.12   
   186. D(H  31,C  14,C  13,C  15)     61.67  0.000019   -0.08     61.58   
   187. D(H  31,C  14,C  13,C  12)   -116.64  0.000018   -0.08   -116.72   
   188. D(H  30,C  14,C  13,C  15)   -177.97 -0.000012   -0.07   -178.05   
   189. D(H  30,C  14,C  13,C  12)      3.72 -0.000012   -0.07      3.65   
   190. D(C  35,C  15,C  13,C  14)     91.99  0.000017   -0.14     91.85   
   191. D(C  35,C  15,C  13,C  12)    -89.79  0.000018   -0.14    -89.93   
   192. D(H  34,C  15,C  13,C  14)    -30.23  0.000022   -0.15    -30.38   
   193. D(H  34,C  15,C  13,C  12)    147.99  0.000024   -0.15    147.84   
   194. D(H  33,C  15,C  13,C  14)   -146.67 -0.000002   -0.15   -146.82   
   195. D(H  33,C  15,C  13,C  12)     31.56 -0.000000   -0.15     31.41   
   196. D(O  17,C  16,C   5,C   2)   -179.41 -0.000006    0.05   -179.36   
   197. D(C  10,C  16,C   5,O   6)   -178.29 -0.000008    0.02   -178.27   
   198. D(C  10,C  16,C   5,C   2)     -0.73 -0.000002    0.02     -0.71   
   199. D(O  17,C  16,C  10,C  11)     -1.31  0.000003   -0.02     -1.33   
   200. D(O  17,C  16,C  10,C   8)    178.75  0.000005   -0.04    178.71   
   201. D(C   5,C  16,C  10,C  11)   -179.95 -0.000000    0.01   -179.95   
   202. D(C   5,C  16,C  10,C   8)      0.11  0.000002   -0.01      0.09   
   203. D(O  17,C  16,C   5,O   6)      3.03 -0.000011    0.05      3.08   
   204. D(C  38,C  35,C  15,H  34)     63.97  0.000015   -0.06     63.91   
   205. D(C  38,C  35,C  15,H  33)    178.52  0.000025   -0.06    178.46   
   206. D(C  38,C  35,C  15,C  13)    -58.49  0.000000   -0.07    -58.56   
   207. D(H  37,C  35,C  15,H  34)   -174.46  0.000007   -0.05   -174.51   
   208. D(H  37,C  35,C  15,H  33)    -59.91  0.000016   -0.06    -59.97   
   209. D(H  37,C  35,C  15,C  13)     63.08 -0.000008   -0.06     63.02   
   210. D(H  36,C  35,C  15,H  34)    -59.87 -0.000015   -0.04    -59.92   
   211. D(H  36,C  35,C  15,H  33)     54.68 -0.000006   -0.05     54.63   
   212. D(H  36,C  35,C  15,C  13)    177.66 -0.000031   -0.05    177.61   
   213. D(C  40,C  38,C  35,H  37)    131.13 -0.000016    0.25    131.38   
   214. D(C  40,C  38,C  35,H  36)     13.67 -0.000049    0.26     13.93   
   215. D(C  40,C  38,C  35,C  15)   -108.41 -0.000034    0.26   -108.15   
   216. D(H  39,C  38,C  35,H  37)    -48.37 -0.000008    0.22    -48.15   
   217. D(H  39,C  38,C  35,H  36)   -165.82 -0.000040    0.23   -165.60   
   218. D(H  39,C  38,C  35,C  15)     72.09 -0.000026    0.23     72.32   
   219. D(C  45,C  40,C  38,H  39)      0.11 -0.000006    0.01      0.12   
   220. D(C  45,C  40,C  38,C  35)   -179.37  0.000003   -0.02   -179.40   
   221. D(C  41,C  40,C  38,H  39)   -179.96 -0.000008    0.02   -179.94   
   222. D(C  41,C  40,C  38,C  35)      0.55  0.000000   -0.01      0.54   
   223. D(H  44,C  41,C  40,C  45)    -58.90  0.000015   -0.05    -58.95   
   224. D(H  44,C  41,C  40,C  38)    121.17  0.000017   -0.06    121.11   
   225. D(H  43,C  41,C  40,C  45)    179.92 -0.000004   -0.04    179.87   
   226. D(H  43,C  41,C  40,C  38)     -0.01 -0.000002   -0.05     -0.07   
   227. D(H  42,C  41,C  40,C  45)     58.44  0.000018   -0.05     58.39   
   228. D(H  42,C  41,C  40,C  38)   -121.49  0.000020   -0.06   -121.55   
   229. D(H  48,C  45,C  40,C  41)     58.86  0.000004    0.01     58.87   
   230. D(H  48,C  45,C  40,C  38)   -121.20  0.000002    0.02   -121.18   
   231. D(H  47,C  45,C  40,C  41)    -59.18  0.000002    0.01    -59.17   
   232. D(H  47,C  45,C  40,C  38)    120.75 -0.000000    0.02    120.78   
   233. D(H  46,C  45,C  40,C  41)    179.83 -0.000002    0.01    179.84   
   234. D(H  46,C  45,C  40,C  38)     -0.24 -0.000004    0.02     -0.22   
    ----------------------------------------------------------------------------

         *************************************************************
         *                GEOMETRY OPTIMIZATION CYCLE  33            *
         *************************************************************
---------------------------------
CARTESIAN COORDINATES (ANGSTROEM)
---------------------------------
  O      4.231092   -1.625446    1.177994
  C      3.249757   -0.942905    0.639530
  C      3.149695    0.480348    0.782661
  O      4.107673    1.166221    1.547762
  C      5.414613    1.130621    0.984487
  C      2.102865    1.231738    0.230104
  O      2.087732    2.613091    0.480764
  C      2.267221    3.407776   -0.686159
  C      2.197073   -1.535236   -0.141714
  C      2.288432   -3.033590   -0.360884
  C      1.134395   -0.775401   -0.687889
  C      0.020662   -1.445725   -1.488794
  C     -1.040644   -2.104770   -0.630183
  C     -2.372528   -1.909009   -0.618547
  C     -3.254696   -2.727165    0.303234
  C     -3.102984   -0.922611   -1.516671
  C      1.037298    0.647002   -0.525931
  O      0.076340    1.381602   -1.041623
  H      6.082350    1.644583    1.686213
  H      5.449302    1.656742    0.016689
  H      5.740074    0.093558    0.850193
  H      2.206906    4.457075   -0.373377
  H      1.481671    3.190699   -1.417861
  H      3.254940    3.233627   -1.142861
  H      3.219603   -3.385599    0.094848
  H      2.297816   -3.311451   -1.426744
  H      1.459459   -3.598835    0.091968
  H      0.447306   -2.220395   -2.147443
  H     -0.432313   -0.682039   -2.126658
  H     -0.652045   -2.848287    0.069206
  H     -2.665687   -3.391603    0.945834
  H     -3.953744   -3.349095   -0.276273
  H     -3.875454   -2.090022    0.946882
  H     -2.578686   -0.825756   -2.475001
  H     -4.101362   -1.321867   -1.745468
  C     -3.268255    0.516882   -0.939243
  H     -3.768755    1.122396   -1.704869
  H     -2.258193    0.932253   -0.811874
  C     -4.005715    0.600273    0.371986
  H     -3.444811    0.233039    1.233752
  C     -5.243165    1.069824    0.612593
  C     -6.179049    1.619665   -0.438781
  H     -6.461004    2.656098   -0.202748
  H     -5.754354    1.605760   -1.445816
  H     -7.115500    1.043712   -0.459571
  C     -5.808348    1.081708    2.015618
  H     -5.100412    0.673045    2.744873
  H     -6.070869    2.103072    2.328424
  H     -6.736470    0.494236    2.073003

----------------------------
CARTESIAN COORDINATES (A.U.)
----------------------------
  NO LB      ZA    FRAG     MASS         X           Y           Z
   0 O     8.0000    0    15.999    7.995606   -3.071648    2.226086
   1 C     6.0000    0    12.011    6.141151   -1.781832    1.208537
   2 C     6.0000    0    12.011    5.952062    0.907727    1.479015
   3 O     8.0000    0    15.999    7.762378    2.203838    2.924847
   4 C     6.0000    0    12.011   10.232136    2.136565    1.860411
   5 C     6.0000    0    12.011    3.973838    2.327647    0.434834
   6 O     8.0000    0    15.999    3.945242    4.938026    0.908513
   7 C     6.0000    0    12.011    4.284426    6.439764   -1.296652
   8 C     6.0000    0    12.011    4.151866   -2.901175   -0.267801
   9 C     6.0000    0    12.011    4.324509   -5.732655   -0.681972
  10 C     6.0000    0    12.011    2.143696   -1.465296   -1.299922
  11 C     6.0000    0    12.011    0.039046   -2.732023   -2.813414
  12 C     6.0000    0    12.011   -1.966532   -3.977439   -1.190874
  13 C     6.0000    0    12.011   -4.483427   -3.607503   -1.168885
  14 C     6.0000    0    12.011   -6.150483   -5.153596    0.573029
  15 C     6.0000    0    12.011   -5.863789   -1.743482   -2.866094
  16 C     6.0000    0    12.011    1.960208    1.222657   -0.993865
  17 O     8.0000    0    15.999    0.144262    2.610850   -1.968383
  18 H     1.0000    0     1.008   11.493975    3.107812    3.186480
  19 H     1.0000    0     1.008   10.297688    3.130788    0.031538
  20 H     1.0000    0     1.008   10.847167    0.176800    1.606632
  21 H     1.0000    0     1.008    4.170448    8.422652   -0.705581
  22 H     1.0000    0     1.008    2.799953    6.029548   -2.679369
  23 H     1.0000    0     1.008    6.150945    6.110669   -2.159694
  24 H     1.0000    0     1.008    6.084167   -6.397856    0.179238
  25 H     1.0000    0     1.008    4.342243   -6.257736   -2.696156
  26 H     1.0000    0     1.008    2.757977   -6.800813    0.173793
  27 H     1.0000    0     1.008    0.845286   -4.195939   -4.058078
  28 H     1.0000    0     1.008   -0.816954   -1.288866   -4.018801
  29 H     1.0000    0     1.008   -1.232187   -5.382482    0.130781
  30 H     1.0000    0     1.008   -5.037419   -6.409200    1.787367
  31 H     1.0000    0     1.008   -7.471493   -6.328872   -0.522081
  32 H     1.0000    0     1.008   -7.323547   -3.949569    1.789348
  33 H     1.0000    0     1.008   -4.873011   -1.560453   -4.677074
  34 H     1.0000    0     1.008   -7.750452   -2.497967   -3.298456
  35 C     6.0000    0    12.011   -6.176107    0.976765   -1.774911
  36 H     1.0000    0     1.008   -7.121914    2.121022   -3.221735
  37 H     1.0000    0     1.008   -4.267367    1.761703   -1.534220
  38 C     6.0000    0    12.011   -7.569705    1.134351    0.702952
  39 H     1.0000    0     1.008   -6.509748    0.440381    2.331454
  40 C     6.0000    0    12.011   -9.908146    2.021674    1.157634
  41 C     6.0000    0    12.011  -11.676711    3.060723   -0.829177
  42 H     1.0000    0     1.008  -12.209527    5.019298   -0.383138
  43 H     1.0000    0     1.008  -10.874154    3.034447   -2.732195
  44 H     1.0000    0     1.008  -13.446347    1.972330   -0.868464
  45 C     6.0000    0    12.011  -10.976188    2.044131    3.808966
  46 H     1.0000    0     1.008   -9.638382    1.271872    5.187058
  47 H     1.0000    0     1.008  -11.472280    3.974230    4.400083
  48 H     1.0000    0     1.008  -12.730084    0.933970    3.917409

--------------------------------
INTERNAL COORDINATES (ANGSTROEM)
--------------------------------
 O      0   0   0     0.000000000000     0.00000000     0.00000000
 C      1   0   0     1.311039297071     0.00000000     0.00000000
 C      2   1   0     1.433927811554   121.86849248     0.00000000
 O      3   2   1     1.404821226867   119.43070006   358.37751717
 C      4   3   2     1.423600509559   113.47439174    66.06426783
 C      3   2   1     1.402055332180   123.00372769   180.74753690
 O      6   3   2     1.403992745947   117.70792126   177.68117563
 C      7   6   3     1.423183320664   113.68049589   114.90869764
 C      2   1   3     1.438521069067   123.80980142   179.60666106
 C      9   2   1     1.517052536560   116.17281995   358.29957577
 C      9   2   1     1.415958652550   122.52898305   178.65686738
 C     11   9   2     1.526821379275   120.94342721   181.21782549
 C     12  11   9     1.515890942397   113.85726117    80.14089116
 C     13  12  11     1.346243455924   129.37023158   124.13447535
 C     14  13  12     1.515678204542   120.17107464   177.78402453
 C     14  13  12     1.520912330597   124.35761103   359.63815751
 C      6   3   2     1.431411074692   123.02761546     0.08367229
 O     17   6   3     1.314920499941   121.53060524   180.63939588
 H      5   4   3     1.096561967316   107.10435243   183.02536575
 H      5   4   3     1.102106583853   111.37123085    64.41436375
 H      5   4   3     1.095197996624   110.18267918   302.60335592
 H      8   7   6     1.096585192825   107.06749402   178.30901986
 H      8   7   6     1.095261838565   110.28222772    58.73974208
 H      8   7   6     1.102040769959   111.38239302   296.88016792
 H     10   9   2     1.094843260465   107.97697964   356.64676171
 H     10   9   2     1.101523076660   112.92023660   236.90437075
 H     10   9   2     1.100805549271   113.72651437   116.11213848
 H     12  11   9     1.102704496822   109.84764357   319.29283903
 H     12  11   9     1.093285486086   107.55371403   202.45022742
 H     13  12  11     1.092232592138   114.17650244   303.63977941
 H     15  14  13     1.096057922761   111.77784251     3.64631916
 H     15  14  13     1.100587552599   110.76208897   243.27794396
 H     15  14  13     1.097987484437   111.85949348   125.12475070
 H     16  14  13     1.096660369985   110.10226162    31.40613209
 H     16  14  13     1.099324096809   108.87651502   147.84162920
 C     16  14  13     1.559768489815   115.51991448   270.06999842
 H     36  16  14     1.096964364955   107.42089490   177.61183924
 H     36  16  14     1.099536646944   107.10872416    63.01733819
 C     36  16  14     1.506692705763   115.15804101   301.44229395
 H     39  36  16     1.091840316841   114.63424340    72.32178980
 C     39  36  16     1.345233111888   128.69790581   251.85226927
 C     41  39  36     1.511156174960   124.90787325     0.53805804
 H     42  41  39     1.099729109474   110.63233733   238.45280553
 H     42  41  39     1.093012680345   113.31255188   359.93237154
 H     42  41  39     1.099588322472   110.48760538   121.10852933
 C     41  39  36     1.512630505720   120.82025876   180.60195374
 H     46  41  39     1.095441425761   111.90569329   359.78162865
 H     46  41  39     1.099977235667   111.11477908   120.77743244
 H     46  41  39     1.099921209605   111.06817757   238.81727543

---------------------------
INTERNAL COORDINATES (A.U.)
---------------------------
 O      0   0   0     0.000000000000     0.00000000     0.00000000
 C      1   0   0     2.477505222272     0.00000000     0.00000000
 C      2   1   0     2.709730859650   121.86849248     0.00000000
 O      3   2   1     2.654727385898   119.43070006   358.37751717
 C      4   3   2     2.690215087177   113.47439174    66.06426783
 C      3   2   1     2.649500602424   123.00372769   180.74753690
 O      6   3   2     2.653161783851   117.70792126   177.68117563
 C      7   6   3     2.689426714419   113.68049589   114.90869764
 C      2   1   3     2.718410858413   123.80980142   179.60666106
 C      9   2   1     2.866813824869   116.17281995   358.29957577
 C      9   2   1     2.675774070276   122.52898305   178.65686738
 C     11   9   2     2.885274262246   120.94342721   181.21782549
 C     12  11   9     2.864618730023   113.85726117    80.14089116
 C     13  12  11     2.544031441280   129.37023158   124.13447535
 C     14  13  12     2.864216713739   120.17107464   177.78402453
 C     14  13  12     2.874107778532   124.35761103   359.63815751
 C      6   3   2     2.704974916229   123.02761546     0.08367229
 O     17   6   3     2.484839632767   121.53060524   180.63939588
 H      5   4   3     2.072201807101   107.10435243   183.02536575
 H      5   4   3     2.082679613873   111.37123085    64.41436375
 H      5   4   3     2.069624276038   110.18267918   302.60335592
 H      8   7   6     2.072245696952   107.06749402   178.30901986
 H      8   7   6     2.069744919824   110.28222772    58.73974208
 H      8   7   6     2.082555243638   111.38239302   296.88016792
 H     10   9   2     2.068953921848   107.97697964   356.64676171
 H     10   9   2     2.081576945082   112.92023660   236.90437075
 H     10   9   2     2.080221014823   113.72651437   116.11213848
 H     12  11   9     2.083809505637   109.84764357   319.29283903
 H     12  11   9     2.066010154894   107.55371403   202.45022742
 H     13  12  11     2.064020473684   114.17650244   303.63977941
 H     15  14  13     2.071249300932   111.77784251     3.64631916
 H     15  14  13     2.079809060815   110.76208897   243.27794396
 H     15  14  13     2.074895644059   111.85949348   125.12475070
 H     16  14  13     2.072387761197   110.10226162    31.40613209
 H     16  14  13     2.077421475390   108.87651502   147.84162920
 C     16  14  13     2.947535278071   115.51991448   270.06999842
 H     36  16  14     2.072962228437   107.42089490   177.61183924
 H     36  16  14     2.077823136933   107.10872416    63.01733819
 C     36  16  14     2.847236581869   115.15804101   301.44229395
 H     39  36  16     2.063279180804   114.63424340    72.32178980
 C     39  36  16     2.542122167750   128.69790581   251.85226927
 C     41  39  36     2.855671316259   124.90787325     0.53805804
 H     42  41  39     2.078186838407   110.63233733   238.45280553
 H     42  41  39     2.065494626755   113.31255188   359.93237154
 H     42  41  39     2.077920789531   110.48760538   121.10852933
 C     41  39  36     2.858457397625   120.82025876   180.60195374
 H     46  41  39     2.070084290441   111.90569329   359.78162865
 H     46  41  39     2.078655728959   111.11477908   120.77743244
 H     46  41  39     2.078549855044   111.06817757   238.81727543


           ************************************************************
           *        Program running with 4 parallel MPI-processes     *
           *              working on a common directory               *
           ************************************************************
------------------------------------------------------------------------------
                   ___                                                        
                  /   \      - P O W E R E D   B Y -                         
                 /     \                                                     
                 |  |  |   _    _      __       _____    __    __             
                 |  |  |  | |  | |    /  \     |  _  \  |  |  /  |          
                  \  \/   | |  | |   /    \    | | | |  |  | /  /          
                 / \  \   | |__| |  /  /\  \   | |_| |  |  |/  /          
                |  |  |   |  __  | /  /__\  \  |    /   |      \           
                |  |  |   | |  | | |   __   |  |    \   |  |\   \          
                \     /   | |  | | |  |  |  |  | |\  \  |  | \   \       
                 \___/    |_|  |_| |__|  |__|  |_| \__\ |__|  \__/        
                                                                              
                      - O R C A' S   B I G   F R I E N D -                    
                                      &                                       
                       - I N T E G R A L  F E E D E R -                       
                                                                              
 v1 FN, 2020, v2 2021                                                         
------------------------------------------------------------------------------


Reading SHARK input file UQ2_2e_0H_B3LYP_631Gd_opt.SHARKINP.tmp ... ok
----------------------
SHARK INTEGRAL PACKAGE
----------------------

Number of atoms                             ...     49
Number of basis functions                   ...    374
Number of shells                            ...    190
Maximum angular momentum                    ...      2
Integral batch strategy                     ... SHARK/LIBINT Hybrid
RI-J (if used) integral strategy            ... SPLIT-RIJ (Revised 2003 algorithm where possible)
Printlevel                                  ...      1
Contraction scheme used                     ... SEGMENTED contraction
Coulomb Range Separation                    ... NOT USED
Exchange Range Separation                   ... NOT USED
Finite Nucleus Model                        ... NOT USED
Auxiliary Coulomb fitting basis             ... AVAILABLE
   # of basis functions in Aux-J            ...   1413
   # of shells in Aux-J                     ...    475
   Maximum angular momentum in Aux-J        ...      4
Auxiliary J/K fitting basis                 ... NOT available
Auxiliary Correlation fitting basis         ... NOT available
Auxiliary 'external' fitting basis          ... NOT available
Integral threshold                          ...     2.500000e-11
Primitive cut-off                           ...     2.500000e-12
Primitive pair pre-selection threshold      ...     2.500000e-12

Calculating pre-screening integrals         ... done (  0.1 sec) Dimension = 190
Organizing shell pair data                  ... done (  0.1 sec)
Shell pair information
Total number of shell pairs                 ...     18145
Shell pairs after pre-screening             ...     11864
Total number of primitive shell pairs       ...    101586
Primitive shell pairs kept                  ...     36024
          la=0 lb=0:   4526 shell pairs
          la=1 lb=0:   3981 shell pairs
          la=1 lb=1:    877 shell pairs
          la=2 lb=0:   1590 shell pairs
          la=2 lb=1:    739 shell pairs
          la=2 lb=2:    151 shell pairs

Calculating one electron integrals          ... done (  0.0 sec)
Calculating RI/J V-Matrix + Cholesky decomp.... done (  0.1 sec)
Calculating Nuclear repulsion               ... done (  0.0 sec) ENN=   1927.936143341349 Eh

SHARK setup successfully completed in   0.5 seconds

Maximum memory used throughout the entire GTOINT-calculation: 29.2 MB
[1717838189.586926] [eu-a2p-437:96132:0]          mpool.c:38   UCX  WARN  object 0x33fc880 was not returned to mpool ucp_requests
[1717838189.586951] [eu-a2p-437:96132:0]          mpool.c:38   UCX  WARN  object 0x33fca40 was not returned to mpool ucp_requests
[1717838189.586955] [eu-a2p-437:96132:0]          mpool.c:38   UCX  WARN  object 0x33fcc00 was not returned to mpool ucp_requests
[1717838189.586958] [eu-a2p-437:96132:0]          mpool.c:38   UCX  WARN  object 0x33fcdc0 was not returned to mpool ucp_requests
[1717838189.586961] [eu-a2p-437:96132:0]          mpool.c:38   UCX  WARN  object 0x33fcf80 was not returned to mpool ucp_requests
[1717838189.586964] [eu-a2p-437:96132:0]          mpool.c:38   UCX  WARN  object 0x33fd140 was not returned to mpool ucp_requests
[1717838189.586967] [eu-a2p-437:96132:0]          mpool.c:38   UCX  WARN  object 0x33fd300 was not returned to mpool ucp_requests
[1717838189.586969] [eu-a2p-437:96132:0]          mpool.c:38   UCX  WARN  object 0x33fd4c0 was not returned to mpool ucp_requests
[1717838189.586972] [eu-a2p-437:96132:0]          mpool.c:38   UCX  WARN  object 0x33fd680 was not returned to mpool ucp_requests
[1717838189.586975] [eu-a2p-437:96132:0]          mpool.c:38   UCX  WARN  object 0x33fd840 was not returned to mpool ucp_requests
[1717838189.586977] [eu-a2p-437:96132:0]          mpool.c:38   UCX  WARN  object 0x33fda00 was not returned to mpool ucp_requests
[1717838189.586980] [eu-a2p-437:96132:0]          mpool.c:38   UCX  WARN  object 0x33fdbc0 was not returned to mpool ucp_requests
[1717838189.586983] [eu-a2p-437:96132:0]          mpool.c:38   UCX  WARN  object 0x33fdd80 was not returned to mpool ucp_requests
[1717838189.586985] [eu-a2p-437:96132:0]          mpool.c:38   UCX  WARN  object 0x33fdf40 was not returned to mpool ucp_requests
[1717838189.586988] [eu-a2p-437:96132:0]          mpool.c:38   UCX  WARN  object 0x33fe100 was not returned to mpool ucp_requests
[1717838189.586991] [eu-a2p-437:96132:0]          mpool.c:38   UCX  WARN  object 0x33fe2c0 was not returned to mpool ucp_requests
[1717838189.586993] [eu-a2p-437:96132:0]          mpool.c:38   UCX  WARN  object 0x33fe480 was not returned to mpool ucp_requests
[1717838189.586995] [eu-a2p-437:96132:0]          mpool.c:38   UCX  WARN  object 0x33fe640 was not returned to mpool ucp_requests
[1717838189.586998] [eu-a2p-437:96132:0]          mpool.c:38   UCX  WARN  object 0x33fe800 was not returned to mpool ucp_requests
[1717838189.587001] [eu-a2p-437:96132:0]          mpool.c:38   UCX  WARN  object 0x33fe9c0 was not returned to mpool ucp_requests
[1717838189.587003] [eu-a2p-437:96132:0]          mpool.c:38   UCX  WARN  object 0x33feb80 was not returned to mpool ucp_requests
[1717838189.587006] [eu-a2p-437:96132:0]          mpool.c:38   UCX  WARN  object 0x33fed40 was not returned to mpool ucp_requests
[1717838189.587020] [eu-a2p-437:96133:0]          mpool.c:38   UCX  WARN  object 0x452c880 was not returned to mpool ucp_requests
[1717838189.587048] [eu-a2p-437:96133:0]          mpool.c:38   UCX  WARN  object 0x452ca40 was not returned to mpool ucp_requests
[1717838189.587054] [eu-a2p-437:96133:0]          mpool.c:38   UCX  WARN  object 0x452cc00 was not returned to mpool ucp_requests
[1717838189.587058] [eu-a2p-437:96133:0]          mpool.c:38   UCX  WARN  object 0x452cdc0 was not returned to mpool ucp_requests
[1717838189.587061] [eu-a2p-437:96133:0]          mpool.c:38   UCX  WARN  object 0x452cf80 was not returned to mpool ucp_requests
[1717838189.587064] [eu-a2p-437:96133:0]          mpool.c:38   UCX  WARN  object 0x452d140 was not returned to mpool ucp_requests
[1717838189.587067] [eu-a2p-437:96133:0]          mpool.c:38   UCX  WARN  object 0x452d300 was not returned to mpool ucp_requests
[1717838189.587071] [eu-a2p-437:96133:0]          mpool.c:38   UCX  WARN  object 0x452d4c0 was not returned to mpool ucp_requests
[1717838189.587074] [eu-a2p-437:96133:0]          mpool.c:38   UCX  WARN  object 0x452d680 was not returned to mpool ucp_requests
[1717838189.587077] [eu-a2p-437:96133:0]          mpool.c:38   UCX  WARN  object 0x452d840 was not returned to mpool ucp_requests
[1717838189.587081] [eu-a2p-437:96133:0]          mpool.c:38   UCX  WARN  object 0x452da00 was not returned to mpool ucp_requests
[1717838189.587084] [eu-a2p-437:96133:0]          mpool.c:38   UCX  WARN  object 0x452dbc0 was not returned to mpool ucp_requests
[1717838189.587087] [eu-a2p-437:96133:0]          mpool.c:38   UCX  WARN  object 0x452dd80 was not returned to mpool ucp_requests
[1717838189.587091] [eu-a2p-437:96133:0]          mpool.c:38   UCX  WARN  object 0x452df40 was not returned to mpool ucp_requests
[1717838189.587094] [eu-a2p-437:96133:0]          mpool.c:38   UCX  WARN  object 0x452e100 was not returned to mpool ucp_requests
[1717838189.587097] [eu-a2p-437:96133:0]          mpool.c:38   UCX  WARN  object 0x452e2c0 was not returned to mpool ucp_requests
[1717838189.587101] [eu-a2p-437:96133:0]          mpool.c:38   UCX  WARN  object 0x452e480 was not returned to mpool ucp_requests
[1717838189.587104] [eu-a2p-437:96133:0]          mpool.c:38   UCX  WARN  object 0x452e640 was not returned to mpool ucp_requests
[1717838189.587107] [eu-a2p-437:96133:0]          mpool.c:38   UCX  WARN  object 0x452e800 was not returned to mpool ucp_requests
[1717838189.587110] [eu-a2p-437:96133:0]          mpool.c:38   UCX  WARN  object 0x452e9c0 was not returned to mpool ucp_requests
[1717838189.587114] [eu-a2p-437:96133:0]          mpool.c:38   UCX  WARN  object 0x452eb80 was not returned to mpool ucp_requests
[1717838189.587117] [eu-a2p-437:96133:0]          mpool.c:38   UCX  WARN  object 0x452ed40 was not returned to mpool ucp_requests
[1717838189.604070] [eu-a2p-437:96131:0]          mpool.c:38   UCX  WARN  object 0x3dca680 was not returned to mpool ucp_requests
[1717838189.604098] [eu-a2p-437:96131:0]          mpool.c:38   UCX  WARN  object 0x3dca840 was not returned to mpool ucp_requests
[1717838189.604103] [eu-a2p-437:96131:0]          mpool.c:38   UCX  WARN  object 0x3dcaa00 was not returned to mpool ucp_requests
[1717838189.604107] [eu-a2p-437:96131:0]          mpool.c:38   UCX  WARN  object 0x3dcabc0 was not returned to mpool ucp_requests
[1717838189.604110] [eu-a2p-437:96131:0]          mpool.c:38   UCX  WARN  object 0x3dcad80 was not returned to mpool ucp_requests
[1717838189.604113] [eu-a2p-437:96131:0]          mpool.c:38   UCX  WARN  object 0x3dcaf40 was not returned to mpool ucp_requests
[1717838189.604116] [eu-a2p-437:96131:0]          mpool.c:38   UCX  WARN  object 0x3dcb100 was not returned to mpool ucp_requests
[1717838189.604120] [eu-a2p-437:96131:0]          mpool.c:38   UCX  WARN  object 0x3dcb2c0 was not returned to mpool ucp_requests
[1717838189.604123] [eu-a2p-437:96131:0]          mpool.c:38   UCX  WARN  object 0x3dcb480 was not returned to mpool ucp_requests
[1717838189.604126] [eu-a2p-437:96131:0]          mpool.c:38   UCX  WARN  object 0x3dcb640 was not returned to mpool ucp_requests
[1717838189.604129] [eu-a2p-437:96131:0]          mpool.c:38   UCX  WARN  object 0x3dcb800 was not returned to mpool ucp_requests
[1717838189.604132] [eu-a2p-437:96131:0]          mpool.c:38   UCX  WARN  object 0x3dcb9c0 was not returned to mpool ucp_requests
[1717838189.604136] [eu-a2p-437:96131:0]          mpool.c:38   UCX  WARN  object 0x3dcbb80 was not returned to mpool ucp_requests
[1717838189.604139] [eu-a2p-437:96131:0]          mpool.c:38   UCX  WARN  object 0x3dcbd40 was not returned to mpool ucp_requests


           ************************************************************
           *        Program running with 4 parallel MPI-processes     *
           *              working on a common directory               *
           ************************************************************

Diagonalization of the overlap matrix:
Smallest eigenvalue                        ... 4.062e-04
Time for diagonalization                   ...    0.021 sec
Threshold for overlap eigenvalues          ... 1.000e-08
Number of eigenvalues below threshold      ... 0
Time for construction of square roots      ...    0.011 sec
Total time needed                          ...    0.033 sec

-------------------
DFT GRID GENERATION
-------------------

General Integration Accuracy     IntAcc      ... 4.959
Radial Grid Type                 RadialGrid  ... OptM3 with GC (2021)
Angular Grid (max. ang.)         AngularGrid ... 6 (Lebedev-590)
Angular grid pruning method      GridPruning ... 4 (adaptive)
Weight generation scheme         WeightScheme... Becke
Basis function cutoff            BFCut       ... 1.0000e-11
Integration weight cutoff        WCut        ... 1.0000e-14
Angular grids for H and He will be reduced by one unit
Partially contracted basis set               ... off
Rotationally invariant grid construction     ... off

Total number of grid points                  ...   547832
Total number of batches                      ...     8585
Average number of points per batch           ...       63
Average number of grid points per atom       ...    11180
Time for grid setup =   30.880 sec

--------------------
COSX GRID GENERATION
--------------------

GRIDX 1
-------
General Integration Accuracy     IntAcc      ... 4.020
Radial Grid Type                 RadialGrid  ... OptM3 with GC (2021)
Angular Grid (max. ang.)         AngularGrid ... 2 (Lebedev-110)
Angular grid pruning method      GridPruning ... 4 (adaptive)
Weight generation scheme         WeightScheme... Becke
Basis function cutoff            BFCut       ... 1.0000e-11
Integration weight cutoff        WCut        ... 1.0000e-14
Angular grids for H and He will be reduced by one unit
Partially contracted basis set               ... on
Rotationally invariant grid construction     ... off

Total number of grid points                  ...    59392
Total number of batches                      ...      953
Average number of points per batch           ...       62
Average number of grid points per atom       ...     1212
UseSFitting                                  ... on

GRIDX 2
-------
General Integration Accuracy     IntAcc      ... 4.338
Radial Grid Type                 RadialGrid  ... OptM3 with GC (2021)
Angular Grid (max. ang.)         AngularGrid ... 3 (Lebedev-194)
Angular grid pruning method      GridPruning ... 4 (adaptive)
Weight generation scheme         WeightScheme... Becke
Basis function cutoff            BFCut       ... 1.0000e-11
Integration weight cutoff        WCut        ... 1.0000e-14
Angular grids for H and He will be reduced by one unit
Partially contracted basis set               ... on
Rotationally invariant grid construction     ... off

Total number of grid points                  ...   129418
Total number of batches                      ...     2044
Average number of points per batch           ...       63
Average number of grid points per atom       ...     2641
UseSFitting                                  ... on

GRIDX 3
-------
General Integration Accuracy     IntAcc      ... 4.871
Radial Grid Type                 RadialGrid  ... OptM3 with GC (2021)
Angular Grid (max. ang.)         AngularGrid ... 4 (Lebedev-302)
Angular grid pruning method      GridPruning ... 4 (adaptive)
Weight generation scheme         WeightScheme... Becke
Basis function cutoff            BFCut       ... 1.0000e-11
Integration weight cutoff        WCut        ... 1.0000e-14
Angular grids for H and He will be reduced by one unit
Partially contracted basis set               ... on
Rotationally invariant grid construction     ... off

Total number of grid points                  ...   246880
Total number of batches                      ...     3885
Average number of points per batch           ...       63
Average number of grid points per atom       ...     5038
UseSFitting                                  ... on

Time for X-Grid setup             =   18.582 sec


--------------------
CPCM SOLVATION MODEL
--------------------
CPCM parameters:
  Epsilon                                         ...      80.4000
  Refrac                                          ...       1.3300
  Rsolv                                           ...       1.3000
  Surface type                                    ... GAUSSIAN VDW
  Epsilon function type                           ...         CPCM
Radii:
 Radius for O  used is    3.4469 Bohr (=   1.8240 Ang.)
 Radius for C  used is    3.8550 Bohr (=   2.0400 Ang.)
 Radius for H  used is    2.4944 Bohr (=   1.3200 Ang.)
Calculating surface                               ...        done! (  0.0s)
GEPOL surface points                              ...         2589
GEPOL Volume                                      ...    2775.6092
GEPOL Surface-area                                ...    1433.4823
Calculating surface distance matrix               ...        done! (  0.0s)
Performing Cholesky decomposition & store         ...        done! ( 23.9s)
Overall time for CPCM initialization              ...                23.9s
--------------
SCF ITERATIONS
--------------
ITER       Energy         Delta-E        Max-DP      RMS-DP      [F,P]     Damp
               ***  Starting incremental Fock matrix formation  ***
                      *** Initiating the SOSCF procedure ***
                      *** Re-Reading the Fockian *** 
                      *** Removing any level shift *** 
ITER      Energy       Delta-E        Grad      Rot      Max-DP    RMS-DP
  0  -1040.05437967 -1040.0543796697  0.000464  0.000464  0.001199  0.000027
               *** Restarting incremental Fock matrix formation ***
  1  -1040.05443161  -0.0000519433  0.000140  0.000292  0.000488  0.000015
  2  -1040.05443743  -0.0000058135  0.000019  0.000091  0.000146  0.000003
  3  -1040.05443745  -0.0000000186  0.000029  0.000056  0.000122  0.000002
  4  -1040.05443754  -0.0000000904  0.000007  0.000019  0.000042  0.000001
  5  -1040.05443754  -0.0000000071  0.000006  0.000013  0.000027  0.000000
                  ***Gradient check signals convergence***
              ***Rediagonalizing the Fockian in SOSCF/NRSCF***

               *****************************************************
               *                     SUCCESS                       *
               *           SCF CONVERGED AFTER   6 CYCLES          *
               *****************************************************

Old exchange energy                            =    -28.251445301 Eh
New exchange energy                            =    -28.251452098 Eh
Exchange energy change after final integration =     -0.000006797 Eh
Total energy after final integration           =  -1040.054444329 Eh
Final COS-X integration done in                =    48.222 sec
Total Energy       :        -1040.05444433 Eh          -28301.32024 eV
  Last Energy change         ...    1.0162e-08  Tolerance :   1.0000e-08
  Last MAX-Density change    ...    4.8850e-15  Tolerance :   1.0000e-07
             **** THE GBW FILE WAS UPDATED (UQ2_2e_0H_B3LYP_631Gd_opt.gbw) ****
             **** DENSITY UQ2_2e_0H_B3LYP_631Gd_opt.scfp WAS UPDATED ****
             **** ENERGY FILE WAS UPDATED (UQ2_2e_0H_B3LYP_631Gd_opt.en.tmp) ****
             **** THE GBW FILE WAS UPDATED (UQ2_2e_0H_B3LYP_631Gd_opt.gbw) ****
             **** DENSITY UQ2_2e_0H_B3LYP_631Gd_opt.scfp WAS UPDATED ****
Total SCF time: 0 days 0 hours 5 min 3 sec 

Maximum memory used throughout the entire SCF-calculation: 193.3 MB

-------------------------   --------------------
FINAL SINGLE POINT ENERGY     -1040.054444329204
-------------------------   --------------------


           ************************************************************
           *        Program running with 4 parallel MPI-processes     *
           *              working on a common directory               *
           ************************************************************
------------------------------------------------------------------------------
                         ORCA SCF GRADIENT CALCULATION
------------------------------------------------------------------------------

 ... reading COSX grid (gridx3)
Gradient of the Kohn-Sham DFT energy:
Kohn-Sham wavefunction type      ... RKS
Hartree-Fock exchange scaling    ...    0.200
Number of operators              ...    1
Number of atoms                  ...   49
Basis set dimensions             ...  374
Integral neglect threshold       ... 2.5e-11
Integral primitive cutoff        ... 2.5e-12
SHARK Integral package           ... ON

Nuc. rep. gradient       (SHARK) ... done (  0.0 sec)
HCore & Overlap gradient (SHARK) ... done (  0.5 sec)
RI-J gradient            (SHARK) ... done (  2.1 sec)
COSX-gradient                    ... done ( 34.2 sec)
Exchange-correlation gradient    ... done

------------------
CARTESIAN GRADIENT
------------------

   1   O   :    0.000001969   -0.000017175   -0.000009991
   2   C   :    0.000058336   -0.000024608    0.000019077
   3   C   :   -0.000093517    0.000060298   -0.000050507
   4   O   :    0.000022801   -0.000014244    0.000060731
   5   C   :   -0.000022860    0.000003157   -0.000034591
   6   C   :    0.000058581   -0.000021937    0.000042705
   7   O   :    0.000020285   -0.000014176    0.000038670
   8   C   :   -0.000002725    0.000018854   -0.000025115
   9   C   :   -0.000067338   -0.000027386   -0.000030224
  10   C   :   -0.000050723    0.000036723    0.000027158
  11   C   :    0.000034213    0.000122389    0.000017901
  12   C   :    0.000016503   -0.000009238   -0.000021414
  13   C   :    0.000008609   -0.000003781    0.000020016
  14   C   :    0.000007243    0.000014968   -0.000034985
  15   C   :   -0.000002966    0.000033959    0.000004344
  16   C   :   -0.000008741   -0.000074354   -0.000021643
  17   C   :   -0.000057081   -0.000105757   -0.000018207
  18   O   :   -0.000004338    0.000017410    0.000002936
  19   H   :    0.000012784   -0.000020585    0.000016973
  20   H   :   -0.000009272    0.000006685    0.000033584
  21   H   :    0.000007136   -0.000000288    0.000038997
  22   H   :   -0.000003518    0.000001166    0.000031021
  23   H   :   -0.000001757    0.000011786    0.000040744
  24   H   :    0.000004581    0.000009108    0.000046328
  25   H   :    0.000014572   -0.000022356   -0.000026481
  26   H   :    0.000023903    0.000012245   -0.000022513
  27   H   :    0.000029672    0.000008331   -0.000026188
  28   H   :   -0.000000492    0.000008679   -0.000008296
  29   H   :    0.000004692    0.000004903   -0.000014593
  30   H   :   -0.000011444    0.000012637   -0.000011115
  31   H   :   -0.000004628   -0.000012949   -0.000027810
  32   H   :    0.000014318   -0.000005932   -0.000036726
  33   H   :   -0.000002844   -0.000028159   -0.000023070
  34   H   :    0.000016397    0.000011031    0.000002410
  35   H   :    0.000004707    0.000034055   -0.000013149
  36   C   :   -0.000040257    0.000089822    0.000079902
  37   H   :    0.000007791   -0.000027274   -0.000025676
  38   H   :    0.000009839    0.000028440    0.000004750
  39   C   :    0.000038806   -0.000026943   -0.000056931
  40   H   :   -0.000025140   -0.000036901   -0.000010846
  41   C   :    0.000008276    0.000029807    0.000039167
  42   C   :   -0.000024610   -0.000032933    0.000000476
  43   H   :    0.000019121    0.000003695    0.000006852
  44   H   :    0.000001527    0.000006506    0.000005379
  45   H   :   -0.000003632    0.000018602   -0.000000377
  46   C   :   -0.000004958   -0.000012163   -0.000010265
  47   H   :   -0.000006266   -0.000013924    0.000000498
  48   H   :   -0.000004254   -0.000022775    0.000012220
  49   H   :   -0.000000945   -0.000018512   -0.000011590

Difference to translation invariance:
           :   -0.0000076400    0.0000109056    0.0000205368

Difference to rotation invariance:
           :    0.0031971291   -0.0020406672    0.0006411827

Norm of the cartesian gradient     ...    0.0003733677
RMS gradient                       ...    0.0000307949
MAX gradient                       ...    0.0001223892

-------
TIMINGS
-------

Total SCF gradient time            ...       51.605 sec

One electron gradient       ....       0.488 sec  (  0.9%)
RI-J Coulomb gradient       ....       2.061 sec  (  4.0%)
COSX gradient               ....      34.157 sec  ( 66.2%)
XC gradient                 ....      11.972 sec  ( 23.2%)
CPCM gradient               ....       1.092 sec  (  2.1%)
   A-Matrix (El+Nuc)        ....       0.263 sec  (  0.5%)
   Potential                ....       0.829 sec  (  1.6%)

Maximum memory used throughout the entire SCFGRAD-calculation: 122.7 MB
------------------------------------------------------------------------------
                         ORCA GEOMETRY RELAXATION STEP
------------------------------------------------------------------------------

Reading the OPT-File                    .... done
Getting information on internals        .... done
Copying old internal coords+grads       .... done
Making the new internal coordinates     .... (new redundants).... done
Validating the new internal coordinates .... (new redundants).... done
Calculating the B-matrix                .... done
Calculating the G,G- and P matrices     .... done
Transforming gradient to internals      .... done
Projecting the internal gradient        .... done
Number of atoms                         ....  49
Number of internal coordinates          .... 234
Current Energy                          .... -1040.054444329 Eh
Current gradient norm                   ....     0.000373368 Eh/bohr
Maximum allowed component of the step   ....  0.300
Current trust radius                    ....  0.300
Updating the Hessian (BFGS)             .... done
Forming the augmented Hessian           .... done
Diagonalizing the augmented Hessian     .... done
Last element of RFO vector              ....  0.999896936
Lowest eigenvalues of augmented Hessian:
 -0.000001174  0.000941417  0.003404148  0.003966609  0.005179036
Length of the computed step             ....  0.014358283
The final length of the internal step   ....  0.014358283
Converting the step to cartesian space:
 Initial RMS(Int)=    0.0009386303
Transforming coordinates:
 Iter   0:  RMS(Cart)=    0.0047270557 RMS(Int)=    0.0009386323
 Iter   1:  RMS(Cart)=    0.0000106120 RMS(Int)=    0.0000047709
 Iter   2:  RMS(Cart)=    0.0000000454 RMS(Int)=    0.0000000120
done
Storing new coordinates                 .... done

                                .--------------------.
          ----------------------|Geometry convergence|-------------------------
          Item                value                   Tolerance       Converged
          ---------------------------------------------------------------------
          Energy change      -0.0000010153            0.0000002000      NO
          RMS gradient        0.0000164103            0.0000080000      NO
          MAX gradient        0.0000773324            0.0000300000      NO
          RMS step            0.0009386303            0.0001000000      NO
          MAX step            0.0050246096            0.0002000000      NO
          ........................................................
          Max(Bonds)      0.0001      Max(Angles)    0.02
          Max(Dihed)        0.29      Max(Improp)    0.00
          ---------------------------------------------------------------------

The optimization has not yet converged - more geometry cycles are needed


    ---------------------------------------------------------------------------
                         Redundant Internal Coordinates
                            (Angstroem and degrees)

        Definition                    Value    dE/dq     Step     New-Value
    ----------------------------------------------------------------------------
     1. B(C   1,O   0)                1.3110  0.000005  0.0000    1.3110   
     2. B(C   2,C   1)                1.4339  0.000025 -0.0001    1.4339   
     3. B(O   3,C   2)                1.4048  0.000032 -0.0000    1.4048   
     4. B(C   4,O   3)                1.4236  0.000000 -0.0000    1.4236   
     5. B(C   5,C   2)                1.4021 -0.000049  0.0001    1.4021   
     6. B(O   6,C   5)                1.4040  0.000005 -0.0000    1.4040   
     7. B(C   7,O   6)                1.4232  0.000019 -0.0000    1.4232   
     8. B(C   8,C   1)                1.4385  0.000013 -0.0000    1.4385   
     9. B(C   9,C   8)                1.5171 -0.000023  0.0000    1.5171   
    10. B(C  10,C   8)                1.4160 -0.000020  0.0000    1.4160   
    11. B(C  11,C  10)                1.5268 -0.000002  0.0000    1.5268   
    12. B(C  12,C  11)                1.5159  0.000011 -0.0000    1.5159   
    13. B(C  13,C  12)                1.3462 -0.000006  0.0000    1.3462   
    14. B(C  14,C  13)                1.5157 -0.000005 -0.0000    1.5157   
    15. B(C  15,C  13)                1.5209 -0.000015 -0.0000    1.5209   
    16. B(C  16,C  10)                1.4349 -0.000077  0.0001    1.4350   
    17. B(C  16,C   5)                1.4314  0.000055 -0.0001    1.4313   
    18. B(O  17,C  16)                1.3149  0.000013 -0.0000    1.3149   
    19. B(H  18,C   4)                1.0966  0.000002 -0.0000    1.0965   
    20. B(H  19,C   4)                1.1021 -0.000010  0.0000    1.1021   
    21. B(H  20,C   4)                1.0952 -0.000004  0.0000    1.0952   
    22. B(H  21,C   7)                1.0966 -0.000002 -0.0000    1.0966   
    23. B(H  22,C   7)                1.0953 -0.000011  0.0000    1.0953   
    24. B(H  23,C   7)                1.1020 -0.000005  0.0000    1.1020   
    25. B(H  24,C   9)                1.0948  0.000014  0.0000    1.0948   
    26. B(H  25,C   9)                1.1015  0.000007 -0.0000    1.1015   
    27. B(H  26,C   9)                1.1008 -0.000029  0.0000    1.1008   
    28. B(H  27,C  11)                1.1027 -0.000000 -0.0000    1.1027   
    29. B(H  28,C  11)                1.0933  0.000001  0.0000    1.0933   
    30. B(H  29,C  12)                1.0922 -0.000010  0.0000    1.0922   
    31. B(H  30,C  14)                1.0961 -0.000002 -0.0000    1.0961   
    32. B(H  31,C  14)                1.1006  0.000002 -0.0000    1.1006   
    33. B(H  32,C  14)                1.0980 -0.000015  0.0000    1.0980   
    34. B(H  33,C  15)                1.0967 -0.000002 -0.0000    1.0967   
    35. B(H  34,C  15)                1.0993 -0.000011  0.0000    1.0993   
    36. B(C  35,C  15)                1.5598  0.000048 -0.0000    1.5597   
    37. B(H  36,C  35)                1.0970 -0.000003  0.0000    1.0970   
    38. B(H  37,C  35)                1.0995  0.000018 -0.0001    1.0995   
    39. B(C  38,C  35)                1.5067 -0.000041  0.0001    1.5068   
    40. B(H  39,C  38)                1.0918 -0.000009  0.0000    1.0919   
    41. B(C  40,C  38)                1.3452  0.000012 -0.0000    1.3452   
    42. B(C  41,C  40)                1.5112  0.000001 -0.0000    1.5111   
    43. B(H  42,C  41)                1.0997 -0.000001 -0.0000    1.0997   
    44. B(H  43,C  41)                1.0930 -0.000002  0.0000    1.0930   
    45. B(H  44,C  41)                1.0996 -0.000007  0.0000    1.0996   
    46. B(C  45,C  40)                1.5126 -0.000008  0.0000    1.5126   
    47. B(H  46,C  45)                1.0954 -0.000002 -0.0000    1.0954   
    48. B(H  47,C  45)                1.1000 -0.000004 -0.0000    1.1000   
    49. B(H  48,C  45)                1.0999 -0.000001 -0.0000    1.0999   
    50. A(O   0,C   1,C   8)          123.81  0.000002    0.00    123.81   
    51. A(C   2,C   1,C   8)          114.32 -0.000031    0.00    114.32   
    52. A(O   0,C   1,C   2)          121.87  0.000030   -0.01    121.86   
    53. A(C   1,C   2,C   5)          123.00  0.000012    0.00    123.01   
    54. A(C   1,C   2,O   3)          119.43 -0.000030    0.01    119.44   
    55. A(O   3,C   2,C   5)          117.53  0.000019   -0.01    117.52   
    56. A(C   2,O   3,C   4)          113.47 -0.000046    0.01    113.49   
    57. A(H  18,C   4,H  19)          108.60 -0.000002   -0.00    108.60   
    58. A(H  18,C   4,H  20)          109.96 -0.000026    0.01    109.97   
    59. A(H  19,C   4,H  20)          109.57  0.000022   -0.02    109.56   
    60. A(O   3,C   4,H  19)          111.37 -0.000010    0.00    111.37   
    61. A(O   3,C   4,H  20)          110.18 -0.000005    0.00    110.19   
    62. A(O   3,C   4,H  18)          107.10  0.000020   -0.00    107.10   
    63. A(C   2,C   5,C  16)          123.03  0.000004   -0.00    123.03   
    64. A(C   2,C   5,O   6)          117.71 -0.000024   -0.00    117.71   
    65. A(O   6,C   5,C  16)          119.22  0.000020    0.00    119.22   
    66. A(C   5,O   6,C   7)          113.68  0.000008    0.00    113.68   
    67. A(H  22,C   7,H  23)          109.55  0.000023   -0.01    109.55   
    68. A(H  21,C   7,H  23)          108.59  0.000002   -0.00    108.58   
    69. A(O   6,C   7,H  22)          110.28 -0.000008    0.00    110.28   
    70. A(O   6,C   7,H  23)          111.38 -0.000018    0.00    111.39   
    71. A(O   6,C   7,H  21)          107.07  0.000001    0.00    107.07   
    72. A(H  21,C   7,H  22)          109.92 -0.000000    0.00    109.92   
    73. A(C   9,C   8,C  10)          121.30  0.000008   -0.01    121.29   
    74. A(C   1,C   8,C   9)          116.17 -0.000014    0.01    116.18   
    75. A(C   1,C   8,C  10)          122.53  0.000006    0.00    122.53   
    76. A(H  25,C   9,H  26)          105.96  0.000007   -0.00    105.96   
    77. A(C   8,C   9,H  26)          113.73  0.000012   -0.01    113.71   
    78. A(H  24,C   9,H  26)          107.71 -0.000013   -0.01    107.70   
    79. A(H  24,C   9,H  25)          108.33 -0.000022    0.01    108.34   
    80. A(C   8,C   9,H  25)          112.92 -0.000014    0.01    112.93   
    81. A(C   8,C   9,H  24)          107.98  0.000027   -0.00    107.98   
    82. A(C   8,C  10,C  11)          120.94 -0.000051    0.01    120.96   
    83. A(C  11,C  10,C  16)          116.43  0.000020   -0.01    116.42   
    84. A(C   8,C  10,C  16)          122.63  0.000031   -0.01    122.62   
    85. A(C  10,C  11,C  12)          113.86  0.000018    0.00    113.86   
    86. A(H  27,C  11,H  28)          107.61 -0.000002    0.00    107.61   
    87. A(C  10,C  11,H  28)          107.55  0.000000   -0.01    107.54   
    88. A(C  12,C  11,H  27)          107.68 -0.000003    0.00    107.69   
    89. A(C  10,C  11,H  27)          109.85 -0.000003   -0.00    109.85   
    90. A(C  12,C  11,H  28)          110.13 -0.000011    0.00    110.13   
    91. A(C  13,C  12,H  29)          116.45  0.000011   -0.00    116.45   
    92. A(C  11,C  12,H  29)          114.18  0.000033   -0.01    114.16   
    93. A(C  11,C  12,C  13)          129.37 -0.000044    0.02    129.39   
    94. A(C  14,C  13,C  15)          115.45  0.000015    0.00    115.45   
    95. A(C  12,C  13,C  15)          124.36 -0.000023    0.00    124.36   
    96. A(C  12,C  13,C  14)          120.17  0.000008   -0.00    120.17   
    97. A(H  31,C  14,H  32)          106.11  0.000002   -0.00    106.11   
    98. A(C  13,C  14,H  32)          111.86  0.000030   -0.01    111.85   
    99. A(H  30,C  14,H  31)          107.91 -0.000002    0.01    107.92   
   100. A(C  13,C  14,H  31)          110.76 -0.000028    0.01    110.78   
   101. A(C  13,C  14,H  30)          111.78  0.000003   -0.00    111.78   
   102. A(H  30,C  14,H  32)          108.17 -0.000005   -0.00    108.17   
   103. A(H  34,C  15,C  35)          108.42 -0.000007    0.00    108.42   
   104. A(H  33,C  15,C  35)          107.02  0.000015   -0.00    107.01   
   105. A(C  13,C  15,C  35)          115.52 -0.000035    0.01    115.53   
   106. A(H  33,C  15,H  34)          106.52  0.000000   -0.00    106.52   
   107. A(C  13,C  15,H  34)          108.88  0.000033   -0.01    108.87   
   108. A(C  13,C  15,H  33)          110.10 -0.000004    0.00    110.10   
   109. A(C  10,C  16,O  17)          123.99  0.000016   -0.01    123.98   
   110. A(C   5,C  16,O  17)          121.53  0.000005    0.00    121.53   
   111. A(C   5,C  16,C  10)          114.47 -0.000021    0.00    114.47   
   112. A(C  15,C  35,H  36)          107.42 -0.000015    0.00    107.42   
   113. A(H  37,C  35,C  38)          109.14  0.000002   -0.01    109.14   
   114. A(H  36,C  35,C  38)          110.70  0.000037   -0.02    110.68   
   115. A(C  15,C  35,C  38)          115.16 -0.000030    0.02    115.18   
   116. A(H  36,C  35,H  37)          106.95 -0.000003    0.01    106.95   
   117. A(C  15,C  35,H  37)          107.11  0.000009    0.00    107.11   
   118. A(H  39,C  38,C  40)          116.67 -0.000023    0.01    116.68   
   119. A(C  35,C  38,C  40)          128.70  0.000034   -0.01    128.69   
   120. A(C  35,C  38,H  39)          114.63 -0.000010    0.00    114.64   
   121. A(C  41,C  40,C  45)          114.27 -0.000005    0.00    114.28   
   122. A(C  38,C  40,C  45)          120.82  0.000005    0.00    120.82   
   123. A(C  38,C  40,C  41)          124.91 -0.000001   -0.00    124.90   
   124. A(H  43,C  41,H  44)          107.87 -0.000000   -0.00    107.86   
   125. A(H  42,C  41,H  44)          106.22  0.000001   -0.00    106.22   
   126. A(C  40,C  41,H  44)          110.49  0.000023   -0.01    110.48   
   127. A(H  42,C  41,H  43)          108.02 -0.000001    0.01    108.03   
   128. A(C  40,C  41,H  43)          113.31 -0.000003   -0.00    113.31   
   129. A(C  40,C  41,H  42)          110.63 -0.000020    0.01    110.64   
   130. A(H  47,C  45,H  48)          106.24  0.000001   -0.00    106.24   
   131. A(H  46,C  45,H  48)          108.14  0.000002   -0.00    108.14   
   132. A(C  40,C  45,H  48)          111.07 -0.000013    0.01    111.07   
   133. A(H  46,C  45,H  47)          108.14 -0.000008    0.00    108.14   
   134. A(C  40,C  45,H  47)          111.11  0.000013   -0.00    111.11   
   135. A(C  40,C  45,H  46)          111.91  0.000004   -0.00    111.90   
   136. D(C   5,C   2,C   1,O   0)   -179.25 -0.000006   -0.03   -179.28   
   137. D(C   5,C   2,C   1,C   8)      1.11 -0.000004   -0.02      1.08   
   138. D(O   3,C   2,C   1,O   0)     -1.62 -0.000001   -0.03     -1.65   
   139. D(O   3,C   2,C   1,C   8)    178.74  0.000001   -0.03    178.71   
   140. D(C   4,O   3,C   2,C   5)   -116.18  0.000011    0.00   -116.17   
   141. D(C   4,O   3,C   2,C   1)     66.06  0.000006    0.00     66.07   
   142. D(H  20,C   4,O   3,C   2)    -57.40 -0.000019    0.02    -57.37   
   143. D(H  19,C   4,O   3,C   2)     64.41 -0.000001    0.01     64.42   
   144. D(H  18,C   4,O   3,C   2)   -176.97  0.000004    0.01   -176.97   
   145. D(C  16,C   5,C   2,C   1)      0.08  0.000001    0.01      0.09   
   146. D(C  16,C   5,C   2,O   3)   -177.59 -0.000003    0.01   -177.58   
   147. D(O   6,C   5,C   2,O   3)      0.01  0.000000   -0.00      0.01   
   148. D(O   6,C   5,C   2,C   1)    177.68  0.000004   -0.00    177.68   
   149. D(C   7,O   6,C   5,C   2)    114.91 -0.000003   -0.00    114.91   
   150. D(C   7,O   6,C   5,C  16)    -67.40  0.000000   -0.01    -67.41   
   151. D(H  23,C   7,O   6,C   5)    -63.12 -0.000010    0.01    -63.11   
   152. D(H  22,C   7,O   6,C   5)     58.74  0.000002    0.01     58.75   
   153. D(H  21,C   7,O   6,C   5)    178.31 -0.000003    0.01    178.32   
   154. D(C  10,C   8,C   1,C   2)     -1.71  0.000007    0.03     -1.68   
   155. D(C  10,C   8,C   1,O   0)    178.66  0.000009    0.03    178.69   
   156. D(C   9,C   8,C   1,C   2)    177.93 -0.000003    0.06    177.99   
   157. D(C   9,C   8,C   1,O   0)     -1.70 -0.000001    0.06     -1.64   
   158. D(H  26,C   9,C   8,C  10)    -64.24 -0.000004   -0.04    -64.28   
   159. D(H  25,C   9,C   8,C  10)     56.55  0.000004   -0.04     56.51   
   160. D(H  25,C   9,C   8,C   1)   -123.10  0.000014   -0.07   -123.16   
   161. D(H  24,C   9,C   8,C  10)    176.29 -0.000015   -0.02    176.27   
   162. D(H  26,C   9,C   8,C   1)    116.11  0.000006   -0.06    116.05   
   163. D(H  24,C   9,C   8,C   1)     -3.35 -0.000004   -0.05     -3.40   
   164. D(C  16,C  10,C   8,C   1)      1.17 -0.000007   -0.02      1.16   
   165. D(C  11,C  10,C   8,C   9)      1.59  0.000002   -0.06      1.54   
   166. D(C  11,C  10,C   8,C   1)   -178.78 -0.000009   -0.03   -178.81   
   167. D(C  16,C  10,C   8,C   9)   -178.45  0.000004   -0.04   -178.49   
   168. D(H  28,C  11,C  10,C   8)   -157.55  0.000013    0.01   -157.54   
   169. D(H  28,C  11,C  10,C  16)     22.49  0.000010   -0.00     22.49   
   170. D(H  27,C  11,C  10,C  16)    139.33  0.000007   -0.01    139.33   
   171. D(H  27,C  11,C  10,C   8)    -40.71  0.000009    0.00    -40.70   
   172. D(C  12,C  11,C  10,C  16)    -99.82  0.000013   -0.00    -99.82   
   173. D(C  12,C  11,C  10,C   8)     80.14  0.000015    0.01     80.15   
   174. D(H  29,C  12,C  11,H  28)   -177.24 -0.000009   -0.04   -177.28   
   175. D(H  29,C  12,C  11,H  27)     65.69  0.000001   -0.05     65.64   
   176. D(H  29,C  12,C  11,C  10)    -56.36 -0.000004   -0.05    -56.41   
   177. D(C  13,C  12,C  11,H  28)      3.25 -0.000002   -0.05      3.20   
   178. D(C  13,C  12,C  11,H  27)   -113.82  0.000008   -0.06   -113.87   
   179. D(C  13,C  12,C  11,C  10)    124.13  0.000003   -0.06    124.07   
   180. D(C  15,C  13,C  12,H  29)   -179.86 -0.000016    0.03   -179.83   
   181. D(C  15,C  13,C  12,C  11)     -0.36 -0.000023    0.04     -0.32   
   182. D(C  14,C  13,C  12,H  29)     -1.71 -0.000018    0.04     -1.68   
   183. D(C  14,C  13,C  12,C  11)    177.78 -0.000024    0.05    177.83   
   184. D(H  32,C  14,C  13,C  15)    -56.57  0.000007   -0.08    -56.65   
   185. D(H  32,C  14,C  13,C  12)    125.12  0.000010   -0.08    125.04   
   186. D(H  31,C  14,C  13,C  15)     61.58  0.000010   -0.08     61.50   
   187. D(H  31,C  14,C  13,C  12)   -116.72  0.000013   -0.09   -116.81   
   188. D(H  30,C  14,C  13,C  15)   -178.05 -0.000010   -0.06   -178.11   
   189. D(H  30,C  14,C  13,C  12)      3.65 -0.000008   -0.07      3.58   
   190. D(C  35,C  15,C  13,C  14)     91.85  0.000001   -0.09     91.76   
   191. D(C  35,C  15,C  13,C  12)    -89.93 -0.000001   -0.08    -90.01   
   192. D(H  34,C  15,C  13,C  14)    -30.38  0.000010   -0.09    -30.48   
   193. D(H  34,C  15,C  13,C  12)    147.84  0.000008   -0.09    147.75   
   194. D(H  33,C  15,C  13,C  14)   -146.82 -0.000008   -0.08   -146.90   
   195. D(H  33,C  15,C  13,C  12)     31.41 -0.000009   -0.08     31.33   
   196. D(O  17,C  16,C   5,C   2)   -179.36  0.000005    0.01   -179.35   
   197. D(C  10,C  16,C   5,O   6)   -178.27 -0.000003    0.02   -178.25   
   198. D(C  10,C  16,C   5,C   2)     -0.71 -0.000000    0.01     -0.70   
   199. D(O  17,C  16,C  10,C  11)     -1.33 -0.000000    0.00     -1.33   
   200. D(O  17,C  16,C  10,C   8)    178.71 -0.000002   -0.01    178.70   
   201. D(C   5,C  16,C  10,C  11)   -179.95  0.000005    0.01   -179.94   
   202. D(C   5,C  16,C  10,C   8)      0.09  0.000003   -0.00      0.09   
   203. D(O  17,C  16,C   5,O   6)      3.08  0.000002    0.02      3.09   
   204. D(C  38,C  35,C  15,H  34)     63.91  0.000010    0.01     63.92   
   205. D(C  38,C  35,C  15,H  33)    178.46  0.000015    0.00    178.46   
   206. D(C  38,C  35,C  15,C  13)    -58.56 -0.000003    0.01    -58.55   
   207. D(H  37,C  35,C  15,H  34)   -174.51  0.000001    0.01   -174.50   
   208. D(H  37,C  35,C  15,H  33)    -59.97  0.000005    0.01    -59.96   
   209. D(H  37,C  35,C  15,C  13)     63.02 -0.000013    0.01     63.03   
   210. D(H  36,C  35,C  15,H  34)    -59.92 -0.000005    0.02    -59.89   
   211. D(H  36,C  35,C  15,H  33)     54.63 -0.000001    0.02     54.64   
   212. D(H  36,C  35,C  15,C  13)    177.61 -0.000019    0.02    177.63   
   213. D(C  40,C  38,C  35,H  37)    131.38 -0.000016    0.28    131.66   
   214. D(C  40,C  38,C  35,H  36)     13.93 -0.000036    0.29     14.22   
   215. D(C  40,C  38,C  35,C  15)   -108.15 -0.000023    0.29   -107.86   
   216. D(H  39,C  38,C  35,H  37)    -48.15 -0.000015    0.25    -47.89   
   217. D(H  39,C  38,C  35,H  36)   -165.60 -0.000034    0.26   -165.33   
   218. D(H  39,C  38,C  35,C  15)     72.32 -0.000022    0.26     72.58   
   219. D(C  45,C  40,C  38,H  39)      0.12 -0.000002    0.01      0.14   
   220. D(C  45,C  40,C  38,C  35)   -179.40 -0.000000   -0.01   -179.41   
   221. D(C  41,C  40,C  38,H  39)   -179.94 -0.000002    0.02   -179.92   
   222. D(C  41,C  40,C  38,C  35)      0.54 -0.000000   -0.00      0.53   
   223. D(H  44,C  41,C  40,C  45)    -58.95  0.000014   -0.12    -59.07   
   224. D(H  44,C  41,C  40,C  38)    121.11  0.000014   -0.13    120.98   
   225. D(H  43,C  41,C  40,C  45)    179.87 -0.000000   -0.11    179.76   
   226. D(H  43,C  41,C  40,C  38)     -0.07 -0.000000   -0.12     -0.18   
   227. D(H  42,C  41,C  40,C  45)     58.39  0.000017   -0.12     58.27   
   228. D(H  42,C  41,C  40,C  38)   -121.55  0.000017   -0.13   -121.68   
   229. D(H  48,C  45,C  40,C  41)     58.87  0.000003   -0.01     58.86   
   230. D(H  48,C  45,C  40,C  38)   -121.18  0.000003   -0.01   -121.19   
   231. D(H  47,C  45,C  40,C  41)    -59.17  0.000002   -0.01    -59.18   
   232. D(H  47,C  45,C  40,C  38)    120.78  0.000002   -0.00    120.77   
   233. D(H  46,C  45,C  40,C  41)    179.84 -0.000000   -0.01    179.83   
   234. D(H  46,C  45,C  40,C  38)     -0.22 -0.000000   -0.00     -0.22   
    ----------------------------------------------------------------------------

         *************************************************************
         *                GEOMETRY OPTIMIZATION CYCLE  34            *
         *************************************************************
---------------------------------
CARTESIAN COORDINATES (ANGSTROEM)
---------------------------------
  O      4.231940   -1.626587    1.176931
  C      3.250556   -0.943789    0.638871
  C      3.151052    0.479430    0.782150
  O      4.109144    1.164974    1.547330
  C      5.416183    1.129217    0.984327
  C      2.104513    1.231357    0.229612
  O      2.089939    2.612680    0.480449
  C      2.269837    3.407478   -0.686310
  C      2.197411   -1.535729   -0.141995
  C      2.287369   -3.034304   -0.360238
  C      1.135086   -0.775469   -0.688275
  C      0.021003   -1.445012   -1.489365
  C     -1.040907   -2.103392   -0.631019
  C     -2.372572   -1.906199   -0.618580
  C     -3.255052   -2.723445    0.303693
  C     -3.102475   -0.918896   -1.516101
  C      1.038756    0.647134   -0.526412
  O      0.078218    1.382137   -1.042303
  H      6.083811    1.642900    1.686330
  H      5.451226    1.655551    0.016631
  H      5.741393    0.092132    0.849568
  H      2.210076    4.456752   -0.373341
  H      1.484196    3.190943   -1.418082
  H      3.257438    3.232915   -1.143121
  H      3.218606   -3.386766    0.095009
  H      2.295322   -3.313109   -1.425827
  H      1.458317   -3.598375    0.093992
  H      0.447219   -2.219864   -2.148044
  H     -0.431293   -0.680843   -2.127168
  H     -0.652840   -2.847808    0.067728
  H     -2.666399   -3.389370    0.945068
  H     -3.956239   -3.343560   -0.275155
  H     -3.873584   -2.085434    0.948642
  H     -2.577889   -0.821373   -2.474201
  H     -4.100820   -1.317893   -1.745577
  C     -3.267776    0.520187   -0.937783
  H     -3.768249    1.126250   -1.703006
  H     -2.257776    0.935408   -0.809975
  C     -4.005586    0.603311    0.373381
  H     -3.443331    0.239808    1.235866
  C     -5.244952    1.068338    0.612799
  C     -6.182776    1.612146   -0.439958
  H     -6.470897    2.647139   -0.205113
  H     -5.756990    1.599686   -1.446556
  H     -7.115912    1.030832   -0.461213
  C     -5.810510    1.080705    2.015675
  H     -5.101117    0.676272    2.745865
  H     -6.077116    2.101658    2.326357
  H     -6.736328    0.489718    2.074079

----------------------------
CARTESIAN COORDINATES (A.U.)
----------------------------
  NO LB      ZA    FRAG     MASS         X           Y           Z
   0 O     8.0000    0    15.999    7.997207   -3.073805    2.224078
   1 C     6.0000    0    12.011    6.142660   -1.783503    1.207292
   2 C     6.0000    0    12.011    5.954625    0.905992    1.478050
   3 O     8.0000    0    15.999    7.765157    2.201482    2.924030
   4 C     6.0000    0    12.011   10.235103    2.133911    1.860108
   5 C     6.0000    0    12.011    3.976953    2.326928    0.433904
   6 O     8.0000    0    15.999    3.949413    4.937249    0.907918
   7 C     6.0000    0    12.011    4.289371    6.439201   -1.296937
   8 C     6.0000    0    12.011    4.152505   -2.902107   -0.268331
   9 C     6.0000    0    12.011    4.322501   -5.734003   -0.680751
  10 C     6.0000    0    12.011    2.145002   -1.465424   -1.300652
  11 C     6.0000    0    12.011    0.039690   -2.730676   -2.814492
  12 C     6.0000    0    12.011   -1.967029   -3.974836   -1.192453
  13 C     6.0000    0    12.011   -4.483511   -3.602194   -1.168946
  14 C     6.0000    0    12.011   -6.151158   -5.146566    0.573896
  15 C     6.0000    0    12.011   -5.862828   -1.736462   -2.865015
  16 C     6.0000    0    12.011    1.962965    1.222906   -0.994775
  17 O     8.0000    0    15.999    0.147811    2.611861   -1.969667
  18 H     1.0000    0     1.008   11.496736    3.104631    3.186701
  19 H     1.0000    0     1.008   10.301325    3.128538    0.031428
  20 H     1.0000    0     1.008   10.849661    0.174104    1.605451
  21 H     1.0000    0     1.008    4.176439    8.422041   -0.705513
  22 H     1.0000    0     1.008    2.804725    6.030008   -2.679786
  23 H     1.0000    0     1.008    6.155666    6.109324   -2.160186
  24 H     1.0000    0     1.008    6.082284   -6.400060    0.179542
  25 H     1.0000    0     1.008    4.337530   -6.260869   -2.694422
  26 H     1.0000    0     1.008    2.755819   -6.799943    0.177619
  27 H     1.0000    0     1.008    0.845122   -4.194936   -4.059214
  28 H     1.0000    0     1.008   -0.815025   -1.286607   -4.019765
  29 H     1.0000    0     1.008   -1.233688   -5.381578    0.127987
  30 H     1.0000    0     1.008   -5.038763   -6.404982    1.785919
  31 H     1.0000    0     1.008   -7.476207   -6.318413   -0.519968
  32 H     1.0000    0     1.008   -7.320014   -3.940899    1.792673
  33 H     1.0000    0     1.008   -4.871504   -1.552170   -4.675563
  34 H     1.0000    0     1.008   -7.749427   -2.490456   -3.298662
  35 C     6.0000    0    12.011   -6.175202    0.983012   -1.772152
  36 H     1.0000    0     1.008   -7.120960    2.128305   -3.218215
  37 H     1.0000    0     1.008   -4.266579    1.767665   -1.530631
  38 C     6.0000    0    12.011   -7.569461    1.140093    0.705588
  39 H     1.0000    0     1.008   -6.506952    0.453172    2.335448
  40 C     6.0000    0    12.011   -9.911522    2.018867    1.158021
  41 C     6.0000    0    12.011  -11.683753    3.046514   -0.831400
  42 H     1.0000    0     1.008  -12.228223    5.002367   -0.387607
  43 H     1.0000    0     1.008  -10.879135    3.022969   -2.733595
  44 H     1.0000    0     1.008  -13.447125    1.947990   -0.871566
  45 C     6.0000    0    12.011  -10.980273    2.042236    3.809073
  46 H     1.0000    0     1.008   -9.639713    1.277969    5.188932
  47 H     1.0000    0     1.008  -11.484084    3.971558    4.396178
  48 H     1.0000    0     1.008  -12.729815    0.925433    3.919441

--------------------------------
INTERNAL COORDINATES (ANGSTROEM)
--------------------------------
 O      0   0   0     0.000000000000     0.00000000     0.00000000
 C      1   0   0     1.311044227603     0.00000000     0.00000000
 C      2   1   0     1.433870207135   121.86182329     0.00000000
 O      3   2   1     1.404781316521   119.43804680   358.35000679
 C      4   3   2     1.423587957663   113.48505062    66.06718921
 C      3   2   1     1.402118699187   123.00513971   180.72054055
 O      6   3   2     1.403988372031   117.70786311   177.68086340
 C      7   6   3     1.423163534364   113.68280403   114.90750457
 C      2   1   3     1.438491688057   123.81405264   179.60450572
 C      9   2   1     1.517052768342   116.17841393   358.35858311
 C      9   2   1     1.415963171797   122.53089325   178.68949904
 C     11   9   2     1.526831272948   120.95771679   181.19012235
 C     12  11   9     1.515874571433   113.86110803    80.14922064
 C     13  12  11     1.346243690236   129.38687908   124.07328982
 C     14  13  12     1.515668209245   120.17055400   177.83107512
 C     14  13  12     1.520877502451   124.35788170   359.67835662
 C      6   3   2     1.431337183373   123.02576139     0.08883458
 O     17   6   3     1.314916952062   121.53323410   180.65175427
 H      5   4   3     1.096542269448   107.10052131   183.03114782
 H      5   4   3     1.102129860968   111.37312459    64.42145558
 H      5   4   3     1.095201957456   110.18648420   302.62698648
 H      8   7   6     1.096584143515   107.06802179   178.31692010
 H      8   7   6     1.095266921452   110.28357098    58.74576707
 H      8   7   6     1.102045693409   111.38602161   296.89006557
 H     10   9   2     1.094843364078   107.97647633   356.60079147
 H     10   9   2     1.101487662545   112.93171794   236.83634936
 H     10   9   2     1.100830938742   113.71236032   116.04888421
 H     12  11   9     1.102685205363   109.84748655   319.29564350
 H     12  11   9     1.093305693524   107.54401922   202.45563459
 H     13  12  11     1.092244619837   114.16477728   303.59012335
 H     15  14  13     1.096052779465   111.77535314     3.57975256
 H     15  14  13     1.100576611718   110.77638268   243.19268758
 H     15  14  13     1.097998011439   111.84517917   125.04274020
 H     16  14  13     1.096657907594   110.10437308    31.32777811
 H     16  14  13     1.099341091996   108.86909033   147.75474547
 C     16  14  13     1.559723819739   115.53147124   269.98743525
 H     36  16  14     1.096974279476   107.42491184   177.63444068
 H     36  16  14     1.099473395133   107.10889075    63.03173936
 C     36  16  14     1.506792320060   115.17828965   301.45005210
 H     39  36  16     1.091854203935   114.63605412    72.58492121
 C     39  36  16     1.345213043045   128.68721341   252.13924996
 C     41  39  36     1.511137691000   124.90290059     0.53378890
 H     42  41  39     1.099716546462   110.64090165   238.32251044
 H     42  41  39     1.093018004664   113.31106116   359.81521251
 H     42  41  39     1.099600403196   110.47974493   120.97881034
 C     41  39  36     1.512637186833   120.82108702   180.58918113
 H     46  41  39     1.095436994206   111.90449001   359.77819731
 H     46  41  39     1.099976376924   111.10994000   120.77324220
 H     46  41  39     1.099915356746   111.07329305   238.81189040

---------------------------
INTERNAL COORDINATES (A.U.)
---------------------------
 O      0   0   0     0.000000000000     0.00000000     0.00000000
 C      1   0   0     2.477514539627     0.00000000     0.00000000
 C      2   1   0     2.709622003075   121.86182329     0.00000000
 O      3   2   1     2.654651966273   119.43804680   358.35000679
 C      4   3   2     2.690191367531   113.48505062    66.06718921
 C      3   2   1     2.649620348714   123.00513971   180.72054055
 O      6   3   2     2.653153518348   117.70786311   177.68086340
 C      7   6   3     2.689389323732   113.68280403   114.90750457
 C      2   1   3     2.718355336349   123.81405264   179.60450572
 C      9   2   1     2.866814262874   116.17841393   358.35858311
 C      9   2   1     2.675782610415   122.53089325   178.68949904
 C     11   9   2     2.885292958579   120.95771679   181.19012235
 C     12  11   9     2.864587793383   113.86110803    80.14922064
 C     13  12  11     2.544031884066   129.38687908   124.07328982
 C     14  13  12     2.864197825363   120.17055400   177.83107512
 C     14  13  12     2.874041962875   124.35788170   359.67835662
 C      6   3   2     2.704835281873   123.02576139     0.08883458
 O     17   6   3     2.484832928247   121.53323410   180.65175427
 H      5   4   3     2.072164583525   107.10052131   183.03114782
 H      5   4   3     2.082723601246   111.37312459    64.42145558
 H      5   4   3     2.069631760926   110.18648420   302.62698648
 H      8   7   6     2.072243714043   107.06802179   178.31692010
 H      8   7   6     2.069754525087   110.28357098    58.74576707
 H      8   7   6     2.082564547611   111.38602161   296.89006557
 H     10   9   2     2.068954117648   107.97647633   356.60079147
 H     10   9   2     2.081510022103   112.93171794   236.83634936
 H     10   9   2     2.080268993970   113.71236032   116.04888421
 H     12  11   9     2.083773050064   109.84748655   319.29564350
 H     12  11   9     2.066048341418   107.54401922   202.45563459
 H     13  12  11     2.064043202741   114.16477728   303.59012335
 H     15  14  13     2.071239581513   111.77535314     3.57975256
 H     15  14  13     2.079788385545   110.77638268   243.19268758
 H     15  14  13     2.074915537210   111.84517917   125.04274020
 H     16  14  13     2.072383107951   110.10437308    31.32777811
 H     16  14  13     2.077453591639   108.86909033   147.75474547
 C     16  14  13     2.947450863859   115.53147124   269.98743525
 H     36  16  14     2.072980964165   107.42491184   177.63444068
 H     36  16  14     2.077703608334   107.10889075    63.03173936
 C     36  16  14     2.847424825608   115.17828965   301.45005210
 H     39  36  16     2.063305423608   114.63605412    72.58492121
 C     39  36  16     2.542084243133   128.68721341   252.13924996
 C     41  39  36     2.855636386636   124.90290059     0.53378890
 H     42  41  39     2.078163097754   110.64090165   238.32251044
 H     42  41  39     2.065504688260   113.31106116   359.81521251
 H     42  41  39     2.077943618789   110.47974493   120.97881034
 C     41  39  36     2.858470023100   120.82108702   180.58918113
 H     46  41  39     2.070075916015   111.90449001   359.77819731
 H     46  41  39     2.078654106170   111.10994000   120.77324220
```
