## Supplementary material for "A novel quinone biosynthetic pathway illuminates the evolution of aerobic metabolism": UQ2_2e_0H_B3LYP_631Gd_opt.out (part 3 of 3)

```
 H     46  41  39     2.078538794744   111.07329305   238.81189040


           ************************************************************
           *        Program running with 4 parallel MPI-processes     *
           *              working on a common directory               *
           ************************************************************
------------------------------------------------------------------------------
                   ___                                                        
                  /   \      - P O W E R E D   B Y -                         
                 /     \                                                     
                 |  |  |   _    _      __       _____    __    __             
                 |  |  |  | |  | |    /  \     |  _  \  |  |  /  |          
                  \  \/   | |  | |   /    \    | | | |  |  | /  /          
                 / \  \   | |__| |  /  /\  \   | |_| |  |  |/  /          
                |  |  |   |  __  | /  /__\  \  |    /   |      \           
                |  |  |   | |  | | |   __   |  |    \   |  |\   \          
                \     /   | |  | | |  |  |  |  | |\  \  |  | \   \       
                 \___/    |_|  |_| |__|  |__|  |_| \__\ |__|  \__/        
                                                                              
                      - O R C A' S   B I G   F R I E N D -                    
                                      &                                       
                       - I N T E G R A L  F E E D E R -                       
                                                                              
 v1 FN, 2020, v2 2021                                                         
------------------------------------------------------------------------------


Reading SHARK input file UQ2_2e_0H_B3LYP_631Gd_opt.SHARKINP.tmp ... ok
----------------------
SHARK INTEGRAL PACKAGE
----------------------

Number of atoms                             ...     49
Number of basis functions                   ...    374
Number of shells                            ...    190
Maximum angular momentum                    ...      2
Integral batch strategy                     ... SHARK/LIBINT Hybrid
RI-J (if used) integral strategy            ... SPLIT-RIJ (Revised 2003 algorithm where possible)
Printlevel                                  ...      1
Contraction scheme used                     ... SEGMENTED contraction
Coulomb Range Separation                    ... NOT USED
Exchange Range Separation                   ... NOT USED
Finite Nucleus Model                        ... NOT USED
Auxiliary Coulomb fitting basis             ... AVAILABLE
   # of basis functions in Aux-J            ...   1413
   # of shells in Aux-J                     ...    475
   Maximum angular momentum in Aux-J        ...      4
Auxiliary J/K fitting basis                 ... NOT available
Auxiliary Correlation fitting basis         ... NOT available
Auxiliary 'external' fitting basis          ... NOT available
Integral threshold                          ...     2.500000e-11
Primitive cut-off                           ...     2.500000e-12
Primitive pair pre-selection threshold      ...     2.500000e-12

Calculating pre-screening integrals         ... done (  0.1 sec) Dimension = 190
Organizing shell pair data                  ... done (  0.1 sec)
Shell pair information
Total number of shell pairs                 ...     18145
Shell pairs after pre-screening             ...     11864
Total number of primitive shell pairs       ...    101586
Primitive shell pairs kept                  ...     36017
          la=0 lb=0:   4526 shell pairs
          la=1 lb=0:   3981 shell pairs
          la=1 lb=1:    877 shell pairs
          la=2 lb=0:   1590 shell pairs
          la=2 lb=1:    739 shell pairs
          la=2 lb=2:    151 shell pairs

Calculating one electron integrals          ... done (  0.0 sec)
Calculating RI/J V-Matrix + Cholesky decomp.... done (  0.1 sec)
Calculating Nuclear repulsion               ... done (  0.0 sec) ENN=   1927.897885968811 Eh

SHARK setup successfully completed in   0.5 seconds

Maximum memory used throughout the entire GTOINT-calculation: 29.2 MB
[1717838547.536191] [eu-a2p-437:96972:0]          mpool.c:38   UCX  WARN  object 0x343b880 was not returned to mpool ucp_requests
[1717838547.536214] [eu-a2p-437:96972:0]          mpool.c:38   UCX  WARN  object 0x343ba40 was not returned to mpool ucp_requests
[1717838547.536219] [eu-a2p-437:96972:0]          mpool.c:38   UCX  WARN  object 0x343bc00 was not returned to mpool ucp_requests
[1717838547.536222] [eu-a2p-437:96972:0]          mpool.c:38   UCX  WARN  object 0x343bdc0 was not returned to mpool ucp_requests
[1717838547.536224] [eu-a2p-437:96972:0]          mpool.c:38   UCX  WARN  object 0x343bf80 was not returned to mpool ucp_requests
[1717838547.536227] [eu-a2p-437:96972:0]          mpool.c:38   UCX  WARN  object 0x343c140 was not returned to mpool ucp_requests
[1717838547.536229] [eu-a2p-437:96972:0]          mpool.c:38   UCX  WARN  object 0x343c300 was not returned to mpool ucp_requests
[1717838547.536232] [eu-a2p-437:96972:0]          mpool.c:38   UCX  WARN  object 0x343c4c0 was not returned to mpool ucp_requests
[1717838547.536235] [eu-a2p-437:96972:0]          mpool.c:38   UCX  WARN  object 0x343c680 was not returned to mpool ucp_requests
[1717838547.536238] [eu-a2p-437:96972:0]          mpool.c:38   UCX  WARN  object 0x343c840 was not returned to mpool ucp_requests
[1717838547.536240] [eu-a2p-437:96972:0]          mpool.c:38   UCX  WARN  object 0x343ca00 was not returned to mpool ucp_requests
[1717838547.536243] [eu-a2p-437:96972:0]          mpool.c:38   UCX  WARN  object 0x343cbc0 was not returned to mpool ucp_requests
[1717838547.536246] [eu-a2p-437:96972:0]          mpool.c:38   UCX  WARN  object 0x343cd80 was not returned to mpool ucp_requests
[1717838547.536248] [eu-a2p-437:96972:0]          mpool.c:38   UCX  WARN  object 0x343cf40 was not returned to mpool ucp_requests
[1717838547.536251] [eu-a2p-437:96972:0]          mpool.c:38   UCX  WARN  object 0x343d100 was not returned to mpool ucp_requests
[1717838547.536254] [eu-a2p-437:96972:0]          mpool.c:38   UCX  WARN  object 0x343d2c0 was not returned to mpool ucp_requests
[1717838547.536256] [eu-a2p-437:96972:0]          mpool.c:38   UCX  WARN  object 0x343d480 was not returned to mpool ucp_requests
[1717838547.536259] [eu-a2p-437:96972:0]          mpool.c:38   UCX  WARN  object 0x343d640 was not returned to mpool ucp_requests
[1717838547.536262] [eu-a2p-437:96972:0]          mpool.c:38   UCX  WARN  object 0x343d800 was not returned to mpool ucp_requests
[1717838547.536265] [eu-a2p-437:96972:0]          mpool.c:38   UCX  WARN  object 0x343d9c0 was not returned to mpool ucp_requests
[1717838547.536267] [eu-a2p-437:96972:0]          mpool.c:38   UCX  WARN  object 0x343db80 was not returned to mpool ucp_requests
[1717838547.536270] [eu-a2p-437:96972:0]          mpool.c:38   UCX  WARN  object 0x343dd40 was not returned to mpool ucp_requests
[1717838547.566040] [eu-a2p-437:96971:0]          mpool.c:38   UCX  WARN  object 0x27e2880 was not returned to mpool ucp_requests
[1717838547.566073] [eu-a2p-437:96971:0]          mpool.c:38   UCX  WARN  object 0x27e2a40 was not returned to mpool ucp_requests
[1717838547.566078] [eu-a2p-437:96971:0]          mpool.c:38   UCX  WARN  object 0x27e2c00 was not returned to mpool ucp_requests
[1717838547.566083] [eu-a2p-437:96971:0]          mpool.c:38   UCX  WARN  object 0x27e2dc0 was not returned to mpool ucp_requests
[1717838547.566086] [eu-a2p-437:96971:0]          mpool.c:38   UCX  WARN  object 0x27e2f80 was not returned to mpool ucp_requests
[1717838547.566090] [eu-a2p-437:96971:0]          mpool.c:38   UCX  WARN  object 0x27e3140 was not returned to mpool ucp_requests
[1717838547.566094] [eu-a2p-437:96971:0]          mpool.c:38   UCX  WARN  object 0x27e3300 was not returned to mpool ucp_requests
[1717838547.566098] [eu-a2p-437:96971:0]          mpool.c:38   UCX  WARN  object 0x27e34c0 was not returned to mpool ucp_requests
[1717838547.566101] [eu-a2p-437:96971:0]          mpool.c:38   UCX  WARN  object 0x27e3680 was not returned to mpool ucp_requests
[1717838547.566105] [eu-a2p-437:96971:0]          mpool.c:38   UCX  WARN  object 0x27e3840 was not returned to mpool ucp_requests
[1717838547.566109] [eu-a2p-437:96971:0]          mpool.c:38   UCX  WARN  object 0x27e3a00 was not returned to mpool ucp_requests
[1717838547.566113] [eu-a2p-437:96971:0]          mpool.c:38   UCX  WARN  object 0x27e3bc0 was not returned to mpool ucp_requests
[1717838547.566116] [eu-a2p-437:96971:0]          mpool.c:38   UCX  WARN  object 0x27e3d80 was not returned to mpool ucp_requests
[1717838547.566120] [eu-a2p-437:96971:0]          mpool.c:38   UCX  WARN  object 0x27e3f40 was not returned to mpool ucp_requests
[1717838547.566124] [eu-a2p-437:96971:0]          mpool.c:38   UCX  WARN  object 0x27e4100 was not returned to mpool ucp_requests
[1717838547.566128] [eu-a2p-437:96971:0]          mpool.c:38   UCX  WARN  object 0x27e42c0 was not returned to mpool ucp_requests
[1717838547.566132] [eu-a2p-437:96971:0]          mpool.c:38   UCX  WARN  object 0x27e4480 was not returned to mpool ucp_requests
[1717838547.566135] [eu-a2p-437:96971:0]          mpool.c:38   UCX  WARN  object 0x27e4640 was not returned to mpool ucp_requests
[1717838547.566139] [eu-a2p-437:96971:0]          mpool.c:38   UCX  WARN  object 0x27e4800 was not returned to mpool ucp_requests
[1717838547.566142] [eu-a2p-437:96971:0]          mpool.c:38   UCX  WARN  object 0x27e49c0 was not returned to mpool ucp_requests
[1717838547.566145] [eu-a2p-437:96971:0]          mpool.c:38   UCX  WARN  object 0x27e4b80 was not returned to mpool ucp_requests
[1717838547.566149] [eu-a2p-437:96971:0]          mpool.c:38   UCX  WARN  object 0x27e4d40 was not returned to mpool ucp_requests
[1717838547.568850] [eu-a2p-437:96970:0]          mpool.c:38   UCX  WARN  object 0x2b1ad00 was not returned to mpool ucp_requests
[1717838547.568894] [eu-a2p-437:96970:0]          mpool.c:38   UCX  WARN  object 0x2b1aec0 was not returned to mpool ucp_requests
[1717838547.568899] [eu-a2p-437:96970:0]          mpool.c:38   UCX  WARN  object 0x2b1b080 was not returned to mpool ucp_requests
[1717838547.568910] [eu-a2p-437:96970:0]          mpool.c:38   UCX  WARN  object 0x2b1b240 was not returned to mpool ucp_requests
[1717838547.568913] [eu-a2p-437:96970:0]          mpool.c:38   UCX  WARN  object 0x2b1b400 was not returned to mpool ucp_requests
[1717838547.568916] [eu-a2p-437:96970:0]          mpool.c:38   UCX  WARN  object 0x2b1b5c0 was not returned to mpool ucp_requests
[1717838547.568920] [eu-a2p-437:96970:0]          mpool.c:38   UCX  WARN  object 0x2b1b780 was not returned to mpool ucp_requests
[1717838547.568923] [eu-a2p-437:96970:0]          mpool.c:38   UCX  WARN  object 0x2b1b940 was not returned to mpool ucp_requests
[1717838547.568926] [eu-a2p-437:96970:0]          mpool.c:38   UCX  WARN  object 0x2b1bb00 was not returned to mpool ucp_requests
[1717838547.568929] [eu-a2p-437:96970:0]          mpool.c:38   UCX  WARN  object 0x2b1bcc0 was not returned to mpool ucp_requests
[1717838547.568940] [eu-a2p-437:96970:0]          mpool.c:38   UCX  WARN  object 0x2b1be80 was not returned to mpool ucp_requests
[1717838547.568943] [eu-a2p-437:96970:0]          mpool.c:38   UCX  WARN  object 0x2b1c040 was not returned to mpool ucp_requests
[1717838547.568946] [eu-a2p-437:96970:0]          mpool.c:38   UCX  WARN  object 0x2b1c200 was not returned to mpool ucp_requests
[1717838547.568949] [eu-a2p-437:96970:0]          mpool.c:38   UCX  WARN  object 0x2b1c3c0 was not returned to mpool ucp_requests


           ************************************************************
           *        Program running with 4 parallel MPI-processes     *
           *              working on a common directory               *
           ************************************************************

Diagonalization of the overlap matrix:
Smallest eigenvalue                        ... 4.062e-04
Time for diagonalization                   ...    0.021 sec
Threshold for overlap eigenvalues          ... 1.000e-08
Number of eigenvalues below threshold      ... 0
Time for construction of square roots      ...    0.010 sec
Total time needed                          ...    0.033 sec

-------------------
DFT GRID GENERATION
-------------------

General Integration Accuracy     IntAcc      ... 4.959
Radial Grid Type                 RadialGrid  ... OptM3 with GC (2021)
Angular Grid (max. ang.)         AngularGrid ... 6 (Lebedev-590)
Angular grid pruning method      GridPruning ... 4 (adaptive)
Weight generation scheme         WeightScheme... Becke
Basis function cutoff            BFCut       ... 1.0000e-11
Integration weight cutoff        WCut        ... 1.0000e-14
Angular grids for H and He will be reduced by one unit
Partially contracted basis set               ... off
Rotationally invariant grid construction     ... off

Total number of grid points                  ...   547820
Total number of batches                      ...     8584
Average number of points per batch           ...       63
Average number of grid points per atom       ...    11180
Time for grid setup =   30.727 sec

--------------------
COSX GRID GENERATION
--------------------

GRIDX 1
-------
General Integration Accuracy     IntAcc      ... 4.020
Radial Grid Type                 RadialGrid  ... OptM3 with GC (2021)
Angular Grid (max. ang.)         AngularGrid ... 2 (Lebedev-110)
Angular grid pruning method      GridPruning ... 4 (adaptive)
Weight generation scheme         WeightScheme... Becke
Basis function cutoff            BFCut       ... 1.0000e-11
Integration weight cutoff        WCut        ... 1.0000e-14
Angular grids for H and He will be reduced by one unit
Partially contracted basis set               ... on
Rotationally invariant grid construction     ... off

Total number of grid points                  ...    59392
Total number of batches                      ...      955
Average number of points per batch           ...       62
Average number of grid points per atom       ...     1212
UseSFitting                                  ... on

GRIDX 2
-------
General Integration Accuracy     IntAcc      ... 4.338
Radial Grid Type                 RadialGrid  ... OptM3 with GC (2021)
Angular Grid (max. ang.)         AngularGrid ... 3 (Lebedev-194)
Angular grid pruning method      GridPruning ... 4 (adaptive)
Weight generation scheme         WeightScheme... Becke
Basis function cutoff            BFCut       ... 1.0000e-11
Integration weight cutoff        WCut        ... 1.0000e-14
Angular grids for H and He will be reduced by one unit
Partially contracted basis set               ... on
Rotationally invariant grid construction     ... off

Total number of grid points                  ...   129413
Total number of batches                      ...     2045
Average number of points per batch           ...       63
Average number of grid points per atom       ...     2641
UseSFitting                                  ... on

GRIDX 3
-------
General Integration Accuracy     IntAcc      ... 4.871
Radial Grid Type                 RadialGrid  ... OptM3 with GC (2021)
Angular Grid (max. ang.)         AngularGrid ... 4 (Lebedev-302)
Angular grid pruning method      GridPruning ... 4 (adaptive)
Weight generation scheme         WeightScheme... Becke
Basis function cutoff            BFCut       ... 1.0000e-11
Integration weight cutoff        WCut        ... 1.0000e-14
Angular grids for H and He will be reduced by one unit
Partially contracted basis set               ... on
Rotationally invariant grid construction     ... off

Total number of grid points                  ...   246889
Total number of batches                      ...     3883
Average number of points per batch           ...       63
Average number of grid points per atom       ...     5039
UseSFitting                                  ... on

Time for X-Grid setup             =   19.671 sec


--------------------
CPCM SOLVATION MODEL
--------------------
CPCM parameters:
  Epsilon                                         ...      80.4000
  Refrac                                          ...       1.3300
  Rsolv                                           ...       1.3000
  Surface type                                    ... GAUSSIAN VDW
  Epsilon function type                           ...         CPCM
Radii:
 Radius for O  used is    3.4469 Bohr (=   1.8240 Ang.)
 Radius for C  used is    3.8550 Bohr (=   2.0400 Ang.)
 Radius for H  used is    2.4944 Bohr (=   1.3200 Ang.)
Calculating surface                               ...        done! (  0.0s)
GEPOL surface points                              ...         2591
GEPOL Volume                                      ...    2775.5386
GEPOL Surface-area                                ...    1433.6259
Calculating surface distance matrix               ...        done! (  0.0s)
Performing Cholesky decomposition & store         ...        done! (  0.4s)
Overall time for CPCM initialization              ...                 0.4s
--------------
SCF ITERATIONS
--------------
ITER       Energy         Delta-E        Max-DP      RMS-DP      [F,P]     Damp
               ***  Starting incremental Fock matrix formation  ***
                      *** Initiating the SOSCF procedure ***
                      *** Re-Reading the Fockian *** 
                      *** Removing any level shift *** 
ITER      Energy       Delta-E        Grad      Rot      Max-DP    RMS-DP
  0  -1040.05441166 -1040.0544116565  0.000468  0.000468  0.001088  0.000016
               *** Restarting incremental Fock matrix formation ***
  1  -1040.05443575  -0.0000240973  0.000147  0.000279  0.000544  0.000009
  2  -1040.05443866  -0.0000029079  0.000020  0.000060  0.000102  0.000002
  3  -1040.05443868  -0.0000000162  0.000021  0.000039  0.000076  0.000001
  4  -1040.05443871  -0.0000000358  0.000007  0.000015  0.000029  0.000001
  5  -1040.05443873  -0.0000000181  0.000003  0.000010  0.000020  0.000000
  6  -1040.05443872   0.0000000110  0.000003  0.000007  0.000010  0.000000
                  ***Gradient check signals convergence***
              ***Rediagonalizing the Fockian in SOSCF/NRSCF***

               *****************************************************
               *                     SUCCESS                       *
               *           SCF CONVERGED AFTER   7 CYCLES          *
               *****************************************************

Old exchange energy                            =    -28.251445435 Eh
New exchange energy                            =    -28.251452223 Eh
Exchange energy change after final integration =     -0.000006788 Eh
Total energy after final integration           =  -1040.054445521 Eh
Final COS-X integration done in                =    27.496 sec
Total Energy       :        -1040.05444552 Eh          -28301.32027 eV
  Last Energy change         ...   -1.1854e-08  Tolerance :   1.0000e-08
  Last MAX-Density change    ...    4.8850e-15  Tolerance :   1.0000e-07
             **** THE GBW FILE WAS UPDATED (UQ2_2e_0H_B3LYP_631Gd_opt.gbw) ****
             **** DENSITY UQ2_2e_0H_B3LYP_631Gd_opt.scfp WAS UPDATED ****
             **** ENERGY FILE WAS UPDATED (UQ2_2e_0H_B3LYP_631Gd_opt.en.tmp) ****
             **** THE GBW FILE WAS UPDATED (UQ2_2e_0H_B3LYP_631Gd_opt.gbw) ****
             **** DENSITY UQ2_2e_0H_B3LYP_631Gd_opt.scfp WAS UPDATED ****
Total SCF time: 0 days 0 hours 3 min 24 sec 

Maximum memory used throughout the entire SCF-calculation: 193.7 MB

-------------------------   --------------------
FINAL SINGLE POINT ENERGY     -1040.054445520552
-------------------------   --------------------


           ************************************************************
           *        Program running with 4 parallel MPI-processes     *
           *              working on a common directory               *
           ************************************************************
------------------------------------------------------------------------------
                         ORCA SCF GRADIENT CALCULATION
------------------------------------------------------------------------------

 ... reading COSX grid (gridx3)
Gradient of the Kohn-Sham DFT energy:
Kohn-Sham wavefunction type      ... RKS
Hartree-Fock exchange scaling    ...    0.200
Number of operators              ...    1
Number of atoms                  ...   49
Basis set dimensions             ...  374
Integral neglect threshold       ... 2.5e-11
Integral primitive cutoff        ... 2.5e-12
SHARK Integral package           ... ON

Nuc. rep. gradient       (SHARK) ... done (  0.0 sec)
HCore & Overlap gradient (SHARK) ... done (  1.3 sec)
RI-J gradient            (SHARK) ... done (  4.1 sec)
COSX-gradient                    ... done ( 59.4 sec)
Exchange-correlation gradient    ... done

------------------
CARTESIAN GRADIENT
------------------

   1   O   :    0.000018749    0.000016802   -0.000020110
   2   C   :    0.000010924   -0.000032209    0.000008947
   3   C   :   -0.000044573   -0.000009313   -0.000012809
   4   O   :    0.000001814   -0.000008350    0.000037961
   5   C   :   -0.000006309    0.000004735    0.000019350
   6   C   :    0.000021128    0.000005544    0.000008369
   7   O   :    0.000016811   -0.000010850    0.000036621
   8   C   :   -0.000000816    0.000016457   -0.000007907
   9   C   :   -0.000004046   -0.000008308    0.000000600
  10   C   :   -0.000044665    0.000037892   -0.000011144
  11   C   :    0.000024048    0.000026929   -0.000008278
  12   C   :    0.000029782   -0.000021387   -0.000003155
  13   C   :   -0.000017382    0.000025662   -0.000013749
  14   C   :   -0.000008326    0.000010020   -0.000013669
  15   C   :    0.000000891    0.000008244   -0.000015576
  16   C   :    0.000019593   -0.000062808   -0.000004715
  17   C   :   -0.000033854   -0.000025514    0.000023278
  18   O   :   -0.000001686    0.000009734   -0.000007667
  19   H   :   -0.000004373   -0.000009635    0.000014378
  20   H   :   -0.000001670   -0.000005252    0.000021075
  21   H   :    0.000001730   -0.000003528    0.000008694
  22   H   :   -0.000002703    0.000000365    0.000030744
  23   H   :    0.000003470    0.000010375    0.000037039
  24   H   :    0.000001853    0.000010427    0.000038133
  25   H   :    0.000004186   -0.000017132   -0.000011220
  26   H   :    0.000008040    0.000008842   -0.000008861
  27   H   :    0.000020387    0.000007733   -0.000018874
  28   H   :   -0.000002145    0.000017227   -0.000002834
  29   H   :    0.000004761    0.000013107   -0.000018768
  30   H   :   -0.000002716    0.000003295   -0.000019787
  31   H   :   -0.000002109   -0.000005620   -0.000025347
  32   H   :    0.000003802   -0.000000927   -0.000026240
  33   H   :   -0.000000400   -0.000018948   -0.000024820
  34   H   :    0.000007464    0.000015510   -0.000000285
  35   H   :    0.000005191    0.000023721   -0.000018473
  36   C   :    0.000004293    0.000046465    0.000032365
  37   H   :   -0.000014517   -0.000012223    0.000000493
  38   H   :   -0.000006998    0.000014919    0.000014952
  39   C   :   -0.000011102    0.000013246   -0.000034588
  40   H   :   -0.000006619   -0.000035689   -0.000013398
  41   C   :    0.000014811    0.000018266    0.000016077
  42   C   :   -0.000009160   -0.000011388    0.000007278
  43   H   :    0.000010489    0.000000973    0.000004630
  44   H   :    0.000001023    0.000002728    0.000003383
  45   H   :   -0.000000625    0.000012438    0.000003129
  46   C   :   -0.000006813   -0.000022093   -0.000004296
  47   H   :   -0.000006767   -0.000015026   -0.000002009
  48   H   :   -0.000004151   -0.000021523    0.000007375
  49   H   :    0.000000314   -0.000013810   -0.000004773

Difference to translation invariance:
           :   -0.0000089666    0.0000101234    0.0000215208

Difference to rotation invariance:
           :    0.0031887715   -0.0020704752    0.0005695908

Norm of the cartesian gradient     ...    0.0002130654
RMS gradient                       ...    0.0000175733
MAX gradient                       ...    0.0000628080

-------
TIMINGS
-------

Total SCF gradient time            ...       89.234 sec

One electron gradient       ....       1.251 sec  (  1.4%)
RI-J Coulomb gradient       ....       4.075 sec  (  4.6%)
COSX gradient               ....      59.407 sec  ( 66.6%)
XC gradient                 ....      11.876 sec  ( 13.3%)
CPCM gradient               ....       1.848 sec  (  2.1%)
   A-Matrix (El+Nuc)        ....       0.265 sec  (  0.3%)
   Potential                ....       1.584 sec  (  1.8%)

Maximum memory used throughout the entire SCFGRAD-calculation: 123.1 MB
------------------------------------------------------------------------------
                         ORCA GEOMETRY RELAXATION STEP
------------------------------------------------------------------------------

Reading the OPT-File                    .... done
Getting information on internals        .... done
Copying old internal coords+grads       .... done
Making the new internal coordinates     .... (new redundants).... done
Validating the new internal coordinates .... (new redundants).... done
Calculating the B-matrix                .... done
Calculating the G,G- and P matrices     .... done
Transforming gradient to internals      .... done
Projecting the internal gradient        .... done
Number of atoms                         ....  49
Number of internal coordinates          .... 234
Current Energy                          .... -1040.054445521 Eh
Current gradient norm                   ....     0.000213065 Eh/bohr
Maximum allowed component of the step   ....  0.300
Current trust radius                    ....  0.300
Updating the Hessian (BFGS)             .... done
Forming the augmented Hessian           .... done
Diagonalizing the augmented Hessian     .... done
Last element of RFO vector              ....  0.999337290
Lowest eigenvalues of augmented Hessian:
 -0.000001950  0.000903399  0.001543750  0.004038225  0.005125963
Length of the computed step             ....  0.036424413
The final length of the internal step   ....  0.036424413
Converting the step to cartesian space:
 Initial RMS(Int)=    0.0023811384
Transforming coordinates:
 Iter   0:  RMS(Cart)=    0.0140196730 RMS(Int)=    0.0023819403
 Iter   1:  RMS(Cart)=    0.0000786260 RMS(Int)=    0.0000338003
 Iter   2:  RMS(Cart)=    0.0000008753 RMS(Int)=    0.0000002071
 Iter   3:  RMS(Cart)=    0.0000000119 RMS(Int)=    0.0000000058
done
Storing new coordinates                 .... done

                                .--------------------.
          ----------------------|Geometry convergence|-------------------------
          Item                value                   Tolerance       Converged
          ---------------------------------------------------------------------
          Energy change      -0.0000011913            0.0000002000      NO
          RMS gradient        0.0000114157            0.0000080000      NO
          MAX gradient        0.0000455266            0.0000300000      NO
          RMS step            0.0023811384            0.0001000000      NO
          MAX step            0.0130153534            0.0002000000      NO
          ........................................................
          Max(Bonds)      0.0002      Max(Angles)    0.04
          Max(Dihed)        0.75      Max(Improp)    0.00
          ---------------------------------------------------------------------

The optimization has not yet converged - more geometry cycles are needed


    ---------------------------------------------------------------------------
                         Redundant Internal Coordinates
                            (Angstroem and degrees)

        Definition                    Value    dE/dq     Step     New-Value
    ----------------------------------------------------------------------------
     1. B(C   1,O   0)                1.3110 -0.000004  0.0000    1.3111   
     2. B(C   2,C   1)                1.4339 -0.000005 -0.0001    1.4338   
     3. B(O   3,C   2)                1.4048  0.000013 -0.0001    1.4047   
     4. B(C   4,O   3)                1.4236 -0.000001 -0.0000    1.4236   
     5. B(C   5,C   2)                1.4021 -0.000018  0.0001    1.4022   
     6. B(O   6,C   5)                1.4040  0.000006 -0.0000    1.4040   
     7. B(C   7,O   6)                1.4232  0.000015 -0.0001    1.4231   
     8. B(C   8,C   1)                1.4385 -0.000001 -0.0001    1.4384   
     9. B(C   9,C   8)                1.5171 -0.000028  0.0000    1.5171   
    10. B(C  10,C   8)                1.4160 -0.000006 -0.0000    1.4160   
    11. B(C  11,C  10)                1.5268  0.000005 -0.0000    1.5268   
    12. B(C  12,C  11)                1.5159  0.000013 -0.0000    1.5159   
    13. B(C  13,C  12)                1.3462 -0.000001 -0.0000    1.3462   
    14. B(C  14,C  13)                1.5157 -0.000007 -0.0000    1.5157   
    15. B(C  15,C  13)                1.5209 -0.000027 -0.0000    1.5208   
    16. B(C  16,C  10)                1.4350 -0.000011  0.0002    1.4352   
    17. B(C  16,C   5)                1.4313  0.000023 -0.0001    1.4312   
    18. B(O  17,C  16)                1.3149  0.000011 -0.0000    1.3149   
    19. B(H  18,C   4)                1.0965 -0.000005 -0.0000    1.0965   
    20. B(H  19,C   4)                1.1021 -0.000005  0.0000    1.1022   
    21. B(H  20,C   4)                1.0952  0.000001  0.0000    1.0952   
    22. B(H  21,C   7)                1.0966 -0.000003  0.0000    1.0966   
    23. B(H  22,C   7)                1.0953 -0.000012  0.0000    1.0953   
    24. B(H  23,C   7)                1.1020 -0.000004  0.0000    1.1021   
    25. B(H  24,C   9)                1.0948  0.000010 -0.0000    1.0948   
    26. B(H  25,C   9)                1.1015 -0.000006  0.0000    1.1015   
    27. B(H  26,C   9)                1.1008 -0.000019  0.0000    1.1008   
    28. B(H  27,C  11)                1.1027 -0.000010 -0.0000    1.1027   
    29. B(H  28,C  11)                1.0933  0.000009  0.0000    1.0933   
    30. B(H  29,C  12)                1.0922 -0.000006  0.0000    1.0923   
    31. B(H  30,C  14)                1.0961 -0.000003 -0.0000    1.0960   
    32. B(H  31,C  14)                1.1006  0.000000 -0.0000    1.1006   
    33. B(H  32,C  14)                1.0980 -0.000012  0.0000    1.0980   
    34. B(H  33,C  15)                1.0967 -0.000004 -0.0000    1.0967   
    35. B(H  34,C  15)                1.0993 -0.000006  0.0000    1.0994   
    36. B(C  35,C  15)                1.5597  0.000039 -0.0001    1.5596   
    37. B(H  36,C  35)                1.0970 -0.000002  0.0000    1.0970   
    38. B(H  37,C  35)                1.0995 -0.000002 -0.0001    1.0994   
    39. B(C  38,C  35)                1.5068 -0.000023  0.0002    1.5070   
    40. B(H  39,C  38)                1.0919 -0.000002  0.0000    1.0919   
    41. B(C  40,C  38)                1.3452 -0.000007 -0.0000    1.3452   
    42. B(C  41,C  40)                1.5111 -0.000006 -0.0000    1.5111   
    43. B(H  42,C  41)                1.0997 -0.000002 -0.0000    1.0997   
    44. B(H  43,C  41)                1.0930 -0.000000  0.0000    1.0930   
    45. B(H  44,C  41)                1.0996 -0.000006  0.0000    1.0996   
    46. B(C  45,C  40)                1.5126 -0.000002  0.0000    1.5126   
    47. B(H  46,C  45)                1.0954 -0.000003 -0.0000    1.0954   
    48. B(H  47,C  45)                1.1000 -0.000005  0.0000    1.1000   
    49. B(H  48,C  45)                1.0999 -0.000004  0.0000    1.0999   
    50. A(O   0,C   1,C   8)          123.81  0.000036    0.00    123.82   
    51. A(C   2,C   1,C   8)          114.32 -0.000021    0.00    114.32   
    52. A(O   0,C   1,C   2)          121.86 -0.000014   -0.01    121.86   
    53. A(C   1,C   2,C   5)          123.01  0.000025   -0.00    123.00   
    54. A(C   1,C   2,O   3)          119.44 -0.000013    0.02    119.45   
    55. A(O   3,C   2,C   5)          117.52 -0.000012   -0.02    117.50   
    56. A(C   2,O   3,C   4)          113.49 -0.000013    0.02    113.51   
    57. A(H  18,C   4,H  19)          108.60 -0.000000   -0.00    108.60   
    58. A(H  18,C   4,H  20)          109.97 -0.000002    0.02    110.00   
    59. A(H  19,C   4,H  20)          109.56 -0.000005   -0.03    109.53   
    60. A(O   3,C   4,H  19)          111.37 -0.000002    0.00    111.38   
    61. A(O   3,C   4,H  20)          110.19  0.000004    0.01    110.19   
    62. A(O   3,C   4,H  18)          107.10  0.000005   -0.01    107.09   
    63. A(C   2,C   5,C  16)          123.03 -0.000007    0.00    123.03   
    64. A(C   2,C   5,O   6)          117.71 -0.000024    0.00    117.71   
    65. A(O   6,C   5,C  16)          119.22  0.000031   -0.00    119.22   
    66. A(C   5,O   6,C   7)          113.68  0.000012    0.00    113.68   
    67. A(H  22,C   7,H  23)          109.55  0.000013   -0.01    109.53   
    68. A(H  21,C   7,H  23)          108.58  0.000000   -0.00    108.58   
    69. A(O   6,C   7,H  22)          110.28 -0.000006    0.00    110.29   
    70. A(O   6,C   7,H  23)          111.39 -0.000008    0.01    111.39   
    71. A(O   6,C   7,H  21)          107.07  0.000000    0.00    107.07   
    72. A(H  21,C   7,H  22)          109.92  0.000000   -0.00    109.92   
    73. A(C   9,C   8,C  10)          121.29 -0.000025   -0.01    121.28   
    74. A(C   1,C   8,C   9)          116.18  0.000019    0.01    116.19   
    75. A(C   1,C   8,C  10)          122.53  0.000006    0.01    122.54   
    76. A(H  25,C   9,H  26)          105.96  0.000002   -0.00    105.95   
    77. A(C   8,C   9,H  26)          113.71 -0.000002   -0.02    113.69   
    78. A(H  24,C   9,H  26)          107.70 -0.000013    0.02    107.72   
    79. A(H  24,C   9,H  25)          108.34 -0.000009    0.00    108.34   
    80. A(C   8,C   9,H  25)          112.93  0.000001    0.02    112.95   
    81. A(C   8,C   9,H  24)          107.98  0.000018   -0.01    107.97   
    82. A(C   8,C  10,C  11)          120.96 -0.000014    0.01    120.97   
    83. A(C  11,C  10,C  16)          116.42 -0.000001   -0.01    116.41   
    84. A(C   8,C  10,C  16)          122.62  0.000014   -0.01    122.62   
    85. A(C  10,C  11,C  12)          113.86  0.000028   -0.00    113.86   
    86. A(H  27,C  11,H  28)          107.61 -0.000001    0.01    107.62   
    87. A(C  10,C  11,H  28)          107.54 -0.000011   -0.01    107.54   
    88. A(C  12,C  11,H  27)          107.69 -0.000013    0.01    107.69   
    89. A(C  10,C  11,H  27)          109.85 -0.000003   -0.00    109.85   
    90. A(C  12,C  11,H  28)          110.13 -0.000002   -0.00    110.12   
    91. A(C  13,C  12,H  29)          116.45 -0.000017   -0.00    116.44   
    92. A(C  11,C  12,H  29)          114.16 -0.000015   -0.02    114.15   
    93. A(C  11,C  12,C  13)          129.39  0.000033    0.02    129.41   
    94. A(C  14,C  13,C  15)          115.45 -0.000002    0.01    115.46   
    95. A(C  12,C  13,C  15)          124.36  0.000006   -0.01    124.35   
    96. A(C  12,C  13,C  14)          120.17 -0.000004    0.00    120.17   
    97. A(H  31,C  14,H  32)          106.11 -0.000003   -0.00    106.10   
    98. A(C  13,C  14,H  32)          111.85  0.000010   -0.02    111.82   
    99. A(H  30,C  14,H  31)          107.92 -0.000000    0.02    107.93   
   100. A(C  13,C  14,H  31)          110.78 -0.000006    0.03    110.80   
   101. A(C  13,C  14,H  30)          111.78 -0.000001   -0.01    111.77   
   102. A(H  30,C  14,H  32)          108.17 -0.000001   -0.01    108.16   
   103. A(H  34,C  15,C  35)          108.42  0.000000    0.00    108.43   
   104. A(H  33,C  15,C  35)          107.01  0.000010   -0.01    107.00   
   105. A(C  13,C  15,C  35)          115.53 -0.000033    0.02    115.55   
   106. A(H  33,C  15,H  34)          106.52 -0.000003   -0.01    106.51   
   107. A(C  13,C  15,H  34)          108.87  0.000021   -0.01    108.86   
   108. A(C  13,C  15,H  33)          110.10  0.000007   -0.00    110.10   
   109. A(C  10,C  16,O  17)          123.98  0.000002   -0.00    123.98   
   110. A(C   5,C  16,O  17)          121.53  0.000014    0.00    121.54   
   111. A(C   5,C  16,C  10)          114.47 -0.000016   -0.00    114.47   
   112. A(C  15,C  35,H  36)          107.42 -0.000000    0.00    107.43   
   113. A(H  37,C  35,C  38)          109.14 -0.000012   -0.00    109.13   
   114. A(H  36,C  35,C  38)          110.68  0.000003   -0.04    110.63   
   115. A(C  15,C  35,C  38)          115.18  0.000003    0.04    115.22   
   116. A(H  36,C  35,H  37)          106.95  0.000007    0.01    106.96   
   117. A(C  15,C  35,H  37)          107.11 -0.000000    0.00    107.11   
   118. A(H  39,C  38,C  40)          116.68 -0.000013    0.02    116.69   
   119. A(C  35,C  38,C  40)          128.69  0.000046   -0.03    128.65   
   120. A(C  35,C  38,H  39)          114.64 -0.000032    0.01    114.65   
   121. A(C  41,C  40,C  45)          114.28 -0.000000    0.01    114.28   
   122. A(C  38,C  40,C  45)          120.82 -0.000006    0.01    120.83   
   123. A(C  38,C  40,C  41)          124.90  0.000006   -0.01    124.89   
   124. A(H  43,C  41,H  44)          107.86  0.000002   -0.01    107.85   
   125. A(H  42,C  41,H  44)          106.22  0.000000   -0.00    106.22   
   126. A(C  40,C  41,H  44)          110.48  0.000008   -0.01    110.47   
   127. A(H  42,C  41,H  43)          108.03 -0.000000    0.01    108.04   
   128. A(C  40,C  41,H  43)          113.31 -0.000002   -0.00    113.31   
   129. A(C  40,C  41,H  42)          110.64 -0.000007    0.02    110.66   
   130. A(H  47,C  45,H  48)          106.24 -0.000001   -0.00    106.24   
   131. A(H  46,C  45,H  48)          108.14 -0.000001   -0.00    108.14   
   132. A(C  40,C  45,H  48)          111.07 -0.000001    0.01    111.08   
   133. A(H  46,C  45,H  47)          108.14 -0.000003    0.01    108.15   
   134. A(C  40,C  45,H  47)          111.11  0.000005   -0.01    111.10   
   135. A(C  40,C  45,H  46)          111.90  0.000001   -0.00    111.90   
   136. D(C   5,C   2,C   1,O   0)   -179.28 -0.000015   -0.01   -179.29   
   137. D(C   5,C   2,C   1,C   8)      1.08 -0.000010   -0.02      1.06   
   138. D(O   3,C   2,C   1,O   0)     -1.65 -0.000011   -0.02     -1.67   
   139. D(O   3,C   2,C   1,C   8)    178.71 -0.000006   -0.03    178.69   
   140. D(C   4,O   3,C   2,C   5)   -116.17  0.000006   -0.01   -116.19   
   141. D(C   4,O   3,C   2,C   1)     66.07  0.000001   -0.01     66.06   
   142. D(H  20,C   4,O   3,C   2)    -57.37 -0.000002    0.04    -57.33   
   143. D(H  19,C   4,O   3,C   2)     64.42 -0.000007    0.02     64.44   
   144. D(H  18,C   4,O   3,C   2)   -176.97 -0.000005    0.02   -176.95   
   145. D(C  16,C   5,C   2,C   1)      0.09  0.000004   -0.00      0.09   
   146. D(C  16,C   5,C   2,O   3)   -177.58  0.000001    0.00   -177.58   
   147. D(O   6,C   5,C   2,O   3)      0.01  0.000002    0.00      0.01   
   148. D(O   6,C   5,C   2,C   1)    177.68  0.000006   -0.00    177.68   
   149. D(C   7,O   6,C   5,C   2)    114.91 -0.000005   -0.02    114.89   
   150. D(C   7,O   6,C   5,C  16)    -67.41 -0.000005   -0.02    -67.43   
   151. D(H  23,C   7,O   6,C   5)    -63.11 -0.000008    0.03    -63.08   
   152. D(H  22,C   7,O   6,C   5)     58.75 -0.000000    0.02     58.77   
   153. D(H  21,C   7,O   6,C   5)    178.32 -0.000003    0.03    178.34   
   154. D(C  10,C   8,C   1,C   2)     -1.68  0.000012    0.02     -1.66   
   155. D(C  10,C   8,C   1,O   0)    178.69  0.000018    0.01    178.70   
   156. D(C   9,C   8,C   1,C   2)    177.99  0.000010    0.06    178.05   
   157. D(C   9,C   8,C   1,O   0)     -1.64  0.000016    0.05     -1.59   
   158. D(H  26,C   9,C   8,C  10)    -64.28 -0.000003    0.22    -64.06   
   159. D(H  25,C   9,C   8,C  10)     56.51 -0.000000    0.21     56.72   
   160. D(H  25,C   9,C   8,C   1)   -123.16  0.000001    0.18   -122.99   
   161. D(H  24,C   9,C   8,C  10)    176.27  0.000001    0.22    176.49   
   162. D(H  26,C   9,C   8,C   1)    116.05 -0.000002    0.18    116.23   
   163. D(H  24,C   9,C   8,C   1)     -3.40  0.000003    0.18     -3.21   
   164. D(C  16,C  10,C   8,C   1)      1.16 -0.000009   -0.00      1.16   
   165. D(C  11,C  10,C   8,C   9)      1.54 -0.000010   -0.06      1.48   
   166. D(C  11,C  10,C   8,C   1)   -178.81 -0.000012   -0.02   -178.83   
   167. D(C  16,C  10,C   8,C   9)   -178.49 -0.000007   -0.04   -178.53   
   168. D(H  28,C  11,C  10,C   8)   -157.54  0.000008    0.10   -157.44   
   169. D(H  28,C  11,C  10,C  16)     22.49  0.000005    0.09     22.57   
   170. D(H  27,C  11,C  10,C  16)    139.33 -0.000003    0.09    139.41   
   171. D(H  27,C  11,C  10,C   8)    -40.70 -0.000000    0.11    -40.60   
   172. D(C  12,C  11,C  10,C  16)    -99.82 -0.000003    0.10    -99.72   
   173. D(C  12,C  11,C  10,C   8)     80.15 -0.000001    0.11     80.26   
   174. D(H  29,C  12,C  11,H  28)   -177.28 -0.000014    0.02   -177.26   
   175. D(H  29,C  12,C  11,H  27)     65.64 -0.000005    0.01     65.66   
   176. D(H  29,C  12,C  11,C  10)    -56.41 -0.000010    0.01    -56.40   
   177. D(C  13,C  12,C  11,H  28)      3.20 -0.000006   -0.01      3.19   
   178. D(C  13,C  12,C  11,H  27)   -113.87  0.000003   -0.02   -113.89   
   179. D(C  13,C  12,C  11,C  10)    124.07 -0.000001   -0.02    124.05   
   180. D(C  15,C  13,C  12,H  29)   -179.83 -0.000015    0.05   -179.78   
   181. D(C  15,C  13,C  12,C  11)     -0.32 -0.000023    0.09     -0.24   
   182. D(C  14,C  13,C  12,H  29)     -1.68 -0.000014    0.07     -1.61   
   183. D(C  14,C  13,C  12,C  11)    177.83 -0.000023    0.10    177.93   
   184. D(H  32,C  14,C  13,C  15)    -56.65  0.000005   -0.20    -56.85   
   185. D(H  32,C  14,C  13,C  12)    125.04  0.000004   -0.22    124.82   
   186. D(H  31,C  14,C  13,C  15)     61.50  0.000004   -0.21     61.30   
   187. D(H  31,C  14,C  13,C  12)   -116.81  0.000003   -0.22   -117.03   
   188. D(H  30,C  14,C  13,C  15)   -178.11 -0.000001   -0.18   -178.28   
   189. D(H  30,C  14,C  13,C  12)      3.58 -0.000002   -0.19      3.39   
   190. D(C  35,C  15,C  13,C  14)     91.76 -0.000002   -0.22     91.54   
   191. D(C  35,C  15,C  13,C  12)    -90.01 -0.000002   -0.20    -90.21   
   192. D(H  34,C  15,C  13,C  14)    -30.48  0.000005   -0.23    -30.70   
   193. D(H  34,C  15,C  13,C  12)    147.75  0.000005   -0.21    147.54   
   194. D(H  33,C  15,C  13,C  14)   -146.90 -0.000007   -0.21   -147.12   
   195. D(H  33,C  15,C  13,C  12)     31.33 -0.000007   -0.20     31.13   
   196. D(O  17,C  16,C   5,C   2)   -179.35  0.000009    0.02   -179.33   
   197. D(C  10,C  16,C   5,O   6)   -178.25 -0.000001    0.03   -178.23   
   198. D(C  10,C  16,C   5,C   2)     -0.70 -0.000001    0.02     -0.67   
   199. D(O  17,C  16,C  10,C  11)     -1.33 -0.000004    0.00     -1.32   
   200. D(O  17,C  16,C  10,C   8)    178.70 -0.000007   -0.01    178.69   
   201. D(C   5,C  16,C  10,C  11)   -179.94  0.000006   -0.00   -179.95   
   202. D(C   5,C  16,C  10,C   8)      0.09  0.000003   -0.02      0.06   
   203. D(O  17,C  16,C   5,O   6)      3.09  0.000009    0.02      3.11   
   204. D(C  38,C  35,C  15,H  34)     63.92  0.000009   -0.08     63.84   
   205. D(C  38,C  35,C  15,H  33)    178.46  0.000011   -0.09    178.37   
   206. D(C  38,C  35,C  15,C  13)    -58.55  0.000005   -0.08    -58.63   
   207. D(H  37,C  35,C  15,H  34)   -174.50 -0.000004   -0.06   -174.55   
   208. D(H  37,C  35,C  15,H  33)    -59.96 -0.000003   -0.07    -60.03   
   209. D(H  37,C  35,C  15,C  13)     63.03 -0.000009   -0.06     62.97   
   210. D(H  36,C  35,C  15,H  34)    -59.89  0.000004   -0.05    -59.94   
   211. D(H  36,C  35,C  15,H  33)     54.64  0.000005   -0.06     54.59   
   212. D(H  36,C  35,C  15,C  13)    177.63 -0.000000   -0.05    177.58   
   213. D(C  40,C  38,C  35,H  37)    131.66 -0.000018    0.72    132.38   
   214. D(C  40,C  38,C  35,H  36)     14.22 -0.000021    0.74     14.96   
   215. D(C  40,C  38,C  35,C  15)   -107.86 -0.000025    0.75   -107.12   
   216. D(H  39,C  38,C  35,H  37)    -47.89 -0.000016    0.65    -47.24   
   217. D(H  39,C  38,C  35,H  36)   -165.33 -0.000019    0.67   -164.66   
   218. D(H  39,C  38,C  35,C  15)     72.58 -0.000023    0.68     73.27   
   219. D(C  45,C  40,C  38,H  39)      0.14 -0.000003    0.03      0.17   
   220. D(C  45,C  40,C  38,C  35)   -179.41 -0.000001   -0.04   -179.45   
   221. D(C  41,C  40,C  38,H  39)   -179.92 -0.000003    0.06   -179.86   
   222. D(C  41,C  40,C  38,C  35)      0.53 -0.000001   -0.01      0.52   
   223. D(H  44,C  41,C  40,C  45)    -59.07  0.000010   -0.27    -59.35   
   224. D(H  44,C  41,C  40,C  38)    120.98  0.000011   -0.30    120.68   
   225. D(H  43,C  41,C  40,C  45)    179.76  0.000004   -0.25    179.52   
   226. D(H  43,C  41,C  40,C  38)     -0.18  0.000004   -0.27     -0.46   
   227. D(H  42,C  41,C  40,C  45)     58.27  0.000011   -0.27     58.00   
   228. D(H  42,C  41,C  40,C  38)   -121.68  0.000011   -0.30   -121.97   
   229. D(H  48,C  45,C  40,C  41)     58.86  0.000002   -0.02     58.84   
   230. D(H  48,C  45,C  40,C  38)   -121.19  0.000001    0.00   -121.19   
   231. D(H  47,C  45,C  40,C  41)    -59.18  0.000001   -0.02    -59.19   
   232. D(H  47,C  45,C  40,C  38)    120.77  0.000000    0.01    120.78   
   233. D(H  46,C  45,C  40,C  41)    179.83  0.000001   -0.02    179.81   
   234. D(H  46,C  45,C  40,C  38)     -0.22  0.000001    0.00     -0.22   
    ----------------------------------------------------------------------------

         *************************************************************
         *                GEOMETRY OPTIMIZATION CYCLE  35            *
         *************************************************************
---------------------------------
CARTESIAN COORDINATES (ANGSTROEM)
---------------------------------
  O      4.237405   -1.631672    1.169466
  C      3.255419   -0.947269    0.634506
  C      3.157418    0.475740    0.780310
  O      4.117255    1.159498    1.544788
  C      5.423467    1.123854    0.979934
  C      2.110429    1.229533    0.230915
  O      2.097451    2.610424    0.484075
  C      2.276351    3.406983   -0.681566
  C      2.200089   -1.537081   -0.144924
  C      2.287406   -3.035628   -0.364729
  C      1.137378   -0.775128   -0.688069
  C      0.021149   -1.442239   -1.488149
  C     -1.041217   -2.098613   -0.628872
  C     -2.372462   -1.898765   -0.614420
  C     -3.254994   -2.713113    0.310338
  C     -3.101635   -0.910831   -1.511778
  C      1.042857    0.647552   -0.524079
  O      0.082174    1.384197   -1.037244
  H      6.092280    1.635911    1.681963
  H      5.457614    1.651866    0.013067
  H      5.747726    0.086824    0.842454
  H      2.218454    4.455805   -0.366715
  H      1.489210    3.192716   -1.412439
  H      3.262894    3.231993   -1.140527
  H      3.217374   -3.390238    0.091440
  H      2.296108   -3.313663   -1.430522
  H      1.456454   -3.598178    0.087944
  H      0.445161   -2.217726   -2.147471
  H     -0.430277   -0.676893   -2.125190
  H     -0.653634   -2.843793    0.069391
  H     -2.666686   -3.381787    0.949160
  H     -3.961216   -3.329746   -0.266060
  H     -3.868196   -2.072712    0.958058
  H     -2.576327   -0.812704   -2.469416
  H     -4.099738   -1.309880   -1.742376
  C     -3.267590    0.527909   -0.933107
  H     -3.766662    1.134469   -1.698888
  H     -2.257832    0.942792   -0.803217
  C     -4.008230    0.611632    0.376680
  H     -3.444017    0.258648    1.242271
  C     -5.252857    1.065188    0.610633
  C     -6.193910    1.592270   -0.447707
  H     -6.497664    2.623866   -0.217765
  H     -5.763989    1.582045   -1.452581
  H     -7.118629    0.997656   -0.470576
  C     -5.821698    1.080207    2.012162
  H     -5.109757    0.687675    2.746352
  H     -6.099621    2.100252    2.315846
  H     -6.741453    0.479995    2.072267

----------------------------
CARTESIAN COORDINATES (A.U.)
----------------------------
  NO LB      ZA    FRAG     MASS         X           Y           Z
   0 O     8.0000    0    15.999    8.007535   -3.083413    2.209970
   1 C     6.0000    0    12.011    6.151850   -1.790080    1.199043
   2 C     6.0000    0    12.011    5.966656    0.899018    1.474572
   3 O     8.0000    0    15.999    7.780485    2.191133    2.919226
   4 C     6.0000    0    12.011   10.248868    2.123777    1.851808
   5 C     6.0000    0    12.011    3.988132    2.323481    0.436366
   6 O     8.0000    0    15.999    3.963608    4.932986    0.914770
   7 C     6.0000    0    12.011    4.301680    6.438264   -1.287972
   8 C     6.0000    0    12.011    4.157566   -2.904662   -0.273867
   9 C     6.0000    0    12.011    4.322570   -5.736505   -0.689237
  10 C     6.0000    0    12.011    2.149334   -1.464780   -1.300262
  11 C     6.0000    0    12.011    0.039965   -2.725436   -2.812195
  12 C     6.0000    0    12.011   -1.967615   -3.965805   -1.188395
  13 C     6.0000    0    12.011   -4.483303   -3.588145   -1.161086
  14 C     6.0000    0    12.011   -6.151048   -5.127041    0.586454
  15 C     6.0000    0    12.011   -5.861240   -1.721222   -2.856846
  16 C     6.0000    0    12.011    1.970715    1.223695   -0.990366
  17 O     8.0000    0    15.999    0.155287    2.615753   -1.960107
  18 H     1.0000    0     1.008   11.512741    3.091424    3.178450
  19 H     1.0000    0     1.008   10.313396    3.121575    0.024694
  20 H     1.0000    0     1.008   10.861627    0.164074    1.592007
  21 H     1.0000    0     1.008    4.192271    8.420252   -0.692990
  22 H     1.0000    0     1.008    2.814198    6.033360   -2.669123
  23 H     1.0000    0     1.008    6.165976    6.107581   -2.155283
  24 H     1.0000    0     1.008    6.079955   -6.406621    0.172797
  25 H     1.0000    0     1.008    4.339015   -6.261916   -2.703294
  26 H     1.0000    0     1.008    2.752298   -6.799570    0.166190
  27 H     1.0000    0     1.008    0.841233   -4.190895   -4.058133
  28 H     1.0000    0     1.008   -0.813105   -1.279143   -4.016027
  29 H     1.0000    0     1.008   -1.235189   -5.373990    0.131131
  30 H     1.0000    0     1.008   -5.039306   -6.390651    1.793652
  31 H     1.0000    0     1.008   -7.485613   -6.292307   -0.502781
  32 H     1.0000    0     1.008   -7.309831   -3.916857    1.810467
  33 H     1.0000    0     1.008   -4.868552   -1.535789   -4.666521
  34 H     1.0000    0     1.008   -7.747383   -2.475314   -3.292613
  35 C     6.0000    0    12.011   -6.174850    0.997603   -1.763316
  36 H     1.0000    0     1.008   -7.117960    2.143836   -3.210434
  37 H     1.0000    0     1.008   -4.266684    1.781619   -1.517860
  38 C     6.0000    0    12.011   -7.574458    1.155818    0.711821
  39 H     1.0000    0     1.008   -6.508249    0.488773    2.347552
  40 C     6.0000    0    12.011   -9.926462    2.012914    1.153930
  41 C     6.0000    0    12.011  -11.704794    3.008955   -0.846044
  42 H     1.0000    0     1.008  -12.278806    4.958389   -0.411516
  43 H     1.0000    0     1.008  -10.892361    2.989632   -2.744980
  44 H     1.0000    0     1.008  -13.452260    1.885297   -0.889259
  45 C     6.0000    0    12.011  -11.001415    2.041295    3.802436
  46 H     1.0000    0     1.008   -9.656042    1.299517    5.189854
  47 H     1.0000    0     1.008  -11.526612    3.968901    4.376314
  48 H     1.0000    0     1.008  -12.739501    0.907059    3.916016

--------------------------------
INTERNAL COORDINATES (ANGSTROEM)
--------------------------------
 O      0   0   0     0.000000000000     0.00000000     0.00000000
 C      1   0   0     1.311062834280     0.00000000     0.00000000
 C      2   1   0     1.433812222914   121.85616536     0.00000000
 O      3   2   1     1.404720236677   119.45426940   358.33385762
 C      4   3   2     1.423558792533   113.50566303    66.05823051
 C      3   2   1     1.402222330794   123.00498683   180.70779947
 O      6   3   2     1.403964773622   117.70943963   177.67823390
 C      7   6   3     1.423105732263   113.68299621   114.88586913
 C      2   1   3     1.438440212637   123.81846220   179.61480852
 C      9   2   1     1.517096303323   116.18706440   358.40850591
 C      9   2   1     1.415956264774   122.53637139   178.70390593
 C     11   9   2     1.526805058367   120.96992228   181.16868560
 C     12  11   9     1.515851897160   113.86110598    80.26328508
 C     13  12  11     1.346239245324   129.40785885   124.05120368
 C     14  13  12     1.515653963359   120.17095614   177.93141202
 C     14  13  12     1.520840415891   124.34762644   359.76336641
 C      6   3   2     1.431232465309   123.02700153     0.08653550
 O     17   6   3     1.314874804289   121.53694039   180.66801379
 H      5   4   3     1.096520650325   107.09349846   183.04709733
 H      5   4   3     1.102177251227   111.37740399    64.43998257
 H      5   4   3     1.095205416027   110.19292362   302.67033094
 H      8   7   6     1.096591142739   107.07000862   178.34283823
 H      8   7   6     1.095298126826   110.28680415    58.76990764
 H      8   7   6     1.102058764559   111.39345966   296.92117475
 H     10   9   2     1.094842029047   107.96598365   356.78571447
 H     10   9   2     1.101496414737   112.95285301   237.01154394
 H     10   9   2     1.100843312450   113.68743552   116.23186304
 H     12  11   9     1.102666344092   109.84581195   319.40289085
 H     12  11   9     1.093324621547   107.53751594   202.56007892
 H     13  12  11     1.092284060513   114.14832455   303.60080673
 H     15  14  13     1.096049154619   111.76877616     3.39088199
 H     15  14  13     1.100553901164   110.80180027   242.97112268
 H     15  14  13     1.098030648761   111.82229671   124.82442670
 H     16  14  13     1.096653638501   110.10287758    31.12863389
 H     16  14  13     1.099375184917   108.86034092   147.54145338
 C     16  14  13     1.559607498993   115.55297527   269.78612722
 H     36  16  14     1.097000519844   107.42611639   177.58327811
 H     36  16  14     1.099367855102   107.11195060    62.96973636
 C     36  16  14     1.507016251474   115.21542902   301.36725137
 H     39  36  16     1.091871671674   114.65095371    73.26531672
 C     39  36  16     1.345192598810   128.65347894   252.88497407
 C     41  39  36     1.511119181680   124.88937428     0.52357051
 H     42  41  39     1.099695628879   110.65697146   238.02530692
 H     42  41  39     1.093026809260   113.30793485   359.54308448
 H     42  41  39     1.099633518890   110.46577907   120.68167950
 C     41  39  36     1.512643020397   120.82611471   180.55321312
 H     46  41  39     1.095434382319   111.90263833   359.78293638
 H     46  41  39     1.099980152563   111.10160998   120.77888962
 H     46  41  39     1.099916586615   111.08015684   238.81485189

---------------------------
INTERNAL COORDINATES (A.U.)
---------------------------
 O      0   0   0     0.000000000000     0.00000000     0.00000000
 C      1   0   0     2.477549701152     0.00000000     0.00000000
 C      2   1   0     2.709512428775   121.85616536     0.00000000
 O      3   2   1     2.654536542097   119.45426940   358.33385762
 C      4   3   2     2.690136253424   113.50566303    66.05823051
 C      3   2   1     2.649816184070   123.00498683   180.70779947
 O      6   3   2     2.653108923818   117.70943963   177.67823390
 C      7   6   3     2.689280093590   113.68299621   114.88586913
 C      2   1   3     2.718258061903   123.81846220   179.61480852
 C      9   2   1     2.866896532065   116.18706440   358.40850591
 C      9   2   1     2.675769558032   122.53637139   178.70390593
 C     11   9   2     2.885243420199   120.96992228   181.16868560
 C     12  11   9     2.864544945217   113.86110598    80.26328508
 C     13  12  11     2.544023484400   129.40785885   124.05120368
 C     14  13  12     2.864170904542   120.17095614   177.93141202
 C     14  13  12     2.873971879433   124.34762644   359.76336641
 C      6   3   2     2.704637393412   123.02700153     0.08653550
 O     17   6   3     2.484753280499   121.53694039   180.66801379
 H      5   4   3     2.072123729304   107.09349846   183.04709733
 H      5   4   3     2.082813155858   111.37740399    64.43998257
 H      5   4   3     2.069638296678   110.19292362   302.67033094
 H      8   7   6     2.072256940660   107.07000862   178.34283823
 H      8   7   6     2.069813494697   110.28680415    58.76990764
 H      8   7   6     2.082589248505   111.39345966   296.92117475
 H     10   9   2     2.068951594806   107.96598365   356.78571447
 H     10   9   2     2.081526561350   112.95285301   237.01154394
 H     10   9   2     2.080292376889   113.68743552   116.23186304
 H     12  11   9     2.083737407425   109.84581195   319.40289085
 H     12  11   9     2.066084110197   107.53751594   202.56007892
 H     13  12  11     2.064117734817   114.14832455   303.60080673
 H     15  14  13     2.071232731545   111.76877616     3.39088199
 H     15  14  13     2.079745468819   110.80180027   242.97112268
 H     15  14  13     2.074977212810   111.82229671   124.82442670
 H     16  14  13     2.072375040535   110.10287758    31.12863389
 H     16  14  13     2.077518017922   108.86034092   147.54145338
 C     16  14  13     2.947231049507   115.55297527   269.78612722
 H     36  16  14     2.073030551275   107.42611639   177.58327811
 H     36  16  14     2.077504166580   107.11195060    62.96973636
 C     36  16  14     2.847847994654   115.21542902   301.36725137
 H     39  36  16     2.063338432850   114.65095371    73.26531672
 C     39  36  16     2.542045609129   128.65347894   252.88497407
 C     41  39  36     2.855601409090   124.88937428     0.52357051
 H     42  41  39     2.078123569251   110.65697146   238.02530692
 H     42  41  39     2.065521326536   113.30793485   359.54308448
 H     42  41  39     2.078006198382   110.46577907   120.68167950
 C     41  39  36     2.858481046937   120.82611471   180.55321312
 H     46  41  39     2.070070980263   111.90263833   359.78293638
 H     46  41  39     2.078661241093   111.10160998   120.77888962
 H     46  41  39     2.078541118861   111.08015684   238.81485189


           ************************************************************
           *        Program running with 4 parallel MPI-processes     *
           *              working on a common directory               *
           ************************************************************
------------------------------------------------------------------------------
                   ___                                                        
                  /   \      - P O W E R E D   B Y -                         
                 /     \                                                     
                 |  |  |   _    _      __       _____    __    __             
                 |  |  |  | |  | |    /  \     |  _  \  |  |  /  |          
                  \  \/   | |  | |   /    \    | | | |  |  | /  /          
                 / \  \   | |__| |  /  /\  \   | |_| |  |  |/  /          
                |  |  |   |  __  | /  /__\  \  |    /   |      \           
                |  |  |   | |  | | |   __   |  |    \   |  |\   \          
                \     /   | |  | | |  |  |  |  | |\  \  |  | \   \       
                 \___/    |_|  |_| |__|  |__|  |_| \__\ |__|  \__/        
                                                                              
                      - O R C A' S   B I G   F R I E N D -                    
                                      &                                       
                       - I N T E G R A L  F E E D E R -                       
                                                                              
 v1 FN, 2020, v2 2021                                                         
------------------------------------------------------------------------------


Reading SHARK input file UQ2_2e_0H_B3LYP_631Gd_opt.SHARKINP.tmp ... ok
----------------------
SHARK INTEGRAL PACKAGE
----------------------

Number of atoms                             ...     49
Number of basis functions                   ...    374
Number of shells                            ...    190
Maximum angular momentum                    ...      2
Integral batch strategy                     ... SHARK/LIBINT Hybrid
RI-J (if used) integral strategy            ... SPLIT-RIJ (Revised 2003 algorithm where possible)
Printlevel                                  ...      1
Contraction scheme used                     ... SEGMENTED contraction
Coulomb Range Separation                    ... NOT USED
Exchange Range Separation                   ... NOT USED
Finite Nucleus Model                        ... NOT USED
Auxiliary Coulomb fitting basis             ... AVAILABLE
   # of basis functions in Aux-J            ...   1413
   # of shells in Aux-J                     ...    475
   Maximum angular momentum in Aux-J        ...      4
Auxiliary J/K fitting basis                 ... NOT available
Auxiliary Correlation fitting basis         ... NOT available
Auxiliary 'external' fitting basis          ... NOT available
Integral threshold                          ...     2.500000e-11
Primitive cut-off                           ...     2.500000e-12
Primitive pair pre-selection threshold      ...     2.500000e-12

Calculating pre-screening integrals         ... done (  0.1 sec) Dimension = 190
Organizing shell pair data                  ... done (  0.2 sec)
Shell pair information
Total number of shell pairs                 ...     18145
Shell pairs after pre-screening             ...     11865
Total number of primitive shell pairs       ...    101586
Primitive shell pairs kept                  ...     36009
          la=0 lb=0:   4527 shell pairs
          la=1 lb=0:   3981 shell pairs
          la=1 lb=1:    877 shell pairs
          la=2 lb=0:   1590 shell pairs
          la=2 lb=1:    739 shell pairs
          la=2 lb=2:    151 shell pairs

Calculating one electron integrals          ... done (  0.3 sec)
Calculating RI/J V-Matrix + Cholesky decomp.... done (  8.2 sec)
Calculating Nuclear repulsion               ... done (  0.0 sec) ENN=   1927.659538414913 Eh

SHARK setup successfully completed in   9.5 seconds

Maximum memory used throughout the entire GTOINT-calculation: 29.2 MB
[1717838854.442879] [eu-a2p-437:97800:0]          mpool.c:38   UCX  WARN  object 0x333a300 was not returned to mpool ucp_requests
[1717838854.442900] [eu-a2p-437:97800:0]          mpool.c:38   UCX  WARN  object 0x333a4c0 was not returned to mpool ucp_requests
[1717838854.442905] [eu-a2p-437:97800:0]          mpool.c:38   UCX  WARN  object 0x333a680 was not returned to mpool ucp_requests
[1717838854.442909] [eu-a2p-437:97800:0]          mpool.c:38   UCX  WARN  object 0x333a840 was not returned to mpool ucp_requests
[1717838854.442912] [eu-a2p-437:97800:0]          mpool.c:38   UCX  WARN  object 0x333aa00 was not returned to mpool ucp_requests
[1717838854.442915] [eu-a2p-437:97800:0]          mpool.c:38   UCX  WARN  object 0x333abc0 was not returned to mpool ucp_requests
[1717838854.442918] [eu-a2p-437:97800:0]          mpool.c:38   UCX  WARN  object 0x333ad80 was not returned to mpool ucp_requests
[1717838854.442921] [eu-a2p-437:97800:0]          mpool.c:38   UCX  WARN  object 0x333af40 was not returned to mpool ucp_requests
[1717838854.442924] [eu-a2p-437:97800:0]          mpool.c:38   UCX  WARN  object 0x333b100 was not returned to mpool ucp_requests
[1717838854.442928] [eu-a2p-437:97800:0]          mpool.c:38   UCX  WARN  object 0x333b2c0 was not returned to mpool ucp_requests
[1717838854.442931] [eu-a2p-437:97800:0]          mpool.c:38   UCX  WARN  object 0x333b480 was not returned to mpool ucp_requests
[1717838854.442934] [eu-a2p-437:97800:0]          mpool.c:38   UCX  WARN  object 0x333b640 was not returned to mpool ucp_requests
[1717838854.442937] [eu-a2p-437:97800:0]          mpool.c:38   UCX  WARN  object 0x333b800 was not returned to mpool ucp_requests
[1717838854.442940] [eu-a2p-437:97800:0]          mpool.c:38   UCX  WARN  object 0x333b9c0 was not returned to mpool ucp_requests
[1717838854.442943] [eu-a2p-437:97800:0]          mpool.c:38   UCX  WARN  object 0x333bb80 was not returned to mpool ucp_requests
[1717838854.442946] [eu-a2p-437:97800:0]          mpool.c:38   UCX  WARN  object 0x333bd40 was not returned to mpool ucp_requests
[1717838854.443078] [eu-a2p-437:97802:0]          mpool.c:38   UCX  WARN  object 0x2e96840 was not returned to mpool ucp_requests
[1717838854.443107] [eu-a2p-437:97802:0]          mpool.c:38   UCX  WARN  object 0x2e97d40 was not returned to mpool ucp_requests
[1717838854.464299] [eu-a2p-437:97801:0]          mpool.c:38   UCX  WARN  object 0x44d8680 was not returned to mpool ucp_requests
[1717838854.464322] [eu-a2p-437:97801:0]          mpool.c:38   UCX  WARN  object 0x44d8840 was not returned to mpool ucp_requests
[1717838854.464327] [eu-a2p-437:97801:0]          mpool.c:38   UCX  WARN  object 0x44d8a00 was not returned to mpool ucp_requests
[1717838854.464331] [eu-a2p-437:97801:0]          mpool.c:38   UCX  WARN  object 0x44d8bc0 was not returned to mpool ucp_requests
[1717838854.464335] [eu-a2p-437:97801:0]          mpool.c:38   UCX  WARN  object 0x44d8d80 was not returned to mpool ucp_requests
[1717838854.464338] [eu-a2p-437:97801:0]          mpool.c:38   UCX  WARN  object 0x44d8f40 was not returned to mpool ucp_requests
[1717838854.464341] [eu-a2p-437:97801:0]          mpool.c:38   UCX  WARN  object 0x44d9100 was not returned to mpool ucp_requests
[1717838854.464344] [eu-a2p-437:97801:0]          mpool.c:38   UCX  WARN  object 0x44d92c0 was not returned to mpool ucp_requests
[1717838854.464348] [eu-a2p-437:97801:0]          mpool.c:38   UCX  WARN  object 0x44d9480 was not returned to mpool ucp_requests
[1717838854.464351] [eu-a2p-437:97801:0]          mpool.c:38   UCX  WARN  object 0x44d9640 was not returned to mpool ucp_requests
[1717838854.464354] [eu-a2p-437:97801:0]          mpool.c:38   UCX  WARN  object 0x44d9800 was not returned to mpool ucp_requests
[1717838854.464358] [eu-a2p-437:97801:0]          mpool.c:38   UCX  WARN  object 0x44d99c0 was not returned to mpool ucp_requests
[1717838854.464361] [eu-a2p-437:97801:0]          mpool.c:38   UCX  WARN  object 0x44d9b80 was not returned to mpool ucp_requests
[1717838854.464364] [eu-a2p-437:97801:0]          mpool.c:38   UCX  WARN  object 0x44d9d40 was not returned to mpool ucp_requests


           ************************************************************
           *        Program running with 4 parallel MPI-processes     *
           *              working on a common directory               *
           ************************************************************

Diagonalization of the overlap matrix:
Smallest eigenvalue                        ... 4.063e-04
Time for diagonalization                   ...    0.020 sec
Threshold for overlap eigenvalues          ... 1.000e-08
Number of eigenvalues below threshold      ... 0
Time for construction of square roots      ...    0.160 sec
Total time needed                          ...    0.359 sec

-------------------
DFT GRID GENERATION
-------------------

General Integration Accuracy     IntAcc      ... 4.959
Radial Grid Type                 RadialGrid  ... OptM3 with GC (2021)
Angular Grid (max. ang.)         AngularGrid ... 6 (Lebedev-590)
Angular grid pruning method      GridPruning ... 4 (adaptive)
Weight generation scheme         WeightScheme... Becke
Basis function cutoff            BFCut       ... 1.0000e-11
Integration weight cutoff        WCut        ... 1.0000e-14
Angular grids for H and He will be reduced by one unit
Partially contracted basis set               ... off
Rotationally invariant grid construction     ... off

Total number of grid points                  ...   547796
Total number of batches                      ...     8581
Average number of points per batch           ...       63
Average number of grid points per atom       ...    11180
Time for grid setup =   29.306 sec

--------------------
COSX GRID GENERATION
--------------------

GRIDX 1
-------
General Integration Accuracy     IntAcc      ... 4.020
Radial Grid Type                 RadialGrid  ... OptM3 with GC (2021)
Angular Grid (max. ang.)         AngularGrid ... 2 (Lebedev-110)
Angular grid pruning method      GridPruning ... 4 (adaptive)
Weight generation scheme         WeightScheme... Becke
Basis function cutoff            BFCut       ... 1.0000e-11
Integration weight cutoff        WCut        ... 1.0000e-14
Angular grids for H and He will be reduced by one unit
Partially contracted basis set               ... on
Rotationally invariant grid construction     ... off

Total number of grid points                  ...    59395
Total number of batches                      ...      955
Average number of points per batch           ...       62
Average number of grid points per atom       ...     1212
UseSFitting                                  ... on

GRIDX 2
-------
General Integration Accuracy     IntAcc      ... 4.338
Radial Grid Type                 RadialGrid  ... OptM3 with GC (2021)
Angular Grid (max. ang.)         AngularGrid ... 3 (Lebedev-194)
Angular grid pruning method      GridPruning ... 4 (adaptive)
Weight generation scheme         WeightScheme... Becke
Basis function cutoff            BFCut       ... 1.0000e-11
Integration weight cutoff        WCut        ... 1.0000e-14
Angular grids for H and He will be reduced by one unit
Partially contracted basis set               ... on
Rotationally invariant grid construction     ... off

Total number of grid points                  ...   129414
Total number of batches                      ...     2045
Average number of points per batch           ...       63
Average number of grid points per atom       ...     2641
UseSFitting                                  ... on

GRIDX 3
-------
General Integration Accuracy     IntAcc      ... 4.871
Radial Grid Type                 RadialGrid  ... OptM3 with GC (2021)
Angular Grid (max. ang.)         AngularGrid ... 4 (Lebedev-302)
Angular grid pruning method      GridPruning ... 4 (adaptive)
Weight generation scheme         WeightScheme... Becke
Basis function cutoff            BFCut       ... 1.0000e-11
Integration weight cutoff        WCut        ... 1.0000e-14
Angular grids for H and He will be reduced by one unit
Partially contracted basis set               ... on
Rotationally invariant grid construction     ... off

Total number of grid points                  ...   246895
Total number of batches                      ...     3881
Average number of points per batch           ...       63
Average number of grid points per atom       ...     5039
UseSFitting                                  ... on

Time for X-Grid setup             =   19.214 sec


--------------------
CPCM SOLVATION MODEL
--------------------
CPCM parameters:
  Epsilon                                         ...      80.4000
  Refrac                                          ...       1.3300
  Rsolv                                           ...       1.3000
  Surface type                                    ... GAUSSIAN VDW
  Epsilon function type                           ...         CPCM
Radii:
 Radius for O  used is    3.4469 Bohr (=   1.8240 Ang.)
 Radius for C  used is    3.8550 Bohr (=   2.0400 Ang.)
 Radius for H  used is    2.4944 Bohr (=   1.3200 Ang.)
Calculating surface                               ...        done! (  0.0s)
GEPOL surface points                              ...         2591
GEPOL Volume                                      ...    2775.0863
GEPOL Surface-area                                ...    1433.8443
Calculating surface distance matrix               ...        done! (  0.1s)
Performing Cholesky decomposition & store         ...        done! ( 78.4s)
Overall time for CPCM initialization              ...                78.5s
--------------
SCF ITERATIONS
--------------
ITER       Energy         Delta-E        Max-DP      RMS-DP      [F,P]     Damp
               ***  Starting incremental Fock matrix formation  ***
                      *** Initiating the SOSCF procedure ***
                      *** Re-Reading the Fockian *** 
                      *** Removing any level shift *** 
ITER      Energy       Delta-E        Grad      Rot      Max-DP    RMS-DP
  0  -1040.05423522 -1040.0542352250  0.001213  0.001213  0.002834  0.000043
               *** Restarting incremental Fock matrix formation ***
  1  -1040.05441783  -0.0001826014  0.000386  0.000751  0.001380  0.000025
  2  -1040.05443910  -0.0000212706  0.000052  0.000200  0.000278  0.000005
  3  -1040.05443923  -0.0000001328  0.000080  0.000149  0.000178  0.000003
  4  -1040.05443949  -0.0000002597  0.000019  0.000033  0.000068  0.000001
  5  -1040.05443952  -0.0000000265  0.000009  0.000022  0.000038  0.000001
  6  -1040.05443951   0.0000000095  0.000005  0.000009  0.000018  0.000000
                  ***Gradient check signals convergence***
              ***Rediagonalizing the Fockian in SOSCF/NRSCF***

               *****************************************************
               *                     SUCCESS                       *
               *           SCF CONVERGED AFTER   7 CYCLES          *
               *****************************************************

Old exchange energy                            =    -28.251434080 Eh
New exchange energy                            =    -28.251440698 Eh
Exchange energy change after final integration =     -0.000006618 Eh
Total energy after final integration           =  -1040.054446145 Eh
Final COS-X integration done in                =    35.566 sec
Total Energy       :        -1040.05444614 Eh          -28301.32029 eV
  Last Energy change         ...   -1.9846e-08  Tolerance :   1.0000e-08
  Last MAX-Density change    ...    4.4409e-15  Tolerance :   1.0000e-07
             **** THE GBW FILE WAS UPDATED (UQ2_2e_0H_B3LYP_631Gd_opt.gbw) ****
             **** DENSITY UQ2_2e_0H_B3LYP_631Gd_opt.scfp WAS UPDATED ****
             **** ENERGY FILE WAS UPDATED (UQ2_2e_0H_B3LYP_631Gd_opt.en.tmp) ****
             **** THE GBW FILE WAS UPDATED (UQ2_2e_0H_B3LYP_631Gd_opt.gbw) ****
             **** DENSITY UQ2_2e_0H_B3LYP_631Gd_opt.scfp WAS UPDATED ****
Total SCF time: 0 days 0 hours 5 min 17 sec 

Maximum memory used throughout the entire SCF-calculation: 193.5 MB

-------------------------   --------------------
FINAL SINGLE POINT ENERGY     -1040.054446144512
-------------------------   --------------------


           ************************************************************
           *        Program running with 4 parallel MPI-processes     *
           *              working on a common directory               *
           ************************************************************
------------------------------------------------------------------------------
                         ORCA SCF GRADIENT CALCULATION
------------------------------------------------------------------------------

 ... reading COSX grid (gridx3)
Gradient of the Kohn-Sham DFT energy:
Kohn-Sham wavefunction type      ... RKS
Hartree-Fock exchange scaling    ...    0.200
Number of operators              ...    1
Number of atoms                  ...   49
Basis set dimensions             ...  374
Integral neglect threshold       ... 2.5e-11
Integral primitive cutoff        ... 2.5e-12
SHARK Integral package           ... ON

Nuc. rep. gradient       (SHARK) ... done (  0.0 sec)
HCore & Overlap gradient (SHARK) ... done (  0.5 sec)
RI-J gradient            (SHARK) ... done (  2.0 sec)
COSX-gradient                    ... done ( 55.1 sec)
Exchange-correlation gradient    ... done

------------------
CARTESIAN GRADIENT
------------------

   1   O   :    0.000028865    0.000046114   -0.000016155
   2   C   :   -0.000052268   -0.000039557   -0.000027102
   3   C   :    0.000029387   -0.000102598    0.000058330
   4   O   :   -0.000017709   -0.000011195   -0.000015718
   5   C   :    0.000019376    0.000003439    0.000104856
   6   C   :   -0.000039399    0.000046907   -0.000030286
   7   O   :   -0.000001321    0.000001014    0.000022340
   8   C   :    0.000002468   -0.000003740    0.000039350
   9   C   :    0.000082223    0.000041441    0.000061968
  10   C   :   -0.000012826    0.000024515   -0.000079506
  11   C   :   -0.000004661   -0.000122044   -0.000041465
  12   C   :    0.000037368   -0.000016129    0.000047514
  13   C   :   -0.000056071    0.000071522   -0.000082421
  14   C   :   -0.000021875   -0.000002749    0.000025758
  15   C   :    0.000008220   -0.000041684   -0.000047776
  16   C   :    0.000054055   -0.000018469    0.000025433
  17   C   :    0.000018430    0.000107652    0.000044264
  18   O   :    0.000001360   -0.000006426    0.000003347
  19   H   :   -0.000028322    0.000011504    0.000015494
  20   H   :    0.000011915   -0.000019435   -0.000003816
  21   H   :   -0.000009301   -0.000003923   -0.000039408
  22   H   :   -0.000002438    0.000003238    0.000031798
  23   H   :    0.000004341    0.000007295    0.000022438
  24   H   :   -0.000000661    0.000012017    0.000020184
  25   H   :   -0.000007742   -0.000000979    0.000006583
  26   H   :   -0.000009199   -0.000008265    0.000001620
  27   H   :   -0.000007615    0.000012748   -0.000006962
  28   H   :   -0.000000552    0.000014834    0.000003427
  29   H   :    0.000008021    0.000024896   -0.000015886
  30   H   :    0.000007946   -0.000017277   -0.000028808
  31   H   :    0.000002808    0.000003222   -0.000020042
  32   H   :   -0.000015066    0.000009425   -0.000009839
  33   H   :    0.000001571    0.000000246   -0.000018304
  34   H   :   -0.000001930    0.000029155   -0.000007165
  35   H   :    0.000004186    0.000006080   -0.000029615
  36   C   :    0.000063762   -0.000044798   -0.000065224
  37   H   :   -0.000044314    0.000013047    0.000039276
  38   H   :   -0.000015148    0.000001088    0.000029664
  39   C   :   -0.000080124    0.000071049    0.000018030
  40   H   :    0.000022950   -0.000031742   -0.000018454
  41   C   :    0.000021108   -0.000003015   -0.000022233
  42   C   :    0.000013993    0.000022110    0.000011976
  43   H   :   -0.000005198   -0.000003094    0.000001307
  44   H   :   -0.000002544   -0.000001353    0.000001437
  45   H   :   -0.000000256   -0.000002243    0.000006459
  46   C   :   -0.000005619   -0.000032469    0.000005065
  47   H   :   -0.000004297   -0.000017774   -0.000003725
  48   H   :   -0.000006792   -0.000014620    0.000000278
  49   H   :   -0.000002466   -0.000011512    0.000004709

Difference to translation invariance:
           :   -0.0000113611    0.0000074704    0.0000229967

Difference to rotation invariance:
           :    0.0032122702   -0.0020950622    0.0005032314

Norm of the cartesian gradient     ...    0.0004048431
RMS gradient                       ...    0.0000333909
MAX gradient                       ...    0.0001220440

-------
TIMINGS
-------

Total SCF gradient time            ...       79.971 sec

One electron gradient       ....       0.476 sec  (  0.6%)
RI-J Coulomb gradient       ....       2.036 sec  (  2.5%)
COSX gradient               ....      55.051 sec  ( 68.8%)
XC gradient                 ....      11.851 sec  ( 14.8%)
CPCM gradient               ....       1.119 sec  (  1.4%)
   A-Matrix (El+Nuc)        ....       0.265 sec  (  0.3%)
   Potential                ....       0.854 sec  (  1.1%)

Maximum memory used throughout the entire SCFGRAD-calculation: 121.3 MB
------------------------------------------------------------------------------
                         ORCA GEOMETRY RELAXATION STEP
------------------------------------------------------------------------------

Reading the OPT-File                    .... done
Getting information on internals        .... done
Copying old internal coords+grads       .... done
Making the new internal coordinates     .... (new redundants).... done
Validating the new internal coordinates .... (new redundants).... done
Calculating the B-matrix                .... done
Calculating the G,G- and P matrices     .... done
Transforming gradient to internals      .... done
Projecting the internal gradient        .... done
Number of atoms                         ....  49
Number of internal coordinates          .... 234
Current Energy                          .... -1040.054446145 Eh
Current gradient norm                   ....     0.000404843 Eh/bohr
Maximum allowed component of the step   ....  0.300
Current trust radius                    ....  0.300
Updating the Hessian (BFGS)             .... done
Forming the augmented Hessian           .... done
Diagonalizing the augmented Hessian     .... done
Last element of RFO vector              ....  0.999990644
Lowest eigenvalues of augmented Hessian:
 -0.000000450  0.000922660  0.001590126  0.004060821  0.005072194
Length of the computed step             ....  0.004325700
The final length of the internal step   ....  0.004325700
Converting the step to cartesian space:
 Initial RMS(Int)=    0.0002827799
Transforming coordinates:
 Iter   0:  RMS(Cart)=    0.0012724134 RMS(Int)=    0.0002827759
 Iter   1:  RMS(Cart)=    0.0000005145 RMS(Int)=    0.0000001559
 Iter   2:  RMS(Cart)=    0.0000000004 RMS(Int)=    0.0000000001
done
Storing new coordinates                 .... done

                                .--------------------.
          ----------------------|Geometry convergence|-------------------------
          Item                value                   Tolerance       Converged
          ---------------------------------------------------------------------
          Energy change      -0.0000006240            0.0000002000      NO
          RMS gradient        0.0000211651            0.0000080000      NO
          MAX gradient        0.0001124452            0.0000300000      NO
          RMS step            0.0002827799            0.0001000000      NO
          MAX step            0.0009419169            0.0002000000      NO
          ........................................................
          Max(Bonds)      0.0001      Max(Angles)    0.01
          Max(Dihed)        0.05      Max(Improp)    0.00
          ---------------------------------------------------------------------

The optimization has not yet converged - more geometry cycles are needed


    ---------------------------------------------------------------------------
                         Redundant Internal Coordinates
                            (Angstroem and degrees)

        Definition                    Value    dE/dq     Step     New-Value
    ----------------------------------------------------------------------------
     1. B(C   1,O   0)                1.3111 -0.000010  0.0000    1.3111   
     2. B(C   2,C   1)                1.4338 -0.000036  0.0000    1.4338   
     3. B(O   3,C   2)                1.4047 -0.000018  0.0000    1.4047   
     4. B(C   4,O   3)                1.4236 -0.000003  0.0000    1.4236   
     5. B(C   5,C   2)                1.4022  0.000042 -0.0000    1.4022   
     6. B(O   6,C   5)                1.4040  0.000000  0.0000    1.4040   
     7. B(C   7,O   6)                1.4231 -0.000007 -0.0000    1.4231   
     8. B(C   8,C   1)                1.4384 -0.000032  0.0000    1.4385   
     9. B(C   9,C   8)                1.5171 -0.000016  0.0000    1.5171   
    10. B(C  10,C   8)                1.4160  0.000010 -0.0000    1.4159   
    11. B(C  11,C  10)                1.5268  0.000004 -0.0000    1.5268   
    12. B(C  12,C  11)                1.5159  0.000002  0.0000    1.5159   
    13. B(C  13,C  12)                1.3462 -0.000001  0.0000    1.3462   
    14. B(C  14,C  13)                1.5157 -0.000000  0.0000    1.5157   
    15. B(C  15,C  13)                1.5208 -0.000025  0.0000    1.5209   
    16. B(C  16,C  10)                1.4352  0.000083 -0.0001    1.4352   
    17. B(C  16,C   5)                1.4312 -0.000034  0.0000    1.4313   
    18. B(O  17,C  16)                1.3149 -0.000005  0.0000    1.3149   
    19. B(H  18,C   4)                1.0965 -0.000009  0.0000    1.0965   
    20. B(H  19,C   4)                1.1022  0.000011 -0.0000    1.1022   
    21. B(H  20,C   4)                1.0952  0.000004 -0.0000    1.0952   
    22. B(H  21,C   7)                1.0966  0.000001  0.0000    1.0966   
    23. B(H  22,C   7)                1.0953 -0.000002  0.0000    1.0953   
    24. B(H  23,C   7)                1.1021  0.000001  0.0000    1.1021   
    25. B(H  24,C   9)                1.0948  0.000002 -0.0000    1.0948   
    26. B(H  25,C   9)                1.1015 -0.000012  0.0000    1.1015   
    27. B(H  26,C   9)                1.1008  0.000004 -0.0000    1.1008   
    28. B(H  27,C  11)                1.1027 -0.000012  0.0000    1.1027   
    29. B(H  28,C  11)                1.0933  0.000014 -0.0000    1.0933   
    30. B(H  29,C  12)                1.0923  0.000006 -0.0000    1.0923   
    31. B(H  30,C  14)                1.0960 -0.000003  0.0000    1.0961   
    32. B(H  31,C  14)                1.1006 -0.000002  0.0000    1.1006   
    33. B(H  32,C  14)                1.0980  0.000002  0.0000    1.0980   
    34. B(H  33,C  15)                1.0967 -0.000001  0.0000    1.0967   
    35. B(H  34,C  15)                1.0994  0.000003 -0.0000    1.0994   
    36. B(C  35,C  15)                1.5596  0.000000 -0.0000    1.5596   
    37. B(H  36,C  35)                1.0970 -0.000002  0.0000    1.0970   
    38. B(H  37,C  35)                1.0994 -0.000013  0.0000    1.0994   
    39. B(C  38,C  35)                1.5070  0.000014 -0.0000    1.5070   
    40. B(H  39,C  38)                1.0919  0.000007 -0.0000    1.0919   
    41. B(C  40,C  38)                1.3452 -0.000025  0.0000    1.3452   
    42. B(C  41,C  40)                1.5111 -0.000008  0.0000    1.5111   
    43. B(H  42,C  41)                1.0997 -0.000002  0.0000    1.0997   
    44. B(H  43,C  41)                1.0930 -0.000000  0.0000    1.0930   
    45. B(H  44,C  41)                1.0996  0.000002 -0.0000    1.0996   
    46. B(C  45,C  40)                1.5126  0.000008 -0.0000    1.5126   
    47. B(H  46,C  45)                1.0954 -0.000002  0.0000    1.0954   
    48. B(H  47,C  45)                1.1000  0.000000 -0.0000    1.1000   
    49. B(H  48,C  45)                1.0999 -0.000002  0.0000    1.0999   
    50. A(O   0,C   1,C   8)          123.82  0.000065   -0.01    123.81   
    51. A(C   2,C   1,C   8)          114.32 -0.000006    0.00    114.33   
    52. A(O   0,C   1,C   2)          121.86 -0.000060    0.00    121.86   
    53. A(C   1,C   2,C   5)          123.00  0.000031   -0.00    123.00   
    54. A(C   1,C   2,O   3)          119.45  0.000019   -0.00    119.45   
    55. A(O   3,C   2,C   5)          117.50 -0.000050    0.00    117.50   
    56. A(C   2,O   3,C   4)          113.51  0.000057   -0.00    113.50   
    57. A(H  18,C   4,H  19)          108.60  0.000000    0.00    108.60   
    58. A(H  18,C   4,H  20)          110.00  0.000038   -0.01    109.99   
    59. A(H  19,C   4,H  20)          109.53 -0.000047    0.01    109.54   
    60. A(O   3,C   4,H  19)          111.38  0.000014   -0.00    111.38   
    61. A(O   3,C   4,H  20)          110.19  0.000017   -0.00    110.19   
    62. A(O   3,C   4,H  18)          107.09 -0.000022    0.00    107.09   
    63. A(C   2,C   5,C  16)          123.03 -0.000018    0.00    123.03   
    64. A(C   2,C   5,O   6)          117.71  0.000001   -0.00    117.71   
    65. A(O   6,C   5,C  16)          119.22  0.000017   -0.00    119.22   
    66. A(C   5,O   6,C   7)          113.68  0.000003   -0.00    113.68   
    67. A(H  22,C   7,H  23)          109.53 -0.000006   -0.00    109.53   
    68. A(H  21,C   7,H  23)          108.58 -0.000002    0.00    108.58   
    69. A(O   6,C   7,H  22)          110.29 -0.000001    0.00    110.29   
    70. A(O   6,C   7,H  23)          111.39  0.000011   -0.00    111.39   
    71. A(O   6,C   7,H  21)          107.07 -0.000001    0.00    107.07   
    72. A(H  21,C   7,H  22)          109.92 -0.000000    0.00    109.92   
    73. A(C   9,C   8,C  10)          121.28 -0.000067    0.01    121.28   
    74. A(C   1,C   8,C   9)          116.19  0.000054   -0.00    116.18   
    75. A(C   1,C   8,C  10)          122.54  0.000013   -0.00    122.53   
    76. A(H  25,C   9,H  26)          105.95 -0.000004    0.00    105.95   
    77. A(C   8,C   9,H  26)          113.69 -0.000040    0.00    113.69   
    78. A(H  24,C   9,H  26)          107.72  0.000001    0.00    107.72   
    79. A(H  24,C   9,H  25)          108.34  0.000005   -0.00    108.34   
    80. A(C   8,C   9,H  25)          112.95  0.000042   -0.01    112.95   
    81. A(C   8,C   9,H  24)          107.97 -0.000004    0.00    107.97   
    82. A(C   8,C  10,C  11)          120.97  0.000038   -0.00    120.97   
    83. A(C  11,C  10,C  16)          116.41 -0.000024    0.00    116.42   
    84. A(C   8,C  10,C  16)          122.62 -0.000014    0.00    122.62   
    85. A(C  10,C  11,C  12)          113.86  0.000075   -0.01    113.85   
    86. A(H  27,C  11,H  28)          107.62  0.000009    0.00    107.62   
    87. A(C  10,C  11,H  28)          107.54 -0.000031    0.00    107.54   
    88. A(C  12,C  11,H  27)          107.69 -0.000032    0.01    107.70   
    89. A(C  10,C  11,H  27)          109.85 -0.000019    0.00    109.85   
    90. A(C  12,C  11,H  28)          110.12 -0.000006   -0.00    110.12   
    91. A(C  13,C  12,H  29)          116.44 -0.000048    0.00    116.45   
    92. A(C  11,C  12,H  29)          114.15 -0.000065    0.01    114.16   
    93. A(C  11,C  12,C  13)          129.41  0.000112   -0.01    129.40   
    94. A(C  14,C  13,C  15)          115.46 -0.000009    0.00    115.46   
    95. A(C  12,C  13,C  15)          124.35  0.000023   -0.00    124.35   
    96. A(C  12,C  13,C  14)          120.17 -0.000015    0.00    120.17   
    97. A(H  31,C  14,H  32)          106.10 -0.000010    0.00    106.11   
    98. A(C  13,C  14,H  32)          111.82 -0.000019    0.00    111.82   
    99. A(H  30,C  14,H  31)          107.93  0.000004   -0.00    107.93   
   100. A(C  13,C  14,H  31)          110.80  0.000029   -0.00    110.80   
   101. A(C  13,C  14,H  30)          111.77 -0.000007    0.00    111.77   
   102. A(H  30,C  14,H  32)          108.16  0.000003    0.00    108.17   
   103. A(H  34,C  15,C  35)          108.43 -0.000001    0.00    108.43   
   104. A(H  33,C  15,C  35)          107.00 -0.000015    0.00    107.01   
   105. A(C  13,C  15,C  35)          115.55  0.000016   -0.00    115.55   
   106. A(H  33,C  15,H  34)          106.51 -0.000002    0.00    106.51   
   107. A(C  13,C  15,H  34)          108.86 -0.000011   -0.00    108.86   
   108. A(C  13,C  15,H  33)          110.10  0.000012   -0.00    110.10   
   109. A(C  10,C  16,O  17)          123.98 -0.000013    0.00    123.98   
   110. A(C   5,C  16,O  17)          121.54  0.000018   -0.00    121.54   
   111. A(C   5,C  16,C  10)          114.47 -0.000005    0.00    114.47   
   112. A(C  15,C  35,H  36)          107.43  0.000014   -0.00    107.42   
   113. A(H  37,C  35,C  38)          109.13 -0.000032    0.01    109.14   
   114. A(H  36,C  35,C  38)          110.63 -0.000048    0.01    110.64   
   115. A(C  15,C  35,C  38)          115.22  0.000052   -0.01    115.21   
   116. A(H  36,C  35,H  37)          106.96  0.000021   -0.01    106.95   
   117. A(C  15,C  35,H  37)          107.11 -0.000007    0.00    107.11   
   118. A(H  39,C  38,C  40)          116.69  0.000012   -0.00    116.69   
   119. A(C  35,C  38,C  40)          128.65  0.000046   -0.01    128.65   
   120. A(C  35,C  38,H  39)          114.65 -0.000059    0.01    114.66   
   121. A(C  41,C  40,C  45)          114.28  0.000002   -0.00    114.28   
   122. A(C  38,C  40,C  45)          120.83 -0.000020    0.00    120.83   
   123. A(C  38,C  40,C  41)          124.89  0.000018   -0.00    124.89   
   124. A(H  43,C  41,H  44)          107.85  0.000002    0.00    107.85   
   125. A(H  42,C  41,H  44)          106.22 -0.000002    0.00    106.22   
   126. A(C  40,C  41,H  44)          110.47 -0.000017    0.00    110.47   
   127. A(H  42,C  41,H  43)          108.04 -0.000001   -0.00    108.04   
   128. A(C  40,C  41,H  43)          113.31  0.000002    0.00    113.31   
   129. A(C  40,C  41,H  42)          110.66  0.000015   -0.00    110.66   
   130. A(H  47,C  45,H  48)          106.24 -0.000004    0.00    106.24   
   131. A(H  46,C  45,H  48)          108.14 -0.000004    0.00    108.14   
   132. A(C  40,C  45,H  48)          111.08  0.000017   -0.00    111.08   
   133. A(H  46,C  45,H  47)          108.15  0.000004   -0.00    108.15   
   134. A(C  40,C  45,H  47)          111.10 -0.000009    0.00    111.10   
   135. A(C  40,C  45,H  46)          111.90 -0.000004    0.00    111.90   
   136. D(C   5,C   2,C   1,O   0)   -179.29 -0.000015    0.03   -179.27   
   137. D(C   5,C   2,C   1,C   8)      1.06 -0.000012    0.03      1.09   
   138. D(O   3,C   2,C   1,O   0)     -1.67 -0.000013    0.02     -1.65   
   139. D(O   3,C   2,C   1,C   8)    178.69 -0.000009    0.02    178.71   
   140. D(C   4,O   3,C   2,C   5)   -116.19  0.000007   -0.03   -116.21   
   141. D(C   4,O   3,C   2,C   1)     66.06  0.000003   -0.02     66.04   
   142. D(H  20,C   4,O   3,C   2)    -57.33  0.000026    0.00    -57.33   
   143. D(H  19,C   4,O   3,C   2)     64.44 -0.000012    0.01     64.45   
   144. D(H  18,C   4,O   3,C   2)   -176.95 -0.000017    0.01   -176.94   
   145. D(C  16,C   5,C   2,C   1)      0.09  0.000003   -0.01      0.08   
   146. D(C  16,C   5,C   2,O   3)   -177.58 -0.000001    0.00   -177.58   
   147. D(O   6,C   5,C   2,O   3)      0.01 -0.000002    0.00      0.01   
   148. D(O   6,C   5,C   2,C   1)    177.68  0.000001   -0.00    177.68   
   149. D(C   7,O   6,C   5,C   2)    114.89 -0.000001   -0.00    114.88   
   150. D(C   7,O   6,C   5,C  16)    -67.43 -0.000003   -0.00    -67.43   
   151. D(H  23,C   7,O   6,C   5)    -63.08 -0.000002    0.01    -63.07   
   152. D(H  22,C   7,O   6,C   5)     58.77 -0.000002    0.01     58.78   
   153. D(H  21,C   7,O   6,C   5)    178.34 -0.000004    0.01    178.36   
   154. D(C  10,C   8,C   1,C   2)     -1.66  0.000015   -0.03     -1.69   
   155. D(C  10,C   8,C   1,O   0)    178.70  0.000019   -0.03    178.67   
   156. D(C   9,C   8,C   1,C   2)    178.05  0.000021   -0.04    178.01   
   157. D(C   9,C   8,C   1,O   0)     -1.59  0.000025   -0.04     -1.63   
   158. D(H  26,C   9,C   8,C  10)    -64.06 -0.000003   -0.00    -64.06   
   159. D(H  25,C   9,C   8,C  10)     56.72 -0.000006   -0.00     56.72   
   160. D(H  25,C   9,C   8,C   1)   -122.99 -0.000012    0.01   -122.98   
   161. D(H  24,C   9,C   8,C  10)    176.49  0.000023   -0.01    176.48   
   162. D(H  26,C   9,C   8,C   1)    116.23 -0.000009    0.01    116.24   
   163. D(H  24,C   9,C   8,C   1)     -3.21  0.000017   -0.00     -3.22   
   164. D(C  16,C  10,C   8,C   1)      1.16 -0.000009    0.02      1.17   
   165. D(C  11,C  10,C   8,C   9)      1.48 -0.000022    0.04      1.52   
   166. D(C  11,C  10,C   8,C   1)   -178.83 -0.000015    0.04   -178.80   
   167. D(C  16,C  10,C   8,C   9)   -178.53 -0.000015    0.03   -178.51   
   168. D(H  28,C  11,C  10,C   8)   -157.44  0.000013   -0.03   -157.47   
   169. D(H  28,C  11,C  10,C  16)     22.57  0.000007   -0.01     22.56   
   170. D(H  27,C  11,C  10,C  16)    139.41 -0.000009   -0.00    139.41   
   171. D(H  27,C  11,C  10,C   8)    -40.60 -0.000003   -0.02    -40.62   
   172. D(C  12,C  11,C  10,C  16)    -99.72 -0.000012   -0.00    -99.73   
   173. D(C  12,C  11,C  10,C   8)     80.26 -0.000006   -0.02     80.24   
   174. D(H  29,C  12,C  11,H  28)   -177.26 -0.000016    0.04   -177.22   
   175. D(H  29,C  12,C  11,H  27)     65.66 -0.000005    0.04     65.69   
   176. D(H  29,C  12,C  11,C  10)    -56.40 -0.000008    0.04    -56.36   
   177. D(C  13,C  12,C  11,H  28)      3.19 -0.000004    0.02      3.21   
   178. D(C  13,C  12,C  11,H  27)   -113.89  0.000006    0.02   -113.88   
   179. D(C  13,C  12,C  11,C  10)    124.05  0.000004    0.02    124.07   
   180. D(C  15,C  13,C  12,H  29)   -179.78  0.000005   -0.01   -179.79   
   181. D(C  15,C  13,C  12,C  11)     -0.24 -0.000006    0.01     -0.23   
   182. D(C  14,C  13,C  12,H  29)     -1.61  0.000002   -0.00     -1.61   
   183. D(C  14,C  13,C  12,C  11)    177.93 -0.000009    0.02    177.95   
   184. D(H  32,C  14,C  13,C  15)    -56.85 -0.000007    0.01    -56.84   
   185. D(H  32,C  14,C  13,C  12)    124.82 -0.000005    0.00    124.82   
   186. D(H  31,C  14,C  13,C  15)     61.30 -0.000013    0.01     61.31   
   187. D(H  31,C  14,C  13,C  12)   -117.03 -0.000011    0.00   -117.03   
   188. D(H  30,C  14,C  13,C  15)   -178.28  0.000007    0.01   -178.28   
   189. D(H  30,C  14,C  13,C  12)      3.39  0.000010   -0.00      3.39   
   190. D(C  35,C  15,C  13,C  14)     91.54 -0.000005    0.01     91.55   
   191. D(C  35,C  15,C  13,C  12)    -90.21 -0.000008    0.02    -90.19   
   192. D(H  34,C  15,C  13,C  14)    -30.70 -0.000006    0.01    -30.69   
   193. D(H  34,C  15,C  13,C  12)    147.54 -0.000009    0.02    147.56   
   194. D(H  33,C  15,C  13,C  14)   -147.12 -0.000004    0.01   -147.10   
   195. D(H  33,C  15,C  13,C  12)     31.13 -0.000007    0.02     31.15   
   196. D(O  17,C  16,C   5,C   2)   -179.33  0.000005   -0.01   -179.34   
   197. D(C  10,C  16,C   5,O   6)   -178.23  0.000006   -0.02   -178.24   
   198. D(C  10,C  16,C   5,C   2)     -0.67  0.000004   -0.01     -0.68   
   199. D(O  17,C  16,C  10,C  11)     -1.32  0.000005   -0.02     -1.34   
   200. D(O  17,C  16,C  10,C   8)    178.69 -0.000002   -0.00    178.69   
   201. D(C   5,C  16,C  10,C  11)   -179.95  0.000005   -0.01   -179.96   
   202. D(C   5,C  16,C  10,C   8)      0.07 -0.000001    0.01      0.07   
   203. D(O  17,C  16,C   5,O   6)      3.11  0.000007   -0.01      3.10   
   204. D(C  38,C  35,C  15,H  34)     63.84  0.000008   -0.05     63.79   
   205. D(C  38,C  35,C  15,H  33)    178.37 -0.000003   -0.05    178.32   
   206. D(C  38,C  35,C  15,C  13)    -58.63  0.000012   -0.05    -58.68   
   207. D(H  37,C  35,C  15,H  34)   -174.55 -0.000004   -0.05   -174.60   
   208. D(H  37,C  35,C  15,H  33)    -60.03 -0.000016   -0.04    -60.07   
   209. D(H  37,C  35,C  15,C  13)     62.97 -0.000001   -0.04     62.93   
   210. D(H  36,C  35,C  15,H  34)    -59.94  0.000023   -0.05    -59.99   
   211. D(H  36,C  35,C  15,H  33)     54.59  0.000012   -0.05     54.54   
   212. D(H  36,C  35,C  15,C  13)    177.58  0.000027   -0.05    177.53   
   213. D(C  40,C  38,C  35,H  37)    132.38 -0.000013    0.04    132.42   
   214. D(C  40,C  38,C  35,H  36)     14.96  0.000009    0.04     15.00   
   215. D(C  40,C  38,C  35,C  15)   -107.12 -0.000010    0.05   -107.07   
   216. D(H  39,C  38,C  35,H  37)    -47.24 -0.000014    0.04    -47.20   
   217. D(H  39,C  38,C  35,H  36)   -164.66  0.000008    0.04   -164.62   
   218. D(H  39,C  38,C  35,C  15)     73.27 -0.000012    0.04     73.31   
   219. D(C  45,C  40,C  38,H  39)      0.17  0.000004   -0.00      0.16   
   220. D(C  45,C  40,C  38,C  35)   -179.45  0.000003   -0.01   -179.45   
   221. D(C  41,C  40,C  38,H  39)   -179.86  0.000005   -0.00   -179.87   
   222. D(C  41,C  40,C  38,C  35)      0.52  0.000004   -0.01      0.52   
   223. D(H  44,C  41,C  40,C  45)    -59.35  0.000003   -0.02    -59.37   
   224. D(H  44,C  41,C  40,C  38)    120.68  0.000002   -0.02    120.66   
   225. D(H  43,C  41,C  40,C  45)    179.52  0.000011   -0.02    179.49   
   226. D(H  43,C  41,C  40,C  38)     -0.46  0.000010   -0.02     -0.48   
   227. D(H  42,C  41,C  40,C  45)     58.00  0.000000   -0.02     57.98   
   228. D(H  42,C  41,C  40,C  38)   -121.97 -0.000001   -0.02   -122.00   
   229. D(H  48,C  45,C  40,C  41)     58.84 -0.000000   -0.01     58.84   
   230. D(H  48,C  45,C  40,C  38)   -121.19  0.000001   -0.01   -121.19   
   231. D(H  47,C  45,C  40,C  41)    -59.19  0.000000   -0.01    -59.20   
   232. D(H  47,C  45,C  40,C  38)    120.78  0.000001   -0.01    120.77   
   233. D(H  46,C  45,C  40,C  41)    179.81  0.000003   -0.01    179.80   
   234. D(H  46,C  45,C  40,C  38)     -0.22  0.000004   -0.01     -0.22   
    ----------------------------------------------------------------------------

         *************************************************************
         *                GEOMETRY OPTIMIZATION CYCLE  36            *
         *************************************************************
---------------------------------
CARTESIAN COORDINATES (ANGSTROEM)
---------------------------------
  O      4.236923   -1.632128    1.169354
  C      3.255240   -0.947371    0.634274
  C      3.157476    0.475661    0.780252
  O      4.117468    1.159173    1.544761
  C      5.423685    1.122977    0.979947
  C      2.110476    1.229578    0.231104
  O      2.097656    2.610440    0.484437
  C      2.276542    3.407125   -0.681119
  C      2.200029   -1.536904   -0.145576
  C      2.287776   -3.035311   -0.366315
  C      1.137273   -0.774770   -0.688351
  C      0.020804   -1.441760   -1.488185
  C     -1.040991   -2.098423   -0.628416
  C     -2.372262   -1.898765   -0.613582
  C     -3.254393   -2.712922    0.311729
  C     -3.101850   -0.911068   -1.510923
  C      1.042755    0.647802   -0.523873
  O      0.082025    1.384627   -1.036692
  H      6.092731    1.634654    1.682045
  H      5.458095    1.651065    0.013142
  H      5.747486    0.085798    0.842552
  H      2.219000    4.455917   -0.366101
  H      1.489209    3.193176   -1.411880
  H      3.262949    3.231919   -1.140293
  H      3.217839   -3.389945    0.089627
  H      2.296699   -3.312548   -1.432329
  H      1.456953   -3.598446    0.085858
  H      0.444610   -2.217014   -2.147940
  H     -0.431085   -0.676316   -2.124747
  H     -0.652973   -2.843254    0.069969
  H     -2.665804   -3.381337    0.950568
  H     -3.960669   -3.329851   -0.264287
  H     -3.867491   -2.072414    0.959446
  H     -2.577023   -0.813373   -2.468871
  H     -4.100109   -1.310127   -1.740820
  C     -3.267362    0.527848   -0.932607
  H     -3.765965    1.134415   -1.698697
  H     -2.257480    0.942417   -0.802638
  C     -4.008337    0.611951    0.376964
  H     -3.444338    0.259607    1.242950
  C     -5.253215    1.065199    0.610243
  C     -6.194008    1.591508   -0.448722
  H     -6.498472    2.622977   -0.219138
  H     -5.763528    1.581349   -1.453358
  H     -7.118373    0.996360   -0.471989
  C     -5.822634    1.080680    2.011528
  H     -5.110919    0.688596    2.746178
  H     -6.100908    2.100785    2.314686
  H     -6.742282    0.480283    2.071468

----------------------------
CARTESIAN COORDINATES (A.U.)
----------------------------
  NO LB      ZA    FRAG     MASS         X           Y           Z
   0 O     8.0000    0    15.999    8.006625   -3.084275    2.209759
   1 C     6.0000    0    12.011    6.151513   -1.790272    1.198604
   2 C     6.0000    0    12.011    5.966765    0.898869    1.474462
   3 O     8.0000    0    15.999    7.780887    2.190519    2.919174
   4 C     6.0000    0    12.011   10.249278    2.122119    1.851832
   5 C     6.0000    0    12.011    3.988222    2.323566    0.436724
   6 O     8.0000    0    15.999    3.963995    4.933016    0.915453
   7 C     6.0000    0    12.011    4.302040    6.438532   -1.287128
   8 C     6.0000    0    12.011    4.157452   -2.904328   -0.275098
   9 C     6.0000    0    12.011    4.323271   -5.735907   -0.692235
  10 C     6.0000    0    12.011    2.149134   -1.464104   -1.300794
  11 C     6.0000    0    12.011    0.039314   -2.724532   -2.812263
  12 C     6.0000    0    12.011   -1.967188   -3.965445   -1.187533
  13 C     6.0000    0    12.011   -4.482925   -3.588146   -1.159502
  14 C     6.0000    0    12.011   -6.149911   -5.126680    0.589083
  15 C     6.0000    0    12.011   -5.861647   -1.721668   -2.855230
  16 C     6.0000    0    12.011    1.970521    1.224168   -0.989976
  17 O     8.0000    0    15.999    0.155005    2.616567   -1.959063
  18 H     1.0000    0     1.008   11.513592    3.089048    3.178605
  19 H     1.0000    0     1.008   10.314305    3.120061    0.024835
  20 H     1.0000    0     1.008   10.861175    0.162135    1.592192
  21 H     1.0000    0     1.008    4.193303    8.420463   -0.691831
  22 H     1.0000    0     1.008    2.814197    6.034229   -2.668066
  23 H     1.0000    0     1.008    6.166080    6.107442   -2.154841
  24 H     1.0000    0     1.008    6.080834   -6.406067    0.169371
  25 H     1.0000    0     1.008    4.340132   -6.259809   -2.706710
  26 H     1.0000    0     1.008    2.753242   -6.800077    0.162248
  27 H     1.0000    0     1.008    0.840191   -4.189550   -4.059018
  28 H     1.0000    0     1.008   -0.814632   -1.278051   -4.015190
  29 H     1.0000    0     1.008   -1.233941   -5.372972    0.132222
  30 H     1.0000    0     1.008   -5.037639   -6.389801    1.796313
  31 H     1.0000    0     1.008   -7.484579   -6.292506   -0.499430
  32 H     1.0000    0     1.008   -7.308499   -3.916294    1.813090
  33 H     1.0000    0     1.008   -4.869868   -1.537053   -4.665490
  34 H     1.0000    0     1.008   -7.748082   -2.475780   -3.289672
  35 C     6.0000    0    12.011   -6.174420    0.997488   -1.762371
  36 H     1.0000    0     1.008   -7.116642    2.143733   -3.210072
  37 H     1.0000    0     1.008   -4.266018    1.780910   -1.516766
  38 C     6.0000    0    12.011   -7.574659    1.156420    0.712359
  39 H     1.0000    0     1.008   -6.508855    0.490587    2.348835
  40 C     6.0000    0    12.011   -9.927138    2.012934    1.153192
  41 C     6.0000    0    12.011  -11.704980    3.007515   -0.847962
  42 H     1.0000    0     1.008  -12.280332    4.956708   -0.414110
  43 H     1.0000    0     1.008  -10.891489    2.988317   -2.746449
  44 H     1.0000    0     1.008  -13.451776    1.882848   -0.891931
  45 C     6.0000    0    12.011  -11.003184    2.042189    3.801237
  46 H     1.0000    0     1.008   -9.658237    1.301259    5.189524
  47 H     1.0000    0     1.008  -11.529045    3.969908    4.374122
  48 H     1.0000    0     1.008  -12.741066    0.907603    3.914508

--------------------------------
INTERNAL COORDINATES (ANGSTROEM)
--------------------------------
 O      0   0   0     0.000000000000     0.00000000     0.00000000
 C      1   0   0     1.311069666266     0.00000000     0.00000000
 C      2   1   0     1.433836985821   121.86067208     0.00000000
 O      3   2   1     1.404722853397   119.45410714   358.35170609
 C      4   3   2     1.423560757328   113.50097751    66.04038110
 C      3   2   1     1.402199115670   123.00115295   180.73312368
 O      6   3   2     1.403966001141   117.70837451   177.67514195
 C      7   6   3     1.423104742106   113.68298171   114.88182010
 C      2   1   3     1.438466481318   123.81258521   179.61144435
 C      9   2   1     1.517118565988   116.18251205   358.36976592
 C      9   2   1     1.415945915710   122.53487545   178.67338438
 C     11   9   2     1.526798629555   120.96556885   181.20430082
 C     12  11   9     1.515855770799   113.84890314    80.24485630
 C     13  12  11     1.346241013994   129.39574999   124.06896162
 C     14  13  12     1.515654292489   120.17229762   177.94761285
 C     14  13  12     1.520876223839   124.34640241   359.77091930
 C      6   3   2     1.431252267374   123.02894632     0.08020722
 O     17   6   3     1.314875289929   121.53540105   180.66253364
 H      5   4   3     1.096529623537   107.09441343   183.06019590
 H      5   4   3     1.102167599559   111.37667331    64.45290088
 H      5   4   3     1.095200779652   110.19020678   302.67391792
 H      8   7   6     1.096591717589   107.07019354   178.35536368
 H      8   7   6     1.095298433381   110.28721215    58.78116452
 H      8   7   6     1.102060258318   111.39254911   296.93358215
 H     10   9   2     1.094835386977   107.96649864   356.78423955
 H     10   9   2     1.101510939176   112.94595654   237.01853571
 H     10   9   2     1.100839934570   113.69232861   116.23829775
 H     12  11   9     1.102681627965   109.84793645   319.38397827
 H     12  11   9     1.093306879362   107.54189961   202.53502171
 H     13  12  11     1.092278485548   114.15571337   303.63781605
 H     15  14  13     1.096051995048   111.76946349     3.38901928
 H     15  14  13     1.100554844183   110.79892157   242.97354627
 H     15  14  13     1.098033901804   111.82419603   124.82476648
 H     16  14  13     1.096654956327   110.10033013    31.15060925
 H     16  14  13     1.099373127203   108.85909392   147.56305600
 C     16  14  13     1.559590221471   115.55017965   269.80573821
 H     36  16  14     1.097005822000   107.42310571   177.53236308
 H     36  16  14     1.099373863765   107.11367102    62.92673528
 C     36  16  14     1.507014114294   115.20765769   301.31766092
 H     39  36  16     1.091866564853   114.65954617    73.31022554
 C     39  36  16     1.345204308484   128.64643007   252.93219917
 C     41  39  36     1.511125760628   124.88777365     0.51649247
 H     42  41  39     1.099697761593   110.65537025   238.00438497
 H     42  41  39     1.093027975434   113.30797671   359.52037844
 H     42  41  39     1.099633034961   110.46720012   120.66026048
 C     41  39  36     1.512638921006   120.82804380   180.54750571
 H     46  41  39     1.095435614805   111.90297393   359.77505851
 H     46  41  39     1.099979675800   111.10252879   120.77183007
 H     46  41  39     1.099918689840   111.07816792   238.80784707

---------------------------
INTERNAL COORDINATES (A.U.)
---------------------------
 O      0   0   0     0.000000000000     0.00000000     0.00000000
 C      1   0   0     2.477562611735     0.00000000     0.00000000
 C      2   1   0     2.709559223889   121.86067208     0.00000000
 O      3   2   1     2.654541486981   119.45410714   358.35170609
 C      4   3   2     2.690139966347   113.50097751    66.04038110
 C      3   2   1     2.649772313843   123.00115295   180.73312368
 O      6   3   2     2.653111243493   117.70837451   177.67514195
 C      7   6   3     2.689278222466   113.68298171   114.88182010
 C      2   1   3     2.718307702517   123.81258521   179.61144435
 C      9   2   1     2.866938602405   116.18251205   358.36976592
 C      9   2   1     2.675750001137   122.53487545   178.67338438
 C     11   9   2     2.885231271505   120.96556885   181.20430082
 C     12  11   9     2.864552265333   113.84890314    80.24485630
 C     13  12  11     2.544026826702   129.39574999   124.06896162
 C     14  13  12     2.864171526506   120.17229762   177.94761285
 C     14  13  12     2.874039546648   124.34640241   359.77091930
 C      6   3   2     2.704674813891   123.02894632     0.08020722
 O     17   6   3     2.484754198226   121.53540105   180.66253364
 H      5   4   3     2.072140686216   107.09441343   183.06019590
 H      5   4   3     2.082794916847   111.37667331    64.45290088
 H      5   4   3     2.069629535200   110.19020678   302.67391792
 H      8   7   6     2.072258026969   107.07019354   178.35536368
 H      8   7   6     2.069814074003   110.28721215    58.78116452
 H      8   7   6     2.082592071300   111.39254911   296.93358215
 H     10   9   2     2.068939043112   107.96649864   356.78423955
 H     10   9   2     2.081554008560   112.94595654   237.01853571
 H     10   9   2     2.080285993621   113.69232861   116.23829775
 H     12  11   9     2.083766289759   109.84793645   319.38397827
 H     12  11   9     2.066050582326   107.54189961   202.53502171
 H     13  12  11     2.064107199659   114.15571337   303.63781605
 H     15  14  13     2.071238099179   111.76946349     3.38901928
 H     15  14  13     2.079747250867   110.79892157   242.97354627
 H     15  14  13     2.074983360170   111.82419603   124.82476648
 H     16  14  13     2.072377530865   110.10033013    31.15060925
 H     16  14  13     2.077514129406   108.85909392   147.56305600
 C     16  14  13     2.947198399723   115.55017965   269.80573821
 H     36  16  14     2.073040570898   107.42310571   177.53236308
 H     36  16  14     2.077515521308   107.11367102    62.92673528
 C     36  16  14     2.847843955969   115.20765769   301.31766092
 H     39  36  16     2.063328782357   114.65954617    73.31022554
 C     39  36  16     2.542067737206   128.64643007   252.93219917
 C     41  39  36     2.855613841500   124.88777365     0.51649247
 H     42  41  39     2.078127599497   110.65537025   238.00438497
 H     42  41  39     2.065523530285   113.30797671   359.52037844
 H     42  41  39     2.078005283888   110.46720012   120.66026048
 C     41  39  36     2.858473300211   120.82804380   180.54750571
 H     46  41  39     2.070073309325   111.90297393   359.77505851
 H     46  41  39     2.078660340141   111.10252879   120.77183007
 H     46  41  39     2.078545093379   111.07816792   238.80784707


           ************************************************************
           *        Program running with 4 parallel MPI-processes     *
           *              working on a common directory               *
           ************************************************************
------------------------------------------------------------------------------
                   ___                                                        
                  /   \      - P O W E R E D   B Y -                         
                 /     \                                                     
                 |  |  |   _    _      __       _____    __    __             
                 |  |  |  | |  | |    /  \     |  _  \  |  |  /  |          
                  \  \/   | |  | |   /    \    | | | |  |  | /  /          
                 / \  \   | |__| |  /  /\  \   | |_| |  |  |/  /          
                |  |  |   |  __  | /  /__\  \  |    /   |      \           
                |  |  |   | |  | | |   __   |  |    \   |  |\   \          
                \     /   | |  | | |  |  |  |  | |\  \  |  | \   \       
                 \___/    |_|  |_| |__|  |__|  |_| \__\ |__|  \__/        
                                                                              
                      - O R C A' S   B I G   F R I E N D -                    
                                      &                                       
                       - I N T E G R A L  F E E D E R -                       
                                                                              
 v1 FN, 2020, v2 2021                                                         
------------------------------------------------------------------------------


Reading SHARK input file UQ2_2e_0H_B3LYP_631Gd_opt.SHARKINP.tmp ... ok
----------------------
SHARK INTEGRAL PACKAGE
----------------------

Number of atoms                             ...     49
Number of basis functions                   ...    374
Number of shells                            ...    190
Maximum angular momentum                    ...      2
Integral batch strategy                     ... SHARK/LIBINT Hybrid
RI-J (if used) integral strategy            ... SPLIT-RIJ (Revised 2003 algorithm where possible)
Printlevel                                  ...      1
Contraction scheme used                     ... SEGMENTED contraction
Coulomb Range Separation                    ... NOT USED
Exchange Range Separation                   ... NOT USED
Finite Nucleus Model                        ... NOT USED
Auxiliary Coulomb fitting basis             ... AVAILABLE
   # of basis functions in Aux-J            ...   1413
   # of shells in Aux-J                     ...    475
   Maximum angular momentum in Aux-J        ...      4
Auxiliary J/K fitting basis                 ... NOT available
Auxiliary Correlation fitting basis         ... NOT available
Auxiliary 'external' fitting basis          ... NOT available
Integral threshold                          ...     2.500000e-11
Primitive cut-off                           ...     2.500000e-12
Primitive pair pre-selection threshold      ...     2.500000e-12

Calculating pre-screening integrals         ... done (  0.1 sec) Dimension = 190
Organizing shell pair data                  ... done (  0.1 sec)
Shell pair information
Total number of shell pairs                 ...     18145
Shell pairs after pre-screening             ...     11864
Total number of primitive shell pairs       ...    101586
Primitive shell pairs kept                  ...     36010
          la=0 lb=0:   4526 shell pairs
          la=1 lb=0:   3981 shell pairs
          la=1 lb=1:    877 shell pairs
          la=2 lb=0:   1590 shell pairs
          la=2 lb=1:    739 shell pairs
          la=2 lb=2:    151 shell pairs

Calculating one electron integrals          ... done (  0.0 sec)
Calculating RI/J V-Matrix + Cholesky decomp.... done (  0.1 sec)
Calculating Nuclear repulsion               ... done (  0.0 sec) ENN=   1927.672217820597 Eh

SHARK setup successfully completed in   0.5 seconds

Maximum memory used throughout the entire GTOINT-calculation: 29.2 MB
[1717839255.526223] [eu-a2p-437:99391:0]          mpool.c:38   UCX  WARN  object 0x3f21dc0 was not returned to mpool ucp_requests
[1717839255.526252] [eu-a2p-437:99391:0]          mpool.c:38   UCX  WARN  object 0x3f21f80 was not returned to mpool ucp_requests
[1717839255.526257] [eu-a2p-437:99391:0]          mpool.c:38   UCX  WARN  object 0x3f22140 was not returned to mpool ucp_requests
[1717839255.526260] [eu-a2p-437:99391:0]          mpool.c:38   UCX  WARN  object 0x3f22300 was not returned to mpool ucp_requests
[1717839255.526264] [eu-a2p-437:99391:0]          mpool.c:38   UCX  WARN  object 0x3f224c0 was not returned to mpool ucp_requests
[1717839255.526267] [eu-a2p-437:99391:0]          mpool.c:38   UCX  WARN  object 0x3f22680 was not returned to mpool ucp_requests
[1717839255.526270] [eu-a2p-437:99391:0]          mpool.c:38   UCX  WARN  object 0x3f22840 was not returned to mpool ucp_requests
[1717839255.526273] [eu-a2p-437:99391:0]          mpool.c:38   UCX  WARN  object 0x3f22a00 was not returned to mpool ucp_requests
[1717839255.526276] [eu-a2p-437:99391:0]          mpool.c:38   UCX  WARN  object 0x3f22bc0 was not returned to mpool ucp_requests
[1717839255.526279] [eu-a2p-437:99391:0]          mpool.c:38   UCX  WARN  object 0x3f22d80 was not returned to mpool ucp_requests
[1717839255.526282] [eu-a2p-437:99391:0]          mpool.c:38   UCX  WARN  object 0x3f22f40 was not returned to mpool ucp_requests
[1717839255.526285] [eu-a2p-437:99391:0]          mpool.c:38   UCX  WARN  object 0x3f23100 was not returned to mpool ucp_requests
[1717839255.526288] [eu-a2p-437:99391:0]          mpool.c:38   UCX  WARN  object 0x3f232c0 was not returned to mpool ucp_requests
[1717839255.526292] [eu-a2p-437:99391:0]          mpool.c:38   UCX  WARN  object 0x3f23640 was not returned to mpool ucp_requests
[1717839255.526295] [eu-a2p-437:99391:0]          mpool.c:38   UCX  WARN  object 0x3f23800 was not returned to mpool ucp_requests
[1717839255.526298] [eu-a2p-437:99391:0]          mpool.c:38   UCX  WARN  object 0x3f239c0 was not returned to mpool ucp_requests
[1717839255.526301] [eu-a2p-437:99391:0]          mpool.c:38   UCX  WARN  object 0x3f23b80 was not returned to mpool ucp_requests
[1717839255.526304] [eu-a2p-437:99391:0]          mpool.c:38   UCX  WARN  object 0x3f23d40 was not returned to mpool ucp_requests
[1717839255.537386] [eu-a2p-437:99392:0]          mpool.c:38   UCX  WARN  object 0x3266880 was not returned to mpool ucp_requests
[1717839255.537425] [eu-a2p-437:99392:0]          mpool.c:38   UCX  WARN  object 0x3266a40 was not returned to mpool ucp_requests
[1717839255.537430] [eu-a2p-437:99392:0]          mpool.c:38   UCX  WARN  object 0x3266c00 was not returned to mpool ucp_requests
[1717839255.537433] [eu-a2p-437:99392:0]          mpool.c:38   UCX  WARN  object 0x3266dc0 was not returned to mpool ucp_requests
[1717839255.537436] [eu-a2p-437:99392:0]          mpool.c:38   UCX  WARN  object 0x3266f80 was not returned to mpool ucp_requests
[1717839255.537441] [eu-a2p-437:99392:0]          mpool.c:38   UCX  WARN  object 0x3267140 was not returned to mpool ucp_requests
[1717839255.537445] [eu-a2p-437:99392:0]          mpool.c:38   UCX  WARN  object 0x3267300 was not returned to mpool ucp_requests
[1717839255.537448] [eu-a2p-437:99392:0]          mpool.c:38   UCX  WARN  object 0x32674c0 was not returned to mpool ucp_requests
[1717839255.537451] [eu-a2p-437:99392:0]          mpool.c:38   UCX  WARN  object 0x3267680 was not returned to mpool ucp_requests
[1717839255.537453] [eu-a2p-437:99392:0]          mpool.c:38   UCX  WARN  object 0x3267840 was not returned to mpool ucp_requests
[1717839255.537456] [eu-a2p-437:99392:0]          mpool.c:38   UCX  WARN  object 0x3267a00 was not returned to mpool ucp_requests
[1717839255.537458] [eu-a2p-437:99392:0]          mpool.c:38   UCX  WARN  object 0x3267bc0 was not returned to mpool ucp_requests
[1717839255.537461] [eu-a2p-437:99392:0]          mpool.c:38   UCX  WARN  object 0x3267d80 was not returned to mpool ucp_requests
[1717839255.537464] [eu-a2p-437:99392:0]          mpool.c:38   UCX  WARN  object 0x3267f40 was not returned to mpool ucp_requests
[1717839255.537467] [eu-a2p-437:99392:0]          mpool.c:38   UCX  WARN  object 0x3268100 was not returned to mpool ucp_requests
[1717839255.537469] [eu-a2p-437:99392:0]          mpool.c:38   UCX  WARN  object 0x32682c0 was not returned to mpool ucp_requests
[1717839255.537472] [eu-a2p-437:99392:0]          mpool.c:38   UCX  WARN  object 0x3268480 was not returned to mpool ucp_requests
[1717839255.537475] [eu-a2p-437:99392:0]          mpool.c:38   UCX  WARN  object 0x3268640 was not returned to mpool ucp_requests
[1717839255.537477] [eu-a2p-437:99392:0]          mpool.c:38   UCX  WARN  object 0x3268800 was not returned to mpool ucp_requests
[1717839255.537481] [eu-a2p-437:99392:0]          mpool.c:38   UCX  WARN  object 0x32689c0 was not returned to mpool ucp_requests
[1717839255.537484] [eu-a2p-437:99392:0]          mpool.c:38   UCX  WARN  object 0x3268b80 was not returned to mpool ucp_requests
[1717839255.537487] [eu-a2p-437:99392:0]          mpool.c:38   UCX  WARN  object 0x3268d40 was not returned to mpool ucp_requests
[1717839255.539778] [eu-a2p-437:99393:0]          mpool.c:38   UCX  WARN  object 0x29ab880 was not returned to mpool ucp_requests
[1717839255.539822] [eu-a2p-437:99393:0]          mpool.c:38   UCX  WARN  object 0x29aba40 was not returned to mpool ucp_requests
[1717839255.539830] [eu-a2p-437:99393:0]          mpool.c:38   UCX  WARN  object 0x29abc00 was not returned to mpool ucp_requests
[1717839255.539835] [eu-a2p-437:99393:0]          mpool.c:38   UCX  WARN  object 0x29abdc0 was not returned to mpool ucp_requests
[1717839255.539840] [eu-a2p-437:99393:0]          mpool.c:38   UCX  WARN  object 0x29abf80 was not returned to mpool ucp_requests
[1717839255.539844] [eu-a2p-437:99393:0]          mpool.c:38   UCX  WARN  object 0x29ac140 was not returned to mpool ucp_requests
[1717839255.539849] [eu-a2p-437:99393:0]          mpool.c:38   UCX  WARN  object 0x29ac300 was not returned to mpool ucp_requests
[1717839255.539853] [eu-a2p-437:99393:0]          mpool.c:38   UCX  WARN  object 0x29ac4c0 was not returned to mpool ucp_requests
[1717839255.539857] [eu-a2p-437:99393:0]          mpool.c:38   UCX  WARN  object 0x29ac680 was not returned to mpool ucp_requests
[1717839255.539862] [eu-a2p-437:99393:0]          mpool.c:38   UCX  WARN  object 0x29ac840 was not returned to mpool ucp_requests
[1717839255.539866] [eu-a2p-437:99393:0]          mpool.c:38   UCX  WARN  object 0x29aca00 was not returned to mpool ucp_requests
[1717839255.539870] [eu-a2p-437:99393:0]          mpool.c:38   UCX  WARN  object 0x29acbc0 was not returned to mpool ucp_requests
[1717839255.539875] [eu-a2p-437:99393:0]          mpool.c:38   UCX  WARN  object 0x29acd80 was not returned to mpool ucp_requests
[1717839255.539879] [eu-a2p-437:99393:0]          mpool.c:38   UCX  WARN  object 0x29acf40 was not returned to mpool ucp_requests
[1717839255.539884] [eu-a2p-437:99393:0]          mpool.c:38   UCX  WARN  object 0x29ad100 was not returned to mpool ucp_requests
[1717839255.539888] [eu-a2p-437:99393:0]          mpool.c:38   UCX  WARN  object 0x29ad2c0 was not returned to mpool ucp_requests
[1717839255.539893] [eu-a2p-437:99393:0]          mpool.c:38   UCX  WARN  object 0x29ad480 was not returned to mpool ucp_requests
[1717839255.539897] [eu-a2p-437:99393:0]          mpool.c:38   UCX  WARN  object 0x29ad640 was not returned to mpool ucp_requests
[1717839255.539902] [eu-a2p-437:99393:0]          mpool.c:38   UCX  WARN  object 0x29ad800 was not returned to mpool ucp_requests
[1717839255.539907] [eu-a2p-437:99393:0]          mpool.c:38   UCX  WARN  object 0x29ad9c0 was not returned to mpool ucp_requests
[1717839255.539912] [eu-a2p-437:99393:0]          mpool.c:38   UCX  WARN  object 0x29adb80 was not returned to mpool ucp_requests
[1717839255.539916] [eu-a2p-437:99393:0]          mpool.c:38   UCX  WARN  object 0x29add40 was not returned to mpool ucp_requests


           ************************************************************
           *        Program running with 4 parallel MPI-processes     *
           *              working on a common directory               *
           ************************************************************

Diagonalization of the overlap matrix:
Smallest eigenvalue                        ... 4.063e-04
Time for diagonalization                   ...    0.040 sec
Threshold for overlap eigenvalues          ... 1.000e-08
Number of eigenvalues below threshold      ... 0
Time for construction of square roots      ...    0.150 sec
Total time needed                          ...    0.211 sec

-------------------
DFT GRID GENERATION
-------------------

General Integration Accuracy     IntAcc      ... 4.959
Radial Grid Type                 RadialGrid  ... OptM3 with GC (2021)
Angular Grid (max. ang.)         AngularGrid ... 6 (Lebedev-590)
Angular grid pruning method      GridPruning ... 4 (adaptive)
Weight generation scheme         WeightScheme... Becke
Basis function cutoff            BFCut       ... 1.0000e-11
Integration weight cutoff        WCut        ... 1.0000e-14
Angular grids for H and He will be reduced by one unit
Partially contracted basis set               ... off
Rotationally invariant grid construction     ... off

Total number of grid points                  ...   547797
Total number of batches                      ...     8583
Average number of points per batch           ...       63
Average number of grid points per atom       ...    11180
Time for grid setup =   30.888 sec

--------------------
COSX GRID GENERATION
--------------------

GRIDX 1
-------
General Integration Accuracy     IntAcc      ... 4.020
Radial Grid Type                 RadialGrid  ... OptM3 with GC (2021)
Angular Grid (max. ang.)         AngularGrid ... 2 (Lebedev-110)
Angular grid pruning method      GridPruning ... 4 (adaptive)
Weight generation scheme         WeightScheme... Becke
Basis function cutoff            BFCut       ... 1.0000e-11
Integration weight cutoff        WCut        ... 1.0000e-14
Angular grids for H and He will be reduced by one unit
Partially contracted basis set               ... on
Rotationally invariant grid construction     ... off

Total number of grid points                  ...    59393
Total number of batches                      ...      956
Average number of points per batch           ...       62
Average number of grid points per atom       ...     1212
UseSFitting                                  ... on

GRIDX 2
-------
General Integration Accuracy     IntAcc      ... 4.338
Radial Grid Type                 RadialGrid  ... OptM3 with GC (2021)
Angular Grid (max. ang.)         AngularGrid ... 3 (Lebedev-194)
Angular grid pruning method      GridPruning ... 4 (adaptive)
Weight generation scheme         WeightScheme... Becke
Basis function cutoff            BFCut       ... 1.0000e-11
Integration weight cutoff        WCut        ... 1.0000e-14
Angular grids for H and He will be reduced by one unit
Partially contracted basis set               ... on
Rotationally invariant grid construction     ... off

Total number of grid points                  ...   129409
Total number of batches                      ...     2046
Average number of points per batch           ...       63
Average number of grid points per atom       ...     2641
UseSFitting                                  ... on

GRIDX 3
-------
General Integration Accuracy     IntAcc      ... 4.871
Radial Grid Type                 RadialGrid  ... OptM3 with GC (2021)
Angular Grid (max. ang.)         AngularGrid ... 4 (Lebedev-302)
Angular grid pruning method      GridPruning ... 4 (adaptive)
Weight generation scheme         WeightScheme... Becke
Basis function cutoff            BFCut       ... 1.0000e-11
Integration weight cutoff        WCut        ... 1.0000e-14
Angular grids for H and He will be reduced by one unit
Partially contracted basis set               ... on
Rotationally invariant grid construction     ... off

Total number of grid points                  ...   246899
Total number of batches                      ...     3881
Average number of points per batch           ...       63
Average number of grid points per atom       ...     5039
UseSFitting                                  ... on

Time for X-Grid setup             =   19.451 sec


--------------------
CPCM SOLVATION MODEL
--------------------
CPCM parameters:
  Epsilon                                         ...      80.4000
  Refrac                                          ...       1.3300
  Rsolv                                           ...       1.3000
  Surface type                                    ... GAUSSIAN VDW
  Epsilon function type                           ...         CPCM
Radii:
 Radius for O  used is    3.4469 Bohr (=   1.8240 Ang.)
 Radius for C  used is    3.8550 Bohr (=   2.0400 Ang.)
 Radius for H  used is    2.4944 Bohr (=   1.3200 Ang.)
Calculating surface                               ...        done! (  0.0s)
GEPOL surface points                              ...         2591
GEPOL Volume                                      ...    2774.9692
GEPOL Surface-area                                ...    1433.7868
Calculating surface distance matrix               ...        done! (  0.1s)
Performing Cholesky decomposition & store         ...        done! ( 62.3s)
Overall time for CPCM initialization              ...                62.4s
--------------
SCF ITERATIONS
--------------
ITER       Energy         Delta-E        Max-DP      RMS-DP      [F,P]     Damp
               ***  Starting incremental Fock matrix formation  ***
                      *** Initiating the SOSCF procedure ***
                      *** Re-Reading the Fockian *** 
                      *** Removing any level shift *** 
ITER      Energy       Delta-E        Grad      Rot      Max-DP    RMS-DP
  0  -1040.05443830 -1040.0544383038  0.000061  0.000061  0.000158  0.000005
               *** Restarting incremental Fock matrix formation ***
  1  -1040.05443971  -0.0000014027  0.000017  0.000035  0.000082  0.000002
  2  -1040.05443984  -0.0000001364  0.000005  0.000023  0.000037  0.000001
  3  -1040.05443983   0.0000000108  0.000010  0.000016  0.000025  0.000000
                  ***Gradient check signals convergence***
              ***Rediagonalizing the Fockian in SOSCF/NRSCF***

               *****************************************************
               *                     SUCCESS                       *
               *           SCF CONVERGED AFTER   4 CYCLES          *
               *****************************************************

Old exchange energy                            =    -28.251433923 Eh
New exchange energy                            =    -28.251440532 Eh
Exchange energy change after final integration =     -0.000006609 Eh
Total energy after final integration           =  -1040.054446456 Eh
Final COS-X integration done in                =    27.661 sec
Total Energy       :        -1040.05444646 Eh          -28301.32030 eV
  Last Energy change         ...   -1.5121e-08  Tolerance :   1.0000e-08
  Last MAX-Density change    ...    4.8850e-15  Tolerance :   1.0000e-07
             **** THE GBW FILE WAS UPDATED (UQ2_2e_0H_B3LYP_631Gd_opt.gbw) ****
             **** DENSITY UQ2_2e_0H_B3LYP_631Gd_opt.scfp WAS UPDATED ****
             **** ENERGY FILE WAS UPDATED (UQ2_2e_0H_B3LYP_631Gd_opt.en.tmp) ****
             **** THE GBW FILE WAS UPDATED (UQ2_2e_0H_B3LYP_631Gd_opt.gbw) ****
             **** DENSITY UQ2_2e_0H_B3LYP_631Gd_opt.scfp WAS UPDATED ****
Total SCF time: 0 days 0 hours 4 min 4 sec 

Maximum memory used throughout the entire SCF-calculation: 193.5 MB

-------------------------   --------------------
FINAL SINGLE POINT ENERGY     -1040.054446456186
-------------------------   --------------------


           ************************************************************
           *        Program running with 4 parallel MPI-processes     *
           *              working on a common directory               *
           ************************************************************
------------------------------------------------------------------------------
                         ORCA SCF GRADIENT CALCULATION
------------------------------------------------------------------------------

 ... reading COSX grid (gridx3)
Gradient of the Kohn-Sham DFT energy:
Kohn-Sham wavefunction type      ... RKS
Hartree-Fock exchange scaling    ...    0.200
Number of operators              ...    1
Number of atoms                  ...   49
Basis set dimensions             ...  374
Integral neglect threshold       ... 2.5e-11
Integral primitive cutoff        ... 2.5e-12
SHARK Integral package           ... ON

Nuc. rep. gradient       (SHARK) ... done (  0.0 sec)
HCore & Overlap gradient (SHARK) ... done (  0.5 sec)
RI-J gradient            (SHARK) ... done (  2.0 sec)
COSX-gradient                    ... done ( 44.9 sec)
Exchange-correlation gradient    ... done

------------------
CARTESIAN GRADIENT
------------------

   1   O   :    0.000017670    0.000024044   -0.000011940
   2   C   :   -0.000042118   -0.000023156   -0.000016448
   3   C   :    0.000025486   -0.000060842    0.000044223
   4   O   :   -0.000008466   -0.000014403   -0.000010588
   5   C   :    0.000007946   -0.000001481    0.000079241
   6   C   :   -0.000030150    0.000030677   -0.000018940
   7   O   :    0.000000396    0.000000171    0.000018971
   8   C   :   -0.000000578   -0.000001239    0.000038049
   9   C   :    0.000047611    0.000035461    0.000041388
  10   C   :    0.000000740    0.000010969   -0.000059069
  11   C   :   -0.000000656   -0.000083086   -0.000038863
  12   C   :    0.000019963    0.000002806    0.000037899
  13   C   :   -0.000036038    0.000045388   -0.000069468
  14   C   :   -0.000014490   -0.000008685    0.000013106
  15   C   :    0.000005858   -0.000032689   -0.000039882
  16   C   :    0.000036602    0.000007957    0.000021086
  17   C   :    0.000006288    0.000073937    0.000045451
  18   O   :    0.000002654   -0.000005278    0.000001913
  19   H   :   -0.000021438    0.000005114    0.000017638
  20   H   :    0.000008603   -0.000012927    0.000002794
  21   H   :   -0.000007907   -0.000003588   -0.000022268
  22   H   :   -0.000001381    0.000004082    0.000032562
  23   H   :    0.000005300    0.000007379    0.000022889
  24   H   :    0.000000653    0.000010346    0.000020205
  25   H   :   -0.000004182   -0.000001933   -0.000005639
  26   H   :   -0.000000553   -0.000007387   -0.000005550
  27   H   :   -0.000008577    0.000015330   -0.000008693
  28   H   :    0.000003004    0.000009162   -0.000000071
  29   H   :    0.000006496    0.000020889   -0.000008563
  30   H   :    0.000005902   -0.000012896   -0.000022303
  31   H   :    0.000001680    0.000000486   -0.000020355
  32   H   :   -0.000009895    0.000008107   -0.000014186
  33   H   :    0.000000433   -0.000000160   -0.000014748
  34   H   :    0.000000332    0.000025331   -0.000007964
  35   H   :    0.000003711    0.000003326   -0.000024180
  36   C   :    0.000045887   -0.000035969   -0.000056116
  37   H   :   -0.000029743    0.000013029    0.000026938
  38   H   :   -0.000008763    0.000001215    0.000022913
  39   C   :   -0.000057344    0.000045363    0.000022155
  40   H   :    0.000016097   -0.000023272   -0.000013984
  41   C   :    0.000014827   -0.000007283   -0.000018543
  42   C   :    0.000011578    0.000018612    0.000009767
  43   H   :   -0.000004673   -0.000001238    0.000002133
  44   H   :   -0.000001074    0.000000724   -0.000000397
  45   H   :   -0.000000315   -0.000002831    0.000005436
  46   C   :   -0.000005311   -0.000027338    0.000005296
  47   H   :   -0.000003945   -0.000017203   -0.000003436
  48   H   :   -0.000006532   -0.000014992    0.000001263
  49   H   :   -0.000003065   -0.000013138    0.000001731

Difference to translation invariance:
           :   -0.0000114757    0.0000068915    0.0000228520

Difference to rotation invariance:
           :    0.0032300780   -0.0020878158    0.0005124040

Norm of the cartesian gradient     ...    0.0002952575
RMS gradient                       ...    0.0000243524
MAX gradient                       ...    0.0000830855

-------
TIMINGS
-------

Total SCF gradient time            ...       69.443 sec

One electron gradient       ....       0.502 sec  (  0.7%)
RI-J Coulomb gradient       ....       2.031 sec  (  2.9%)
COSX gradient               ....      44.901 sec  ( 64.7%)
XC gradient                 ....      11.905 sec  ( 17.1%)
CPCM gradient               ....       1.091 sec  (  1.6%)
   A-Matrix (El+Nuc)        ....       0.265 sec  (  0.4%)
   Potential                ....       0.827 sec  (  1.2%)

Maximum memory used throughout the entire SCFGRAD-calculation: 123.0 MB
------------------------------------------------------------------------------
                         ORCA GEOMETRY RELAXATION STEP
------------------------------------------------------------------------------

Reading the OPT-File                    .... done
Getting information on internals        .... done
Copying old internal coords+grads       .... done
Making the new internal coordinates     .... (new redundants).... done
Validating the new internal coordinates .... (new redundants).... done
Calculating the B-matrix                .... done
Calculating the G,G- and P matrices     .... done
Transforming gradient to internals      .... done
Projecting the internal gradient        .... done
Number of atoms                         ....  49
Number of internal coordinates          .... 234
Current Energy                          .... -1040.054446456 Eh
Current gradient norm                   ....     0.000295257 Eh/bohr
Maximum allowed component of the step   ....  0.300
Current trust radius                    ....  0.300
Updating the Hessian (BFGS)             .... done
Forming the augmented Hessian           .... done
Diagonalizing the augmented Hessian     .... done
Last element of RFO vector              ....  0.999968450
Lowest eigenvalues of augmented Hessian:
 -0.000000539  0.000935087  0.001640909  0.004017880  0.004445585
Length of the computed step             ....  0.007943791
The final length of the internal step   ....  0.007943791
Converting the step to cartesian space:
 Initial RMS(Int)=    0.0005193018
Transforming coordinates:
 Iter   0:  RMS(Cart)=    0.0018454699 RMS(Int)=    0.0005193003
 Iter   1:  RMS(Cart)=    0.0000014678 RMS(Int)=    0.0000005098
 Iter   2:  RMS(Cart)=    0.0000000020 RMS(Int)=    0.0000000005
done
Storing new coordinates                 .... done

                                .--------------------.
          ----------------------|Geometry convergence|-------------------------
          Item                value                   Tolerance       Converged
          ---------------------------------------------------------------------
          Energy change      -0.0000003117            0.0000002000      NO
          RMS gradient        0.0000139505            0.0000080000      NO
          MAX gradient        0.0000682158            0.0000300000      NO
          RMS step            0.0005193018            0.0001000000      NO
          MAX step            0.0014508285            0.0002000000      NO
          ........................................................
          Max(Bonds)      0.0001      Max(Angles)    0.03
          Max(Dihed)        0.08      Max(Improp)    0.00
          ---------------------------------------------------------------------

The optimization has not yet converged - more geometry cycles are needed


    ---------------------------------------------------------------------------
                         Redundant Internal Coordinates
                            (Angstroem and degrees)

        Definition                    Value    dE/dq     Step     New-Value
    ----------------------------------------------------------------------------
     1. B(C   1,O   0)                1.3111 -0.000005  0.0000    1.3111   
     2. B(C   2,C   1)                1.4338 -0.000024  0.0001    1.4339   
     3. B(O   3,C   2)                1.4047 -0.000017  0.0000    1.4047   
     4. B(C   4,O   3)                1.4236 -0.000009  0.0000    1.4236   
     5. B(C   5,C   2)                1.4022  0.000030 -0.0001    1.4021   
     6. B(O   6,C   5)                1.4040  0.000000  0.0000    1.4040   
     7. B(C   7,O   6)                1.4231 -0.000006  0.0000    1.4231   
     8. B(C   8,C   1)                1.4385 -0.000027  0.0001    1.4385   
     9. B(C   9,C   8)                1.5171 -0.000004  0.0000    1.5171   
    10. B(C  10,C   8)                1.4159  0.000002 -0.0000    1.4159   
    11. B(C  11,C  10)                1.5268 -0.000003  0.0000    1.5268   
    12. B(C  12,C  11)                1.5159 -0.000003  0.0000    1.5159   
    13. B(C  13,C  12)                1.3462 -0.000004  0.0000    1.3462   
    14. B(C  14,C  13)                1.5157  0.000001  0.0000    1.5157   
    15. B(C  15,C  13)                1.5209 -0.000014  0.0001    1.5209   
    16. B(C  16,C  10)                1.4352  0.000058 -0.0001    1.4350   
    17. B(C  16,C   5)                1.4313 -0.000019  0.0000    1.4313   
    18. B(O  17,C  16)                1.3149 -0.000005  0.0000    1.3149   
    19. B(H  18,C   4)                1.0965 -0.000006  0.0000    1.0966   
    20. B(H  19,C   4)                1.1022  0.000008 -0.0000    1.1021   
    21. B(H  20,C   4)                1.0952  0.000002 -0.0000    1.0952   
    22. B(H  21,C   7)                1.0966  0.000001 -0.0000    1.0966   
    23. B(H  22,C   7)                1.0953 -0.000003  0.0000    1.0953   
    24. B(H  23,C   7)                1.1021  0.000002 -0.0000    1.1021   
    25. B(H  24,C   9)                1.0948  0.000000 -0.0000    1.0948   
    26. B(H  25,C   9)                1.1015 -0.000005  0.0000    1.1015   
    27. B(H  26,C   9)                1.1008  0.000003  0.0000    1.1008   
    28. B(H  27,C  11)                1.1027 -0.000004  0.0000    1.1027   
    29. B(H  28,C  11)                1.0933  0.000007 -0.0000    1.0933   
    30. B(H  29,C  12)                1.0923  0.000007 -0.0000    1.0923   
    31. B(H  30,C  14)                1.0961 -0.000002  0.0000    1.0961   
    32. B(H  31,C  14)                1.1006 -0.000003  0.0000    1.1006   
    33. B(H  32,C  14)                1.0980  0.000004 -0.0000    1.0980   
    34. B(H  33,C  15)                1.0967  0.000000  0.0000    1.0967   
    35. B(H  34,C  15)                1.0994  0.000004 -0.0000    1.0994   
    36. B(C  35,C  15)                1.5596 -0.000010  0.0000    1.5596   
    37. B(H  36,C  35)                1.0970 -0.000000  0.0000    1.0970   
    38. B(H  37,C  35)                1.0994 -0.000007  0.0000    1.0994   
    39. B(C  38,C  35)                1.5070  0.000013 -0.0000    1.5070   
    40. B(H  39,C  38)                1.0919  0.000004 -0.0000    1.0919   
    41. B(C  40,C  38)                1.3452 -0.000020  0.0000    1.3452   
    42. B(C  41,C  40)                1.5111 -0.000004  0.0000    1.5111   
    43. B(H  42,C  41)                1.0997 -0.000001  0.0000    1.0997   
    44. B(H  43,C  41)                1.0930  0.000002 -0.0000    1.0930   
    45. B(H  44,C  41)                1.0996  0.000002 -0.0000    1.0996   
    46. B(C  45,C  40)                1.5126  0.000006 -0.0000    1.5126   
    47. B(H  46,C  45)                1.0954 -0.000001  0.0000    1.0954   
    48. B(H  47,C  45)                1.1000  0.000000 -0.0000    1.1000   
    49. B(H  48,C  45)                1.0999 -0.000001  0.0000    1.0999   
    50. A(O   0,C   1,C   8)          123.81  0.000036   -0.01    123.80   
    51. A(C   2,C   1,C   8)          114.33  0.000001    0.00    114.33   
    52. A(O   0,C   1,C   2)          121.86 -0.000037    0.01    121.87   
    53. A(C   1,C   2,C   5)          123.00  0.000017   -0.01    123.00   
    54. A(C   1,C   2,O   3)          119.45  0.000008   -0.00    119.45   
    55. A(O   3,C   2,C   5)          117.50 -0.000026    0.01    117.51   
    56. A(C   2,O   3,C   4)          113.50  0.000040   -0.01    113.49   
    57. A(H  18,C   4,H  19)          108.60  0.000001   -0.00    108.60   
    58. A(H  18,C   4,H  20)          109.99  0.000027   -0.02    109.97   
    59. A(H  19,C   4,H  20)          109.54 -0.000032    0.02    109.56   
    60. A(O   3,C   4,H  19)          111.38  0.000012   -0.00    111.37   
    61. A(O   3,C   4,H  20)          110.19  0.000010   -0.01    110.18   
    62. A(O   3,C   4,H  18)          107.09 -0.000017    0.00    107.10   
    63. A(C   2,C   5,C  16)          123.03 -0.000014    0.00    123.03   
    64. A(C   2,C   5,O   6)          117.71 -0.000003   -0.00    117.71   
    65. A(O   6,C   5,C  16)          119.22  0.000017   -0.00    119.22   
    66. A(C   5,O   6,C   7)          113.68  0.000004   -0.00    113.68   
    67. A(H  22,C   7,H  23)          109.53 -0.000006    0.00    109.53   
    68. A(H  21,C   7,H  23)          108.58 -0.000002    0.00    108.59   
    69. A(O   6,C   7,H  22)          110.29 -0.000001    0.00    110.29   
    70. A(O   6,C   7,H  23)          111.39  0.000009   -0.00    111.39   
    71. A(O   6,C   7,H  21)          107.07 -0.000001    0.00    107.07   
    72. A(H  21,C   7,H  22)          109.92  0.000000    0.00    109.92   
    73. A(C   9,C   8,C  10)          121.28 -0.000038    0.01    121.29   
    74. A(C   1,C   8,C   9)          116.18  0.000030   -0.01    116.17   
    75. A(C   1,C   8,C  10)          122.53  0.000008   -0.00    122.53   
    76. A(H  25,C   9,H  26)          105.95  0.000000    0.00    105.96   
    77. A(C   8,C   9,H  26)          113.69 -0.000039    0.02    113.71   
    78. A(H  24,C   9,H  26)          107.72  0.000005   -0.00    107.72   
    79. A(H  24,C   9,H  25)          108.34 -0.000004   -0.00    108.34   
    80. A(C   8,C   9,H  25)          112.95  0.000036   -0.02    112.93   
    81. A(C   8,C   9,H  24)          107.97  0.000002    0.00    107.97   
    82. A(C   8,C  10,C  11)          120.97  0.000025   -0.01    120.96   
    83. A(C  11,C  10,C  16)          116.42 -0.000014    0.01    116.42   
    84. A(C   8,C  10,C  16)          122.62 -0.000010    0.00    122.62   
    85. A(C  10,C  11,C  12)          113.85  0.000052   -0.02    113.83   
    86. A(H  27,C  11,H  28)          107.62  0.000009    0.00    107.62   
    87. A(C  10,C  11,H  28)          107.54 -0.000022    0.01    107.55   
    88. A(C  12,C  11,H  27)          107.70 -0.000023    0.01    107.71   
    89. A(C  10,C  11,H  27)          109.85 -0.000013    0.01    109.85   
    90. A(C  12,C  11,H  28)          110.12 -0.000004   -0.00    110.12   
    91. A(C  13,C  12,H  29)          116.45 -0.000029    0.01    116.46   
    92. A(C  11,C  12,H  29)          114.16 -0.000039    0.02    114.17   
    93. A(C  11,C  12,C  13)          129.40  0.000068   -0.03    129.37   
    94. A(C  14,C  13,C  15)          115.46  0.000000   -0.00    115.45   
    95. A(C  12,C  13,C  15)          124.35  0.000005    0.00    124.35   
    96. A(C  12,C  13,C  14)          120.17 -0.000006    0.00    120.17   
    97. A(H  31,C  14,H  32)          106.11 -0.000006    0.00    106.11   
    98. A(C  13,C  14,H  32)          111.82 -0.000014    0.01    111.83   
    99. A(H  30,C  14,H  31)          107.93  0.000004   -0.01    107.92   
   100. A(C  13,C  14,H  31)          110.80  0.000020   -0.01    110.79   
   101. A(C  13,C  14,H  30)          111.77 -0.000004    0.00    111.77   
   102. A(H  30,C  14,H  32)          108.17  0.000001    0.00    108.17   
   103. A(H  34,C  15,C  35)          108.43  0.000001   -0.00    108.43   
   104. A(H  33,C  15,C  35)          107.01 -0.000014    0.01    107.02   
   105. A(C  13,C  15,C  35)          115.55  0.000018   -0.01    115.54   
   106. A(H  33,C  15,H  34)          106.51 -0.000001    0.00    106.52   
   107. A(C  13,C  15,H  34)          108.86 -0.000012    0.00    108.86   
   108. A(C  13,C  15,H  33)          110.10  0.000007   -0.00    110.10   
   109. A(C  10,C  16,O  17)          123.98 -0.000014    0.00    123.98   
   110. A(C   5,C  16,O  17)          121.54  0.000016   -0.01    121.53   
   111. A(C   5,C  16,C  10)          114.47 -0.000002    0.00    114.47   
   112. A(C  15,C  35,H  36)          107.42  0.000009   -0.01    107.42   
   113. A(H  37,C  35,C  38)          109.14 -0.000022    0.01    109.16   
   114. A(H  36,C  35,C  38)          110.64 -0.000033    0.02    110.66   
   115. A(C  15,C  35,C  38)          115.21  0.000037   -0.02    115.19   
   116. A(H  36,C  35,H  37)          106.95  0.000015   -0.01    106.94   
   117. A(C  15,C  35,H  37)          107.11 -0.000004    0.00    107.12   
   118. A(H  39,C  38,C  40)          116.69  0.000014   -0.01    116.69   
   119. A(C  35,C  38,C  40)          128.65  0.000023   -0.01    128.64   
   120. A(C  35,C  38,H  39)          114.66 -0.000037    0.01    114.67   
   121. A(C  41,C  40,C  45)          114.28  0.000002   -0.00    114.28   
   122. A(C  38,C  40,C  45)          120.83 -0.000012    0.00    120.83   
   123. A(C  38,C  40,C  41)          124.89  0.000010   -0.00    124.89   
   124. A(H  43,C  41,H  44)          107.85  0.000002    0.00    107.86   
   125. A(H  42,C  41,H  44)          106.22 -0.000001    0.00    106.22   
   126. A(C  40,C  41,H  44)          110.47 -0.000015    0.01    110.47   
   127. A(H  42,C  41,H  43)          108.04 -0.000002   -0.00    108.03   
   128. A(C  40,C  41,H  43)          113.31  0.000002    0.00    113.31   
   129. A(C  40,C  41,H  42)          110.66  0.000014   -0.01    110.65   
   130. A(H  47,C  45,H  48)          106.24 -0.000003    0.00    106.24   
   131. A(H  46,C  45,H  48)          108.14 -0.000003    0.00    108.14   
   132. A(C  40,C  45,H  48)          111.08  0.000012   -0.01    111.07   
   133. A(H  46,C  45,H  47)          108.15  0.000004   -0.00    108.15   
   134. A(C  40,C  45,H  47)          111.10 -0.000007    0.00    111.11   
   135. A(C  40,C  45,H  46)          111.90 -0.000003    0.00    111.90   
   136. D(C   5,C   2,C   1,O   0)   -179.27 -0.000011    0.05   -179.22   
   137. D(C   5,C   2,C   1,C   8)      1.09 -0.000006    0.05      1.13   
   138. D(O   3,C   2,C   1,O   0)     -1.65 -0.000009    0.03     -1.61   
   139. D(O   3,C   2,C   1,C   8)    178.71 -0.000004    0.03    178.74   
   140. D(C   4,O   3,C   2,C   5)   -116.21 -0.000001   -0.02   -116.23   
   141. D(C   4,O   3,C   2,C   1)     66.04 -0.000003   -0.01     66.03   
   142. D(H  20,C   4,O   3,C   2)    -57.33  0.000016    0.01    -57.32   
   143. D(H  19,C   4,O   3,C   2)     64.45 -0.000009    0.03     64.48   
   144. D(H  18,C   4,O   3,C   2)   -176.94 -0.000012    0.03   -176.91   
   145. D(C  16,C   5,C   2,C   1)      0.08  0.000004   -0.02      0.06   
   146. D(C  16,C   5,C   2,O   3)   -177.58  0.000002   -0.01   -177.59   
   147. D(O   6,C   5,C   2,O   3)      0.01  0.000000   -0.00      0.01   
   148. D(O   6,C   5,C   2,C   1)    177.68  0.000002   -0.02    177.66   
   149. D(C   7,O   6,C   5,C   2)    114.88 -0.000003    0.01    114.89   
   150. D(C   7,O   6,C   5,C  16)    -67.43 -0.000004    0.02    -67.41   
   151. D(H  23,C   7,O   6,C   5)    -63.07 -0.000000    0.02    -63.05   
   152. D(H  22,C   7,O   6,C   5)     58.78 -0.000002    0.02     58.80   
   153. D(H  21,C   7,O   6,C   5)    178.36 -0.000002    0.02    178.38   
   154. D(C  10,C   8,C   1,C   2)     -1.69  0.000006   -0.05     -1.74   
   155. D(C  10,C   8,C   1,O   0)    178.67  0.000011   -0.05    178.62   
   156. D(C   9,C   8,C   1,C   2)    178.01  0.000010   -0.07    177.94   
   157. D(C   9,C   8,C   1,O   0)     -1.63  0.000016   -0.07     -1.70   
   158. D(H  26,C   9,C   8,C  10)    -64.06 -0.000001   -0.07    -64.13   
   159. D(H  25,C   9,C   8,C  10)     56.72 -0.000003   -0.07     56.65   
   160. D(H  25,C   9,C   8,C   1)   -122.98 -0.000008   -0.05   -123.03   
   161. D(H  24,C   9,C   8,C  10)    176.48  0.000016   -0.08    176.40   
   162. D(H  26,C   9,C   8,C   1)    116.24 -0.000006   -0.05    116.19   
   163. D(H  24,C   9,C   8,C   1)     -3.22  0.000011   -0.06     -3.28   
   164. D(C  16,C  10,C   8,C   1)      1.17 -0.000004    0.03      1.20   
   165. D(C  11,C  10,C   8,C   9)      1.52 -0.000011    0.07      1.60   
   166. D(C  11,C  10,C   8,C   1)   -178.80 -0.000007    0.05   -178.75   
   167. D(C  16,C  10,C   8,C   9)   -178.51 -0.000009    0.05   -178.46   
   168. D(H  28,C  11,C  10,C   8)   -157.46  0.000007   -0.06   -157.53   
   169. D(H  28,C  11,C  10,C  16)     22.56  0.000005   -0.04     22.52   
   170. D(H  27,C  11,C  10,C  16)    139.41 -0.000004   -0.03    139.38   
   171. D(H  27,C  11,C  10,C   8)    -40.62 -0.000002   -0.05    -40.67   
   172. D(C  12,C  11,C  10,C  16)    -99.73 -0.000008   -0.03    -99.75   
   173. D(C  12,C  11,C  10,C   8)     80.24 -0.000005   -0.05     80.20   
   174. D(H  29,C  12,C  11,H  28)   -177.22 -0.000009    0.07   -177.15   
   175. D(H  29,C  12,C  11,H  27)     65.69 -0.000003    0.07     65.76   
   176. D(H  29,C  12,C  11,C  10)    -56.36 -0.000004    0.07    -56.30   
   177. D(C  13,C  12,C  11,H  28)      3.21 -0.000004    0.06      3.27   
   178. D(C  13,C  12,C  11,H  27)   -113.88  0.000001    0.05   -113.82   
   179. D(C  13,C  12,C  11,C  10)    124.07  0.000000    0.05    124.12   
   180. D(C  15,C  13,C  12,H  29)   -179.79  0.000003   -0.02   -179.81   
   181. D(C  15,C  13,C  12,C  11)     -0.23 -0.000002   -0.01     -0.24   
   182. D(C  14,C  13,C  12,H  29)     -1.61  0.000003   -0.02     -1.63   
   183. D(C  14,C  13,C  12,C  11)    177.95 -0.000002   -0.00    177.94   
   184. D(H  32,C  14,C  13,C  15)    -56.84 -0.000005    0.06    -56.78   
   185. D(H  32,C  14,C  13,C  12)    124.82 -0.000005    0.05    124.88   
   186. D(H  31,C  14,C  13,C  15)     61.31 -0.000009    0.06     61.37   
   187. D(H  31,C  14,C  13,C  12)   -117.03 -0.000009    0.06   -116.97   
   188. D(H  30,C  14,C  13,C  15)   -178.28  0.000006    0.05   -178.23   
   189. D(H  30,C  14,C  13,C  12)      3.39  0.000006    0.04      3.43   
   190. D(C  35,C  15,C  13,C  14)     91.55 -0.000002    0.06     91.62   
   191. D(C  35,C  15,C  13,C  12)    -90.19 -0.000002    0.07    -90.13   
   192. D(H  34,C  15,C  13,C  14)    -30.69 -0.000007    0.07    -30.62   
   193. D(H  34,C  15,C  13,C  12)    147.56 -0.000007    0.08    147.64   
   194. D(H  33,C  15,C  13,C  14)   -147.10 -0.000002    0.07   -147.03   
   195. D(H  33,C  15,C  13,C  12)     31.15 -0.000003    0.07     31.22   
   196. D(O  17,C  16,C   5,C   2)   -179.34  0.000004   -0.02   -179.36   
   197. D(C  10,C  16,C   5,O   6)   -178.24  0.000001   -0.01   -178.25   
   198. D(C  10,C  16,C   5,C   2)     -0.68 -0.000001   -0.00     -0.69   
   199. D(O  17,C  16,C  10,C  11)     -1.34 -0.000001   -0.00     -1.34   
   200. D(O  17,C  16,C  10,C   8)    178.69 -0.000003    0.02    178.71   
   201. D(C   5,C  16,C  10,C  11)   -179.96  0.000004   -0.02   -179.98   
   202. D(C   5,C  16,C  10,C   8)      0.07  0.000001    0.00      0.07   
   203. D(O  17,C  16,C   5,O   6)      3.10  0.000006   -0.03      3.07   
   204. D(C  38,C  35,C  15,H  34)     63.79  0.000005   -0.07     63.72   
   205. D(C  38,C  35,C  15,H  33)    178.32 -0.000003   -0.06    178.26   
   206. D(C  38,C  35,C  15,C  13)    -58.68  0.000007   -0.06    -58.75   
   207. D(H  37,C  35,C  15,H  34)   -174.60 -0.000003   -0.06   -174.66   
   208. D(H  37,C  35,C  15,H  33)    -60.07 -0.000011   -0.05    -60.12   
   209. D(H  37,C  35,C  15,C  13)     62.93 -0.000001   -0.06     62.87   
   210. D(H  36,C  35,C  15,H  34)    -59.99  0.000016   -0.08    -60.08   
   211. D(H  36,C  35,C  15,H  33)     54.54  0.000008   -0.07     54.47   
   212. D(H  36,C  35,C  15,C  13)    177.53  0.000018   -0.07    177.46   
   213. D(C  40,C  38,C  35,H  37)    132.42 -0.000008   -0.04    132.39   
   214. D(C  40,C  38,C  35,H  36)     15.00  0.000007   -0.04     14.96   
   215. D(C  40,C  38,C  35,C  15)   -107.07 -0.000006   -0.04   -107.10   
   216. D(H  39,C  38,C  35,H  37)    -47.20 -0.000008   -0.03    -47.23   
   217. D(H  39,C  38,C  35,H  36)   -164.62  0.000007   -0.04   -164.66   
   218. D(H  39,C  38,C  35,C  15)     73.31 -0.000006   -0.03     73.28   
   219. D(C  45,C  40,C  38,H  39)      0.16  0.000004   -0.01      0.15   
   220. D(C  45,C  40,C  38,C  35)   -179.45  0.000003   -0.01   -179.46   
   221. D(C  41,C  40,C  38,H  39)   -179.87  0.000004   -0.02   -179.89   
   222. D(C  41,C  40,C  38,C  35)      0.52  0.000004   -0.02      0.50   
   223. D(H  44,C  41,C  40,C  45)    -59.37  0.000002   -0.01    -59.38   
   224. D(H  44,C  41,C  40,C  38)    120.66  0.000002   -0.00    120.66   
   225. D(H  43,C  41,C  40,C  45)    179.49  0.000009   -0.02    179.47   
   226. D(H  43,C  41,C  40,C  38)     -0.48  0.000008   -0.01     -0.49   
   227. D(H  42,C  41,C  40,C  45)     57.98  0.000000   -0.01     57.97   
   228. D(H  42,C  41,C  40,C  38)   -122.00 -0.000001   -0.00   -122.00   
   229. D(H  48,C  45,C  40,C  41)     58.84  0.000000   -0.02     58.82   
   230. D(H  48,C  45,C  40,C  38)   -121.19  0.000001   -0.02   -121.21   
   231. D(H  47,C  45,C  40,C  41)    -59.20  0.000001   -0.02    -59.22   
   232. D(H  47,C  45,C  40,C  38)    120.77  0.000001   -0.02    120.75   
   233. D(H  46,C  45,C  40,C  41)    179.80  0.000003   -0.02    179.78   
   234. D(H  46,C  45,C  40,C  38)     -0.22  0.000004   -0.03     -0.25   
    ----------------------------------------------------------------------------

         *************************************************************
         *                GEOMETRY OPTIMIZATION CYCLE  37            *
         *************************************************************
---------------------------------
CARTESIAN COORDINATES (ANGSTROEM)
---------------------------------
  O      4.235504   -1.632288    1.170268
  C      3.254432   -0.947122    0.634580
  C      3.156947    0.475997    0.780443
  O      4.117072    1.159339    1.544980
  C      5.423281    1.122392    0.980135
  C      2.109998    1.229897    0.231335
  O      2.097165    2.610754    0.484736
  C      2.275877    3.407488   -0.680822
  C      2.199541   -1.536463   -0.145973
  C      2.288147   -3.034666   -0.367841
  C      1.136836   -0.774179   -0.688619
  C      0.020215   -1.441226   -1.488214
  C     -1.040598   -2.098592   -0.627735
  C     -2.372000   -1.899756   -0.612791
  C     -3.253539   -2.714151    0.312876
  C     -3.102398   -0.912706   -1.510296
  C      1.042301    0.648234   -0.523851
  O      0.081434    1.385199   -1.036237
  H      6.092741    1.633488    1.682296
  H      5.457977    1.650635    0.013458
  H      5.746462    0.084998    0.842936
  H      2.218710    4.456269   -0.365706
  H      1.488261    3.193791   -1.411357
  H      3.262103    3.232042   -1.140283
  H      3.218842   -3.388984    0.087030
  H      2.296558   -3.310770   -1.434165
  H      1.458142   -3.598987    0.084358
  H      0.443898   -2.215980   -2.148670
  H     -0.432526   -0.675725   -2.124048
  H     -0.651836   -2.842692    0.070976
  H     -2.664467   -3.381471    0.952423
  H     -3.958737   -3.332406   -0.263058
  H     -3.867713   -2.073930    0.959842
  H     -2.578454   -0.815913   -2.468819
  H     -4.100939   -1.311806   -1.738829
  C     -3.267142    0.526602   -0.932700
  H     -3.765228    1.133020   -1.699245
  H     -2.257036    0.940783   -0.802994
  C     -4.008178    0.611225    0.376744
  H     -3.444779    0.258382    1.242904
  C     -5.252710    1.065622    0.609807
  C     -6.192667    1.593230   -0.449274
  H     -6.496154    2.624900   -0.219282
  H     -5.761822    1.583189   -1.453746
  H     -7.117616    0.999032   -0.473178
  C     -5.822535    1.081341    2.010912
  H     -5.111595    0.687998    2.745648
  H     -6.099549    2.101681    2.314428
  H     -6.742995    0.482126    2.070253

----------------------------
CARTESIAN COORDINATES (A.U.)
----------------------------
  NO LB      ZA    FRAG     MASS         X           Y           Z
   0 O     8.0000    0    15.999    8.003942   -3.084577    2.211487
   1 C     6.0000    0    12.011    6.149986   -1.789801    1.199183
   2 C     6.0000    0    12.011    5.965765    0.899505    1.474823
   3 O     8.0000    0    15.999    7.780139    2.190834    2.919589
   4 C     6.0000    0    12.011   10.248516    2.121014    1.852187
   5 C     6.0000    0    12.011    3.987318    2.324169    0.437160
   6 O     8.0000    0    15.999    3.963067    4.933610    0.916018
   7 C     6.0000    0    12.011    4.300785    6.439220   -1.286568
   8 C     6.0000    0    12.011    4.156531   -2.903494   -0.275849
   9 C     6.0000    0    12.011    4.323970   -5.734688   -0.695119
  10 C     6.0000    0    12.011    2.148309   -1.462987   -1.301302
  11 C     6.0000    0    12.011    0.038201   -2.723523   -2.812317
  12 C     6.0000    0    12.011   -1.966446   -3.965764   -1.186248
  13 C     6.0000    0    12.011   -4.482430   -3.590019   -1.158008
  14 C     6.0000    0    12.011   -6.148298   -5.129002    0.591250
  15 C     6.0000    0    12.011   -5.862683   -1.724764   -2.854046
  16 C     6.0000    0    12.011    1.969663    1.224985   -0.989935
  17 O     8.0000    0    15.999    0.153888    2.617647   -1.958204
  18 H     1.0000    0     1.008   11.513613    3.086845    3.179078
  19 H     1.0000    0     1.008   10.314083    3.119249    0.025432
  20 H     1.0000    0     1.008   10.859240    0.160624    1.592918
  21 H     1.0000    0     1.008    4.192754    8.421128   -0.691085
  22 H     1.0000    0     1.008    2.812406    6.035390   -2.667077
  23 H     1.0000    0     1.008    6.164480    6.107674   -2.154822
  24 H     1.0000    0     1.008    6.082730   -6.404251    0.164462
  25 H     1.0000    0     1.008    4.339865   -6.256449   -2.710179
  26 H     1.0000    0     1.008    2.755488   -6.801100    0.159414
  27 H     1.0000    0     1.008    0.838846   -4.187595   -4.060398
  28 H     1.0000    0     1.008   -0.817356   -1.276935   -4.013868
  29 H     1.0000    0     1.008   -1.231791   -5.371910    0.134125
  30 H     1.0000    0     1.008   -5.035112   -6.390055    1.799819
  31 H     1.0000    0     1.008   -7.480930   -6.297335   -0.497108
  32 H     1.0000    0     1.008   -7.308919   -3.919159    1.813838
  33 H     1.0000    0     1.008   -4.872572   -1.541853   -4.665392
  34 H     1.0000    0     1.008   -7.749651   -2.478954   -3.285911
  35 C     6.0000    0    12.011   -6.174003    0.995134   -1.762548
  36 H     1.0000    0     1.008   -7.115249    2.141098   -3.211107
  37 H     1.0000    0     1.008   -4.265181    1.777823   -1.517439
  38 C     6.0000    0    12.011   -7.574358    1.155047    0.711944
  39 H     1.0000    0     1.008   -6.509688    0.488270    2.348748
  40 C     6.0000    0    12.011   -9.926183    2.013733    1.152369
  41 C     6.0000    0    12.011  -11.702445    3.010768   -0.849004
  42 H     1.0000    0     1.008  -12.275953    4.960342   -0.414383
  43 H     1.0000    0     1.008  -10.888266    2.991793   -2.747183
  44 H     1.0000    0     1.008  -13.450346    1.887896   -0.894177
  45 C     6.0000    0    12.011  -11.002996    2.043438    3.800073
  46 H     1.0000    0     1.008   -9.659515    1.300129    5.188523
  47 H     1.0000    0     1.008  -11.526477    3.971602    4.373636
  48 H     1.0000    0     1.008  -12.742414    0.911087    3.912212

--------------------------------
INTERNAL COORDINATES (ANGSTROEM)
--------------------------------
 O      0   0   0     0.000000000000     0.00000000     0.00000000
 C      1   0   0     1.311074038758     0.00000000     0.00000000
 C      2   1   0     1.433892488340   121.86928354     0.00000000
 O      3   2   1     1.404747208339   119.45192166   358.38643937
 C      4   3   2     1.423585452354   113.48819949    66.02801217
 C      3   2   1     1.402136317672   122.99502975   180.77943023
 O      6   3   2     1.403973672056   117.70814634   177.65997986
 C      7   6   3     1.423112760346   113.68223415   114.89035457
 C      2   1   3     1.438534646989   123.80266362   179.61188819
 C      9   2   1     1.517132054619   116.17368501   358.29922901
 C      9   2   1     1.415939054742   122.53150071   178.62476798
 C     11   9   2     1.526808822707   120.95711106   181.25405896
 C     12  11   9     1.515875794585   113.82705213    80.19519172
 C     13  12  11     1.346249556605   129.37075314   124.12079830
 C     14  13  12     1.515655426781   120.17394267   177.94371560
 C     14  13  12     1.520942085007   124.34895196   359.76293643
 C      6   3   2     1.431298224736   123.03285159     0.05786147
 O     17   6   3     1.314884518429   121.53063477   180.64181636
 H      5   4   3     1.096551696772   107.09817728   183.08807241
 H      5   4   3     1.102138879923   111.37406264    64.48021453
 H      5   4   3     1.095196482832   110.18475525   302.67974154
 H      8   7   6     1.096588801174   107.07031049   178.37556356
 H      8   7   6     1.095301865902   110.28752109    58.80032507
 H      8   7   6     1.102055255273   111.38979703   296.95288321
 H     10   9   2     1.094825291378   107.96761553   356.72289956
 H     10   9   2     1.101522170457   112.92614495   236.97124309
 H     10   9   2     1.100840807838   113.71104062   116.18917027
 H     12  11   9     1.102702512789   109.85413871   319.33119541
 H     12  11   9     1.093275448886   107.54966481   202.47424504
 H     13  12  11     1.092254259277   114.17151196   303.70382441
 H     15  14  13     1.096058230678   111.77197471     3.43264706
 H     15  14  13     1.100565444985   110.78878279   243.03221831
 H     15  14  13     1.098024448104   111.83193792   124.87960088
 H     16  14  13     1.096655248680   110.09718269    31.22322926
 H     16  14  13     1.099359599701   108.86017057   147.63990527
 C     16  14  13     1.559604178799   115.53751104   269.87385613
 H     36  16  14     1.097006371234   107.41748969   177.45942769
 H     36  16  14     1.099400657209   107.11654934    62.87025870
 C     36  16  14     1.506964293093   115.18688062   301.25336252
 H     39  36  16     1.091855798505   114.67231706    73.27885188
 C     39  36  16     1.345234393534   128.64113753   252.89658289
 C     41  39  36     1.511139273316   124.88759166     0.50012138
 H     42  41  39     1.099701861157   110.64832743   238.00152676
 H     42  41  39     1.093020350365   113.30831197   359.50888742
 H     42  41  39     1.099624594864   110.47391000   120.65626966
 C     41  39  36     1.512627571981   120.83045588   180.53818244
 H     46  41  39     1.095440371584   111.90409363   359.74992505
 H     46  41  39     1.099978980100   111.10598594   120.74829013
 H     46  41  39     1.099921019636   111.07316828   238.78504861

---------------------------
INTERNAL COORDINATES (A.U.)
---------------------------
 O      0   0   0     0.000000000000     0.00000000     0.00000000
 C      1   0   0     2.477570874546     0.00000000     0.00000000
 C      2   1   0     2.709664108449   121.86928354     0.00000000
 O      3   2   1     2.654587511151   119.45192166   358.38643937
 C      4   3   2     2.690186633184   113.48819949    66.02801217
 C      3   2   1     2.649653642824   122.99502975   180.77943023
 O      6   3   2     2.653125739422   117.70814634   177.65997986
 C      7   6   3     2.689293374743   113.68223415   114.89035457
 C      2   1   3     2.718436516965   123.80266362   179.61188819
 C      9   2   1     2.866964092223   116.17368501   358.29922901
 C      9   2   1     2.675737035785   122.53150071   178.62476798
 C     11   9   2     2.885250533772   120.95711106   181.25405896
 C     12  11   9     2.864590104806   113.82705213    80.19519172
 C     13  12  11     2.544042969895   129.37075314   124.12079830
 C     14  13  12     2.864173670008   120.17394267   177.94371560
 C     14  13  12     2.874164006218   124.34895196   359.76293643
 C      6   3   2     2.704761660719   123.03285159     0.05786147
 O     17   6   3     2.484771637564   121.53063477   180.64181636
 H      5   4   3     2.072182398585   107.09817728   183.08807241
 H      5   4   3     2.082740644601   111.37406264    64.48021453
 H      5   4   3     2.069621415386   110.18475525   302.67974154
 H      8   7   6     2.072252515743   107.07031049   178.37556356
 H      8   7   6     2.069820560527   110.28752109    58.80032507
 H      8   7   6     2.082582616915   111.38979703   296.95288321
 H     10   9   2     2.068919965194   107.96761553   356.72289956
 H     10   9   2     2.081575232607   112.92614495   236.97124309
 H     10   9   2     2.080287643859   113.71104062   116.18917027
 H     12  11   9     2.083805756358   109.85413871   319.33119541
 H     12  11   9     2.065991187334   107.54966481   202.47424504
 H     13  12  11     2.064061418643   114.17151196   303.70382441
 H     15  14  13     2.071249882812   111.77197471     3.43264706
 H     15  14  13     2.079767283479   110.78878279   243.03221831
 H     15  14  13     2.074965495266   111.83193792   124.87960088
 H     16  14  13     2.072378083333   110.09718269    31.22322926
 H     16  14  13     2.077488566133   108.86017057   147.63990527
 C     16  14  13     2.947224775249   115.53751104   269.87385613
 H     36  16  14     2.073041608800   107.41748969   177.45942769
 H     36  16  14     2.077566153577   107.11654934    62.87025870
 C     36  16  14     2.847749807544   115.18688062   301.25336252
 H     39  36  16     2.063308436908   114.67231706    73.27885188
 C     39  36  16     2.542124589710   128.64113753   252.89658289
 C     41  39  36     2.855639376780   124.88759166     0.50012138
 H     42  41  39     2.078135346551   110.64832743   238.00152676
 H     42  41  39     2.065509120993   113.30831197   359.50888742
 H     42  41  39     2.077989334417   110.47391000   120.65626966
 C     41  39  36     2.858451853661   120.83045588   180.53818244
 H     46  41  39     2.070082298334   111.90409363   359.74992505
 H     46  41  39     2.078659025460   111.10598594   120.74829013
 H     46  41  39     2.078549496055   111.07316828   238.78504861


           ************************************************************
           *        Program running with 4 parallel MPI-processes     *
           *              working on a common directory               *
           ************************************************************
------------------------------------------------------------------------------
                   ___                                                        
                  /   \      - P O W E R E D   B Y -                         
                 /     \                                                     
                 |  |  |   _    _      __       _____    __    __             
                 |  |  |  | |  | |    /  \     |  _  \  |  |  /  |          
                  \  \/   | |  | |   /    \    | | | |  |  | /  /          
                 / \  \   | |__| |  /  /\  \   | |_| |  |  |/  /          
                |  |  |   |  __  | /  /__\  \  |    /   |      \           
                |  |  |   | |  | | |   __   |  |    \   |  |\   \          
                \     /   | |  | | |  |  |  |  | |\  \  |  | \   \       
                 \___/    |_|  |_| |__|  |__|  |_| \__\ |__|  \__/        
                                                                              
                      - O R C A' S   B I G   F R I E N D -                    
                                      &                                       
                       - I N T E G R A L  F E E D E R -                       
                                                                              
 v1 FN, 2020, v2 2021                                                         
------------------------------------------------------------------------------


Reading SHARK input file UQ2_2e_0H_B3LYP_631Gd_opt.SHARKINP.tmp ... ok
----------------------
SHARK INTEGRAL PACKAGE
----------------------

Number of atoms                             ...     49
Number of basis functions                   ...    374
Number of shells                            ...    190
Maximum angular momentum                    ...      2
Integral batch strategy                     ... SHARK/LIBINT Hybrid
RI-J (if used) integral strategy            ... SPLIT-RIJ (Revised 2003 algorithm where possible)
Printlevel                                  ...      1
Contraction scheme used                     ... SEGMENTED contraction
Coulomb Range Separation                    ... NOT USED
Exchange Range Separation                   ... NOT USED
Finite Nucleus Model                        ... NOT USED
Auxiliary Coulomb fitting basis             ... AVAILABLE
   # of basis functions in Aux-J            ...   1413
   # of shells in Aux-J                     ...    475
   Maximum angular momentum in Aux-J        ...      4
Auxiliary J/K fitting basis                 ... NOT available
Auxiliary Correlation fitting basis         ... NOT available
Auxiliary 'external' fitting basis          ... NOT available
Integral threshold                          ...     2.500000e-11
Primitive cut-off                           ...     2.500000e-12
Primitive pair pre-selection threshold      ...     2.500000e-12

Calculating pre-screening integrals         ... done (  0.1 sec) Dimension = 190
Organizing shell pair data                  ... done (  0.3 sec)
Shell pair information
Total number of shell pairs                 ...     18145
Shell pairs after pre-screening             ...     11864
Total number of primitive shell pairs       ...    101586
Primitive shell pairs kept                  ...     36015
          la=0 lb=0:   4526 shell pairs
          la=1 lb=0:   3981 shell pairs
          la=1 lb=1:    877 shell pairs
          la=2 lb=0:   1590 shell pairs
          la=2 lb=1:    739 shell pairs
          la=2 lb=2:    151 shell pairs

Calculating one electron integrals          ... done (  0.2 sec)
Calculating RI/J V-Matrix + Cholesky decomp.... done (  3.7 sec)
Calculating Nuclear repulsion               ... done (  0.0 sec) ENN=   1927.712546279168 Eh

SHARK setup successfully completed in   4.8 seconds

Maximum memory used throughout the entire GTOINT-calculation: 29.2 MB
[1717839577.754404] [eu-a2p-437:100268:0]          mpool.c:38   UCX  WARN  object 0x2de2080 was not returned to mpool ucp_requests
[1717839577.754442] [eu-a2p-437:100268:0]          mpool.c:38   UCX  WARN  object 0x2de2240 was not returned to mpool ucp_requests
[1717839577.754448] [eu-a2p-437:100268:0]          mpool.c:38   UCX  WARN  object 0x2de2400 was not returned to mpool ucp_requests
[1717839577.754452] [eu-a2p-437:100268:0]          mpool.c:38   UCX  WARN  object 0x2de25c0 was not returned to mpool ucp_requests
[1717839577.754455] [eu-a2p-437:100268:0]          mpool.c:38   UCX  WARN  object 0x2de2780 was not returned to mpool ucp_requests
[1717839577.754459] [eu-a2p-437:100268:0]          mpool.c:38   UCX  WARN  object 0x2de2940 was not returned to mpool ucp_requests
[1717839577.754462] [eu-a2p-437:100268:0]          mpool.c:38   UCX  WARN  object 0x2de2b00 was not returned to mpool ucp_requests
[1717839577.754466] [eu-a2p-437:100268:0]          mpool.c:38   UCX  WARN  object 0x2de2cc0 was not returned to mpool ucp_requests
[1717839577.754469] [eu-a2p-437:100268:0]          mpool.c:38   UCX  WARN  object 0x2de2e80 was not returned to mpool ucp_requests
[1717839577.754472] [eu-a2p-437:100268:0]          mpool.c:38   UCX  WARN  object 0x2de3040 was not returned to mpool ucp_requests
[1717839577.754475] [eu-a2p-437:100268:0]          mpool.c:38   UCX  WARN  object 0x2de3200 was not returned to mpool ucp_requests
[1717839577.754479] [eu-a2p-437:100268:0]          mpool.c:38   UCX  WARN  object 0x2de33c0 was not returned to mpool ucp_requests
[1717839577.755133] [eu-a2p-437:100269:0]          mpool.c:38   UCX  WARN  object 0x4181080 was not returned to mpool ucp_requests
[1717839577.755168] [eu-a2p-437:100269:0]          mpool.c:38   UCX  WARN  object 0x4181b00 was not returned to mpool ucp_requests
[1717839577.756688] [eu-a2p-437:100267:0]          mpool.c:38   UCX  WARN  object 0x3c1fdc0 was not returned to mpool ucp_requests
[1717839577.756722] [eu-a2p-437:100267:0]          mpool.c:38   UCX  WARN  object 0x3c1ff80 was not returned to mpool ucp_requests
[1717839577.756727] [eu-a2p-437:100267:0]          mpool.c:38   UCX  WARN  object 0x3c20140 was not returned to mpool ucp_requests
[1717839577.756731] [eu-a2p-437:100267:0]          mpool.c:38   UCX  WARN  object 0x3c20300 was not returned to mpool ucp_requests
[1717839577.756745] [eu-a2p-437:100267:0]          mpool.c:38   UCX  WARN  object 0x3c204c0 was not returned to mpool ucp_requests
[1717839577.756748] [eu-a2p-437:100267:0]          mpool.c:38   UCX  WARN  object 0x3c20680 was not returned to mpool ucp_requests
[1717839577.756751] [eu-a2p-437:100267:0]          mpool.c:38   UCX  WARN  object 0x3c20840 was not returned to mpool ucp_requests
[1717839577.756755] [eu-a2p-437:100267:0]          mpool.c:38   UCX  WARN  object 0x3c20a00 was not returned to mpool ucp_requests
[1717839577.756763] [eu-a2p-437:100267:0]          mpool.c:38   UCX  WARN  object 0x3c20bc0 was not returned to mpool ucp_requests
[1717839577.756772] [eu-a2p-437:100267:0]          mpool.c:38   UCX  WARN  object 0x3c20d80 was not returned to mpool ucp_requests
[1717839577.756775] [eu-a2p-437:100267:0]          mpool.c:38   UCX  WARN  object 0x3c20f40 was not returned to mpool ucp_requests
[1717839577.756778] [eu-a2p-437:100267:0]          mpool.c:38   UCX  WARN  object 0x3c21100 was not returned to mpool ucp_requests
[1717839577.756786] [eu-a2p-437:100267:0]          mpool.c:38   UCX  WARN  object 0x3c212c0 was not returned to mpool ucp_requests
[1717839577.756789] [eu-a2p-437:100267:0]          mpool.c:38   UCX  WARN  object 0x3c21480 was not returned to mpool ucp_requests
[1717839577.756798] [eu-a2p-437:100267:0]          mpool.c:38   UCX  WARN  object 0x3c21640 was not returned to mpool ucp_requests
[1717839577.756807] [eu-a2p-437:100267:0]          mpool.c:38   UCX  WARN  object 0x3c21800 was not returned to mpool ucp_requests
[1717839577.756810] [eu-a2p-437:100267:0]          mpool.c:38   UCX  WARN  object 0x3c219c0 was not returned to mpool ucp_requests
[1717839577.756813] [eu-a2p-437:100267:0]          mpool.c:38   UCX  WARN  object 0x3c21b80 was not returned to mpool ucp_requests
[1717839577.756816] [eu-a2p-437:100267:0]          mpool.c:38   UCX  WARN  object 0x3c21d40 was not returned to mpool ucp_requests


           ************************************************************
           *        Program running with 4 parallel MPI-processes     *
           *              working on a common directory               *
           ************************************************************

Diagonalization of the overlap matrix:
Smallest eigenvalue                        ... 4.062e-04
Time for diagonalization                   ...    0.020 sec
Threshold for overlap eigenvalues          ... 1.000e-08
Number of eigenvalues below threshold      ... 0
Time for construction of square roots      ...    0.160 sec
Total time needed                          ...    0.330 sec

-------------------
DFT GRID GENERATION
-------------------

General Integration Accuracy     IntAcc      ... 4.959
Radial Grid Type                 RadialGrid  ... OptM3 with GC (2021)
Angular Grid (max. ang.)         AngularGrid ... 6 (Lebedev-590)
Angular grid pruning method      GridPruning ... 4 (adaptive)
Weight generation scheme         WeightScheme... Becke
Basis function cutoff            BFCut       ... 1.0000e-11
Integration weight cutoff        WCut        ... 1.0000e-14
Angular grids for H and He will be reduced by one unit
Partially contracted basis set               ... off
Rotationally invariant grid construction     ... off

Total number of grid points                  ...   547807
Total number of batches                      ...     8583
Average number of points per batch           ...       63
Average number of grid points per atom       ...    11180
Time for grid setup =   30.745 sec

--------------------
COSX GRID GENERATION
--------------------

GRIDX 1
-------
General Integration Accuracy     IntAcc      ... 4.020
Radial Grid Type                 RadialGrid  ... OptM3 with GC (2021)
Angular Grid (max. ang.)         AngularGrid ... 2 (Lebedev-110)
Angular grid pruning method      GridPruning ... 4 (adaptive)
Weight generation scheme         WeightScheme... Becke
Basis function cutoff            BFCut       ... 1.0000e-11
Integration weight cutoff        WCut        ... 1.0000e-14
Angular grids for H and He will be reduced by one unit
Partially contracted basis set               ... on
Rotationally invariant grid construction     ... off

Total number of grid points                  ...    59396
Total number of batches                      ...      956
Average number of points per batch           ...       62
Average number of grid points per atom       ...     1212
UseSFitting                                  ... on

GRIDX 2
-------
General Integration Accuracy     IntAcc      ... 4.338
Radial Grid Type                 RadialGrid  ... OptM3 with GC (2021)
Angular Grid (max. ang.)         AngularGrid ... 3 (Lebedev-194)
Angular grid pruning method      GridPruning ... 4 (adaptive)
Weight generation scheme         WeightScheme... Becke
Basis function cutoff            BFCut       ... 1.0000e-11
Integration weight cutoff        WCut        ... 1.0000e-14
Angular grids for H and He will be reduced by one unit
Partially contracted basis set               ... on
Rotationally invariant grid construction     ... off

Total number of grid points                  ...   129409
Total number of batches                      ...     2045
Average number of points per batch           ...       63
Average number of grid points per atom       ...     2641
UseSFitting                                  ... on

GRIDX 3
-------
General Integration Accuracy     IntAcc      ... 4.871
Radial Grid Type                 RadialGrid  ... OptM3 with GC (2021)
Angular Grid (max. ang.)         AngularGrid ... 4 (Lebedev-302)
Angular grid pruning method      GridPruning ... 4 (adaptive)
Weight generation scheme         WeightScheme... Becke
Basis function cutoff            BFCut       ... 1.0000e-11
Integration weight cutoff        WCut        ... 1.0000e-14
Angular grids for H and He will be reduced by one unit
Partially contracted basis set               ... on
Rotationally invariant grid construction     ... off

Total number of grid points                  ...   246898
Total number of batches                      ...     3880
Average number of points per batch           ...       63
Average number of grid points per atom       ...     5039
UseSFitting                                  ... on

Time for X-Grid setup             =    7.196 sec


--------------------
CPCM SOLVATION MODEL
--------------------
CPCM parameters:
  Epsilon                                         ...      80.4000
  Refrac                                          ...       1.3300
  Rsolv                                           ...       1.3000
  Surface type                                    ... GAUSSIAN VDW
  Epsilon function type                           ...         CPCM
Radii:
 Radius for O  used is    3.4469 Bohr (=   1.8240 Ang.)
 Radius for C  used is    3.8550 Bohr (=   2.0400 Ang.)
 Radius for H  used is    2.4944 Bohr (=   1.3200 Ang.)
Calculating surface                               ...        done! (  0.0s)
GEPOL surface points                              ...         2590
GEPOL Volume                                      ...    2774.8884
GEPOL Surface-area                                ...    1433.6957
Calculating surface distance matrix               ...        done! (  0.1s)
Performing Cholesky decomposition & store         ...        done! (  2.8s)
Overall time for CPCM initialization              ...                 2.9s
--------------
SCF ITERATIONS
--------------
ITER       Energy         Delta-E        Max-DP      RMS-DP      [F,P]     Damp
               ***  Starting incremental Fock matrix formation  ***
                      *** Initiating the SOSCF procedure ***
                      *** Re-Reading the Fockian *** 
                      *** Removing any level shift *** 
ITER      Energy       Delta-E        Grad      Rot      Max-DP    RMS-DP
  0  -1040.05443570 -1040.0544356963  0.000106  0.000106  0.000260  0.000009
               *** Restarting incremental Fock matrix formation ***
  1  -1040.05443960  -0.0000039032  0.000039  0.000073  0.000176  0.000004
  2  -1040.05444002  -0.0000004232  0.000006  0.000033  0.000072  0.000001
  3  -1040.05444002   0.0000000062  0.000013  0.000024  0.000050  0.000001
                  ***Gradient check signals convergence***
              ***Rediagonalizing the Fockian in SOSCF/NRSCF***

               *****************************************************
               *                     SUCCESS                       *
               *           SCF CONVERGED AFTER   4 CYCLES          *
               *****************************************************

Old exchange energy                            =    -28.251426270 Eh
New exchange energy                            =    -28.251432896 Eh
Exchange energy change after final integration =     -0.000006626 Eh
Total energy after final integration           =  -1040.054446662 Eh
Final COS-X integration done in                =    41.452 sec
Total Energy       :        -1040.05444666 Eh          -28301.32030 eV
  Last Energy change         ...   -1.8800e-08  Tolerance :   1.0000e-08
  Last MAX-Density change    ...    3.5527e-15  Tolerance :   1.0000e-07
             **** THE GBW FILE WAS UPDATED (UQ2_2e_0H_B3LYP_631Gd_opt.gbw) ****
             **** DENSITY UQ2_2e_0H_B3LYP_631Gd_opt.scfp WAS UPDATED ****
             **** ENERGY FILE WAS UPDATED (UQ2_2e_0H_B3LYP_631Gd_opt.en.tmp) ****
             **** THE GBW FILE WAS UPDATED (UQ2_2e_0H_B3LYP_631Gd_opt.gbw) ****
             **** DENSITY UQ2_2e_0H_B3LYP_631Gd_opt.scfp WAS UPDATED ****
Total SCF time: 0 days 0 hours 3 min 24 sec 

Maximum memory used throughout the entire SCF-calculation: 193.2 MB

-------------------------   --------------------
FINAL SINGLE POINT ENERGY     -1040.054446661682
-------------------------   --------------------


           ************************************************************
           *        Program running with 4 parallel MPI-processes     *
           *              working on a common directory               *
           ************************************************************
------------------------------------------------------------------------------
                         ORCA SCF GRADIENT CALCULATION
------------------------------------------------------------------------------

 ... reading COSX grid (gridx3)
Gradient of the Kohn-Sham DFT energy:
Kohn-Sham wavefunction type      ... RKS
Hartree-Fock exchange scaling    ...    0.200
Number of operators              ...    1
Number of atoms                  ...   49
Basis set dimensions             ...  374
Integral neglect threshold       ... 2.5e-11
Integral primitive cutoff        ... 2.5e-12
SHARK Integral package           ... ON

Nuc. rep. gradient       (SHARK) ... done (  0.0 sec)
HCore & Overlap gradient (SHARK) ... done (  0.5 sec)
RI-J gradient            (SHARK) ... done (  2.0 sec)
COSX-gradient                    ... done ( 34.1 sec)
Exchange-correlation gradient    ... done

------------------
CARTESIAN GRADIENT
------------------

   1   O   :   -0.000007572   -0.000023240    0.000004451
   2   C   :    0.000001050    0.000006436   -0.000001838
   3   C   :    0.000000972    0.000016523    0.000012752
   4   O   :    0.000000016   -0.000014161    0.000005503
   5   C   :   -0.000005528   -0.000004862    0.000014606
   6   C   :   -0.000000308   -0.000010444    0.000022732
   7   O   :   -0.000003359    0.000001215    0.000018680
   8   C   :   -0.000001365    0.000001563    0.000032145
   9   C   :   -0.000023133    0.000005581   -0.000006988
  10   C   :    0.000010258   -0.000005257   -0.000008960
  11   C   :    0.000000849    0.000005502    0.000001981
  12   C   :   -0.000006850    0.000021279   -0.000006591
  13   C   :    0.000011104   -0.000004780   -0.000013830
  14   C   :    0.000001419   -0.000002804   -0.000011362
  15   C   :   -0.000001504   -0.000003428   -0.000021132
  16   C   :   -0.000006589    0.000031453   -0.000003966
  17   C   :    0.000007880    0.000005934   -0.000010621
  18   O   :   -0.000000638    0.000003496    0.000019035
  19   H   :   -0.000002344   -0.000007675    0.000021769
  20   H   :    0.000000163    0.000002428    0.000020038
  21   H   :   -0.000002325   -0.000003584    0.000012508
  22   H   :   -0.000001004    0.000002246    0.000031156
  23   H   :    0.000000492    0.000008697    0.000021534
  24   H   :   -0.000000190    0.000007769    0.000024469
  25   H   :    0.000002577   -0.000002583   -0.000025122
  26   H   :    0.000011831    0.000005612   -0.000016930
  27   H   :   -0.000002380    0.000009101   -0.000015789
  28   H   :    0.000006037    0.000006054   -0.000009672
  29   H   :    0.000004016    0.000012876   -0.000000331
  30   H   :   -0.000001942   -0.000001389   -0.000016098
  31   H   :   -0.000000743   -0.000006788   -0.000023154
  32   H   :    0.000001073    0.000001484   -0.000024795
  33   H   :    0.000000149   -0.000007451   -0.000014511
  34   H   :    0.000004564    0.000013026   -0.000006269
  35   H   :    0.000003199    0.000004774   -0.000013234
  36   C   :   -0.000000548   -0.000003285   -0.000012497
  37   H   :    0.000003641    0.000007296   -0.000000166
  38   H   :    0.000003511    0.000007294    0.000004866
  39   C   :    0.000002898   -0.000012789    0.000011263
  40   H   :   -0.000001153   -0.000007914   -0.000002159
  41   C   :   -0.000004810   -0.000006528   -0.000001800
  42   C   :    0.000002238    0.000006718    0.000001589
  43   H   :    0.000000382    0.000000621    0.000004733
  44   H   :   -0.000000826    0.000005254    0.000003191
  45   H   :    0.000001508    0.000001504    0.000001762
  46   C   :   -0.000006269   -0.000016970    0.000000998
  47   H   :   -0.000003339   -0.000017423   -0.000001456
  48   H   :   -0.000004863   -0.000016107    0.000005191
  49   H   :   -0.000003695   -0.000015793   -0.000005204

Difference to translation invariance:
           :   -0.0000114500    0.0000064789    0.0000224779

Difference to rotation invariance:
           :    0.0032438051   -0.0020722366    0.0005228544

Norm of the cartesian gradient     ...    0.0001303118
RMS gradient                       ...    0.0000107479
MAX gradient                       ...    0.0000321450

-------
TIMINGS
-------

Total SCF gradient time            ...       51.099 sec

One electron gradient       ....       0.469 sec  (  0.9%)
RI-J Coulomb gradient       ....       2.046 sec  (  4.0%)
COSX gradient               ....      34.061 sec  ( 66.7%)
XC gradient                 ....      11.687 sec  ( 22.9%)
CPCM gradient               ....       1.094 sec  (  2.1%)
   A-Matrix (El+Nuc)        ....       0.264 sec  (  0.5%)
   Potential                ....       0.830 sec  (  1.6%)

Maximum memory used throughout the entire SCFGRAD-calculation: 122.9 MB
------------------------------------------------------------------------------
                         ORCA GEOMETRY RELAXATION STEP
------------------------------------------------------------------------------

Reading the OPT-File                    .... done
Getting information on internals        .... done
Copying old internal coords+grads       .... done
Making the new internal coordinates     .... (new redundants).... done
Validating the new internal coordinates .... (new redundants).... done
Calculating the B-matrix                .... done
Calculating the G,G- and P matrices     .... done
Transforming gradient to internals      .... done
Projecting the internal gradient        .... done
Number of atoms                         ....  49
Number of internal coordinates          .... 234
Current Energy                          .... -1040.054446662 Eh
Current gradient norm                   ....     0.000130312 Eh/bohr
Maximum allowed component of the step   ....  0.300
Current trust radius                    ....  0.300
Updating the Hessian (BFGS)             .... done
Forming the augmented Hessian           .... done
Diagonalizing the augmented Hessian     .... done
Last element of RFO vector              ....  0.999989146
Lowest eigenvalues of augmented Hessian:
 -0.000000054  0.000968818  0.001686492  0.004068770  0.004254315
Length of the computed step             ....  0.004659250
The final length of the internal step   ....  0.004659250
Converting the step to cartesian space:
 Initial RMS(Int)=    0.0003045847
Transforming coordinates:
 Iter   0:  RMS(Cart)=    0.0018903792 RMS(Int)=    0.0003046003
 Iter   1:  RMS(Cart)=    0.0000012793 RMS(Int)=    0.0000005360
 Iter   2:  RMS(Cart)=    0.0000000017 RMS(Int)=    0.0000000005
done
Storing new coordinates                 .... done

                                .--------------------.
          ----------------------|Geometry convergence|-------------------------
          Item                value                   Tolerance       Converged
          ---------------------------------------------------------------------
          Energy change      -0.0000002055            0.0000002000      NO
          RMS gradient        0.0000040702            0.0000080000      YES
          MAX gradient        0.0000195063            0.0000300000      YES
          RMS step            0.0003045847            0.0001000000      NO
          MAX step            0.0016145426            0.0002000000      NO
          ........................................................
          Max(Bonds)      0.0000      Max(Angles)    0.00
          Max(Dihed)        0.09      Max(Improp)    0.00
          ---------------------------------------------------------------------

The optimization has not yet converged - more geometry cycles are needed


    ---------------------------------------------------------------------------
                         Redundant Internal Coordinates
                            (Angstroem and degrees)

        Definition                    Value    dE/dq     Step     New-Value
    ----------------------------------------------------------------------------
     1. B(C   1,O   0)                1.3111  0.000007 -0.0000    1.3111   
     2. B(C   2,C   1)                1.4339  0.000010 -0.0000    1.4339   
     3. B(O   3,C   2)                1.4047 -0.000005  0.0000    1.4047   
     4. B(C   4,O   3)                1.4236 -0.000003  0.0000    1.4236   
     5. B(C   5,C   2)                1.4021 -0.000004  0.0000    1.4021   
     6. B(O   6,C   5)                1.4040  0.000000 -0.0000    1.4040   
     7. B(C   7,O   6)                1.4231 -0.000003 -0.0000    1.4231   
     8. B(C   8,C   1)                1.4385  0.000002 -0.0000    1.4385   
     9. B(C   9,C   8)                1.5171  0.000007 -0.0000    1.5171   
    10. B(C  10,C   8)                1.4159 -0.000009  0.0000    1.4159   
    11. B(C  11,C  10)                1.5268 -0.000003 -0.0000    1.5268   
    12. B(C  12,C  11)                1.5159 -0.000003  0.0000    1.5159   
    13. B(C  13,C  12)                1.3462  0.000000 -0.0000    1.3462   
    14. B(C  14,C  13)                1.5157 -0.000000 -0.0000    1.5157   
    15. B(C  15,C  13)                1.5209  0.000006 -0.0000    1.5209   
    16. B(C  16,C  10)                1.4350 -0.000003  0.0000    1.4351   
    17. B(C  16,C   5)                1.4313  0.000002 -0.0000    1.4313   
    18. B(O  17,C  16)                1.3149 -0.000004 -0.0000    1.3149   
    19. B(H  18,C   4)                1.0966  0.000002 -0.0000    1.0965   
    20. B(H  19,C   4)                1.1021  0.000000  0.0000    1.1021   
    21. B(H  20,C   4)                1.0952 -0.000001 -0.0000    1.0952   
    22. B(H  21,C   7)                1.0966 -0.000001  0.0000    1.0966   
    23. B(H  22,C   7)                1.0953  0.000002  0.0000    1.0953   
    24. B(H  23,C   7)                1.1021  0.000000 -0.0000    1.1021   
    25. B(H  24,C   9)                1.0948 -0.000002  0.0000    1.0948   
    26. B(H  25,C   9)                1.1015  0.000002  0.0000    1.1015   
    27. B(H  26,C   9)                1.1008 -0.000002 -0.0000    1.1008   
    28. B(H  27,C  11)                1.1027  0.000005 -0.0000    1.1027   
    29. B(H  28,C  11)                1.0933 -0.000002  0.0000    1.0933   
    30. B(H  29,C  12)                1.0923 -0.000000  0.0000    1.0923   
    31. B(H  30,C  14)                1.0961 -0.000000 -0.0000    1.0961   
    32. B(H  31,C  14)                1.1006 -0.000001 -0.0000    1.1006   
    33. B(H  32,C  14)                1.0980  0.000000  0.0000    1.0980   
    34. B(H  33,C  15)                1.0967 -0.000000 -0.0000    1.0967   
    35. B(H  34,C  15)                1.0994  0.000001  0.0000    1.0994   
    36. B(C  35,C  15)                1.5596 -0.000014  0.0000    1.5596   
    37. B(H  36,C  35)                1.0970  0.000001  0.0000    1.0970   
    38. B(H  37,C  35)                1.0994  0.000004 -0.0000    1.0994   
    39. B(C  38,C  35)                1.5070  0.000005  0.0000    1.5070   
    40. B(H  39,C  38)                1.0919 -0.000000  0.0000    1.0919   
    41. B(C  40,C  38)                1.3452  0.000003 -0.0000    1.3452   
    42. B(C  41,C  40)                1.5111  0.000001 -0.0000    1.5111   
    43. B(H  42,C  41)                1.0997  0.000000 -0.0000    1.0997   
    44. B(H  43,C  41)                1.0930 -0.000001  0.0000    1.0930   
    45. B(H  44,C  41)                1.0996 -0.000002  0.0000    1.0996   
    46. B(C  45,C  40)                1.5126  0.000001 -0.0000    1.5126   
    47. B(H  46,C  45)                1.0954  0.000000 -0.0000    1.0954   
    48. B(H  47,C  45)                1.1000  0.000000 -0.0000    1.1000   
    49. B(H  48,C  45)                1.0999  0.000001 -0.0000    1.0999   
    50. A(O   0,C   1,C   8)          123.80 -0.000020    0.00    123.80   
    51. A(C   2,C   1,C   8)          114.33  0.000004   -0.00    114.33   
    52. A(O   0,C   1,C   2)          121.87  0.000015   -0.00    121.87   
    53. A(C   1,C   2,C   5)          123.00 -0.000010    0.00    123.00   
    54. A(C   1,C   2,O   3)          119.45  0.000005    0.00    119.45   
    55. A(O   3,C   2,C   5)          117.51  0.000005   -0.00    117.51   
    56. A(C   2,O   3,C   4)          113.49  0.000007    0.00    113.49   
    57. A(H  18,C   4,H  19)          108.60 -0.000001    0.00    108.60   
    58. A(H  18,C   4,H  20)          109.97 -0.000000    0.00    109.97   
    59. A(H  19,C   4,H  20)          109.56  0.000002   -0.00    109.56   
    60. A(O   3,C   4,H  19)          111.37  0.000002   -0.00    111.37   
    61. A(O   3,C   4,H  20)          110.18 -0.000002    0.00    110.19   
    62. A(O   3,C   4,H  18)          107.10 -0.000001   -0.00    107.10   
    63. A(C   2,C   5,C  16)          123.03  0.000004   -0.00    123.03   
    64. A(C   2,C   5,O   6)          117.71  0.000004   -0.00    117.71   
    65. A(O   6,C   5,C  16)          119.22 -0.000008    0.00    119.22   
    66. A(C   5,O   6,C   7)          113.68 -0.000007    0.00    113.68   
    67. A(H  22,C   7,H  23)          109.53 -0.000002   -0.00    109.53   
    68. A(H  21,C   7,H  23)          108.59 -0.000001    0.00    108.59   
    69. A(O   6,C   7,H  22)          110.29  0.000001    0.00    110.29   
    70. A(O   6,C   7,H  23)          111.39  0.000002    0.00    111.39   
    71. A(O   6,C   7,H  21)          107.07  0.000001   -0.00    107.07   
    72. A(H  21,C   7,H  22)          109.92 -0.000001   -0.00    109.92   
    73. A(C   9,C   8,C  10)          121.29  0.000012   -0.00    121.29   
    74. A(C   1,C   8,C   9)          116.17 -0.000013    0.00    116.18   
    75. A(C   1,C   8,C  10)          122.53  0.000001    0.00    122.53   
    76. A(H  25,C   9,H  26)          105.96  0.000006   -0.00    105.96   
    77. A(C   8,C   9,H  26)          113.71 -0.000015   -0.00    113.71   
    78. A(H  24,C   9,H  26)          107.72  0.000006    0.00    107.72   
    79. A(H  24,C   9,H  25)          108.34 -0.000011    0.00    108.34   
    80. A(C   8,C   9,H  25)          112.93  0.000006    0.00    112.93   
    81. A(C   8,C   9,H  24)          107.97  0.000008   -0.00    107.97   
    82. A(C   8,C  10,C  11)          120.96  0.000001    0.00    120.96   
    83. A(C  11,C  10,C  16)          116.42  0.000001   -0.00    116.42   
    84. A(C   8,C  10,C  16)          122.62 -0.000003    0.00    122.62   
    85. A(C  10,C  11,C  12)          113.83  0.000000   -0.00    113.83   
    86. A(H  27,C  11,H  28)          107.62  0.000003   -0.00    107.62   
    87. A(C  10,C  11,H  28)          107.55 -0.000003    0.00    107.55   
    88. A(C  12,C  11,H  27)          107.71 -0.000003    0.00    107.71   
    89. A(C  10,C  11,H  27)          109.85  0.000001    0.00    109.85   
    90. A(C  12,C  11,H  28)          110.12  0.000001   -0.00    110.12   
    91. A(C  13,C  12,H  29)          116.46  0.000004   -0.00    116.46   
    92. A(C  11,C  12,H  29)          114.17  0.000009   -0.00    114.17   
    93. A(C  11,C  12,C  13)          129.37 -0.000013    0.00    129.37   
    94. A(C  14,C  13,C  15)          115.45  0.000005    0.00    115.46   
    95. A(C  12,C  13,C  15)          124.35 -0.000009   -0.00    124.35   
    96. A(C  12,C  13,C  14)          120.17  0.000005   -0.00    120.17   
    97. A(H  31,C  14,H  32)          106.11  0.000001   -0.00    106.11   
    98. A(C  13,C  14,H  32)          111.83  0.000001   -0.00    111.83   
    99. A(H  30,C  14,H  31)          107.92  0.000001    0.00    107.92   
   100. A(C  13,C  14,H  31)          110.79 -0.000001    0.00    110.79   
   101. A(C  13,C  14,H  30)          111.77 -0.000000   -0.00    111.77   
   102. A(H  30,C  14,H  32)          108.17 -0.000001    0.00    108.17   
   103. A(H  34,C  15,C  35)          108.43  0.000006   -0.00    108.42   
   104. A(H  33,C  15,C  35)          107.02 -0.000002   -0.00    107.02   
   105. A(C  13,C  15,C  35)          115.54  0.000000    0.00    115.54   
   106. A(H  33,C  15,H  34)          106.52 -0.000000   -0.00    106.52   
   107. A(C  13,C  15,H  34)          108.86 -0.000003    0.00    108.86   
   108. A(C  13,C  15,H  33)          110.10 -0.000001    0.00    110.10   
   109. A(C  10,C  16,O  17)          123.98 -0.000001    0.00    123.98   
   110. A(C   5,C  16,O  17)          121.53 -0.000002    0.00    121.53   
   111. A(C   5,C  16,C  10)          114.47  0.000003   -0.00    114.47   
   112. A(C  15,C  35,H  36)          107.42 -0.000002   -0.00    107.42   
   113. A(H  37,C  35,C  38)          109.16 -0.000001    0.00    109.16   
   114. A(H  36,C  35,C  38)          110.66  0.000003   -0.00    110.66   
   115. A(C  15,C  35,C  38)          115.19  0.000000    0.00    115.19   
   116. A(H  36,C  35,H  37)          106.94 -0.000001    0.00    106.94   
   117. A(C  15,C  35,H  37)          107.12  0.000000    0.00    107.12   
   118. A(H  39,C  38,C  40)          116.69  0.000005    0.00    116.69   
   119. A(C  35,C  38,C  40)          128.64 -0.000009   -0.00    128.64   
   120. A(C  35,C  38,H  39)          114.67  0.000003    0.00    114.67   
   121. A(C  41,C  40,C  45)          114.28 -0.000000    0.00    114.28   
   122. A(C  38,C  40,C  45)          120.83  0.000002    0.00    120.83   
   123. A(C  38,C  40,C  41)          124.89 -0.000002   -0.00    124.89   
   124. A(H  43,C  41,H  44)          107.86  0.000001   -0.00    107.85   
   125. A(H  42,C  41,H  44)          106.22  0.000001   -0.00    106.22   
   126. A(C  40,C  41,H  44)          110.47 -0.000005   -0.00    110.47   
   127. A(H  42,C  41,H  43)          108.03 -0.000002    0.00    108.04   
   128. A(C  40,C  41,H  43)          113.31  0.000002   -0.00    113.31   
   129. A(C  40,C  41,H  42)          110.65  0.000004    0.00    110.65   
   130. A(H  47,C  45,H  48)          106.24  0.000000   -0.00    106.24   
   131. A(H  46,C  45,H  48)          108.14  0.000001   -0.00    108.14   
   132. A(C  40,C  45,H  48)          111.07 -0.000000    0.00    111.07   
   133. A(H  46,C  45,H  47)          108.15  0.000000    0.00    108.15   
   134. A(C  40,C  45,H  47)          111.11 -0.000001   -0.00    111.11   
   135. A(C  40,C  45,H  46)          111.90 -0.000001   -0.00    111.90   
   136. D(C   5,C   2,C   1,O   0)   -179.22  0.000006   -0.01   -179.23   
   137. D(C   5,C   2,C   1,C   8)      1.13  0.000003   -0.01      1.12   
   138. D(O   3,C   2,C   1,O   0)     -1.61  0.000005   -0.01     -1.62   
   139. D(O   3,C   2,C   1,C   8)    178.74  0.000002   -0.01    178.73   
   140. D(C   4,O   3,C   2,C   5)   -116.23 -0.000000    0.00   -116.23   
   141. D(C   4,O   3,C   2,C   1)     66.03  0.000001    0.00     66.03   
   142. D(H  20,C   4,O   3,C   2)    -57.32 -0.000002    0.01    -57.31   
   143. D(H  19,C   4,O   3,C   2)     64.48  0.000001    0.00     64.48   
   144. D(H  18,C   4,O   3,C   2)   -176.91  0.000000    0.00   -176.91   
   145. D(C  16,C   5,C   2,C   1)      0.06 -0.000003    0.00      0.06   
   146. D(C  16,C   5,C   2,O   3)   -177.59 -0.000002    0.00   -177.59   
   147. D(O   6,C   5,C   2,O   3)      0.01 -0.000001    0.00      0.01   
   148. D(O   6,C   5,C   2,C   1)    177.66 -0.000002    0.00    177.66   
   149. D(C   7,O   6,C   5,C   2)    114.89  0.000002   -0.01    114.88   
   150. D(C   7,O   6,C   5,C  16)    -67.41  0.000003   -0.01    -67.42   
   151. D(H  23,C   7,O   6,C   5)    -63.05  0.000001    0.00    -63.04   
   152. D(H  22,C   7,O   6,C   5)     58.80 -0.000000    0.00     58.80   
   153. D(H  21,C   7,O   6,C   5)    178.38 -0.000000    0.00    178.38   
   154. D(C  10,C   8,C   1,C   2)     -1.74 -0.000003    0.01     -1.73   
   155. D(C  10,C   8,C   1,O   0)    178.62 -0.000006    0.01    178.63   
   156. D(C   9,C   8,C   1,C   2)    177.94 -0.000004    0.02    177.95   
   157. D(C   9,C   8,C   1,O   0)     -1.70 -0.000006    0.01     -1.69   
   158. D(H  26,C   9,C   8,C  10)    -64.13 -0.000000    0.04    -64.10   
   159. D(H  25,C   9,C   8,C  10)     56.65  0.000001    0.03     56.68   
   160. D(H  25,C   9,C   8,C   1)   -123.03  0.000002    0.03   -123.00   
   161. D(H  24,C   9,C   8,C  10)    176.40 -0.000003    0.03    176.44   
   162. D(H  26,C   9,C   8,C   1)    116.19  0.000001    0.03    116.22   
   163. D(H  24,C   9,C   8,C   1)     -3.28 -0.000003    0.03     -3.25   
   164. D(C  16,C  10,C   8,C   1)      1.20  0.000002   -0.01      1.20   
   165. D(C  11,C  10,C   8,C   9)      1.60  0.000004   -0.01      1.58   
   166. D(C  11,C  10,C   8,C   1)   -178.75  0.000003   -0.01   -178.75   
   167. D(C  16,C  10,C   8,C   9)   -178.46  0.000003   -0.01   -178.47   
   168. D(H  28,C  11,C  10,C   8)   -157.53 -0.000001    0.02   -157.50   
   169. D(H  28,C  11,C  10,C  16)     22.52 -0.000000    0.02     22.54   
   170. D(H  27,C  11,C  10,C  16)    139.38  0.000002    0.02    139.40   
   171. D(H  27,C  11,C  10,C   8)    -40.67  0.000001    0.02    -40.65   
   172. D(C  12,C  11,C  10,C  16)    -99.75  0.000000    0.02    -99.73   
   173. D(C  12,C  11,C  10,C   8)     80.20 -0.000001    0.02     80.22   
   174. D(H  29,C  12,C  11,H  28)   -177.15  0.000001    0.01   -177.14   
   175. D(H  29,C  12,C  11,H  27)     65.76 -0.000001    0.01     65.77   
   176. D(H  29,C  12,C  11,C  10)    -56.30 -0.000001    0.01    -56.29   
   177. D(C  13,C  12,C  11,H  28)      3.27 -0.000002    0.01      3.28   
   178. D(C  13,C  12,C  11,H  27)   -113.82 -0.000004    0.01   -113.82   
   179. D(C  13,C  12,C  11,C  10)    124.12 -0.000004    0.01    124.13   
   180. D(C  15,C  13,C  12,H  29)   -179.81 -0.000001    0.00   -179.81   
   181. D(C  15,C  13,C  12,C  11)     -0.24  0.000002    0.00     -0.23   
   182. D(C  14,C  13,C  12,H  29)     -1.63  0.000000    0.00     -1.63   
   183. D(C  14,C  13,C  12,C  11)    177.94  0.000003    0.01    177.95   
   184. D(H  32,C  14,C  13,C  15)    -56.78 -0.000001   -0.01    -56.80   
   185. D(H  32,C  14,C  13,C  12)    124.88 -0.000002   -0.01    124.87   
   186. D(H  31,C  14,C  13,C  15)     61.37 -0.000000   -0.01     61.36   
   187. D(H  31,C  14,C  13,C  12)   -116.97 -0.000001   -0.01   -116.98   
   188. D(H  30,C  14,C  13,C  15)   -178.23 -0.000000   -0.01   -178.24   
   189. D(H  30,C  14,C  13,C  12)      3.43 -0.000001   -0.01      3.42   
   190. D(C  35,C  15,C  13,C  14)     91.62  0.000005   -0.03     91.59   
   191. D(C  35,C  15,C  13,C  12)    -90.13  0.000006   -0.03    -90.15   
   192. D(H  34,C  15,C  13,C  14)    -30.62 -0.000001   -0.03    -30.65   
   193. D(H  34,C  15,C  13,C  12)    147.64  0.000000   -0.03    147.61   
   194. D(H  33,C  15,C  13,C  14)   -147.03  0.000001   -0.03   -147.06   
   195. D(H  33,C  15,C  13,C  12)     31.22  0.000003   -0.03     31.20   
   196. D(O  17,C  16,C   5,C   2)   -179.36 -0.000004    0.01   -179.35   
   197. D(C  10,C  16,C   5,O   6)   -178.25  0.000000    0.00   -178.25   
   198. D(C  10,C  16,C   5,C   2)     -0.69  0.000001    0.00     -0.68   
   199. D(O  17,C  16,C  10,C  11)     -1.34  0.000004   -0.01     -1.35   
   200. D(O  17,C  16,C  10,C   8)    178.71  0.000004   -0.01    178.70   
   201. D(C   5,C  16,C  10,C  11)   -179.98 -0.000002    0.00   -179.98   
   202. D(C   5,C  16,C  10,C   8)      0.07 -0.000001   -0.00      0.07   
   203. D(O  17,C  16,C   5,O   6)      3.07 -0.000005    0.01      3.09   
   204. D(C  38,C  35,C  15,H  34)     63.72  0.000001   -0.01     63.71   
   205. D(C  38,C  35,C  15,H  33)    178.26  0.000003   -0.01    178.25   
   206. D(C  38,C  35,C  15,C  13)    -58.75  0.000000   -0.01    -58.76   
   207. D(H  37,C  35,C  15,H  34)   -174.66 -0.000000   -0.01   -174.67   
   208. D(H  37,C  35,C  15,H  33)    -60.12  0.000002   -0.01    -60.13   
   209. D(H  37,C  35,C  15,C  13)     62.87 -0.000001   -0.01     62.86   
   210. D(H  36,C  35,C  15,H  34)    -60.08 -0.000002   -0.01    -60.08   
   211. D(H  36,C  35,C  15,H  33)     54.47  0.000000   -0.01     54.46   
   212. D(H  36,C  35,C  15,C  13)    177.46 -0.000003   -0.01    177.45   
   213. D(C  40,C  38,C  35,H  37)    132.39 -0.000003    0.09    132.48   
   214. D(C  40,C  38,C  35,H  36)     14.96 -0.000003    0.09     15.05   
   215. D(C  40,C  38,C  35,C  15)   -107.10 -0.000003    0.09   -107.01   
   216. D(H  39,C  38,C  35,H  37)    -47.23 -0.000000    0.08    -47.15   
   217. D(H  39,C  38,C  35,H  36)   -164.66 -0.000001    0.08   -164.58   
   218. D(H  39,C  38,C  35,C  15)     73.28 -0.000001    0.08     73.36   
   219. D(C  45,C  40,C  38,H  39)      0.15 -0.000001    0.00      0.15   
   220. D(C  45,C  40,C  38,C  35)   -179.46  0.000001   -0.01   -179.47   
   221. D(C  41,C  40,C  38,H  39)   -179.89 -0.000002    0.01   -179.88   
   222. D(C  41,C  40,C  38,C  35)      0.50  0.000000   -0.00      0.50   
   223. D(H  44,C  41,C  40,C  45)    -59.38  0.000002   -0.04    -59.42   
   224. D(H  44,C  41,C  40,C  38)    120.66  0.000003   -0.04    120.61   
   225. D(H  43,C  41,C  40,C  45)    179.47  0.000003   -0.04    179.44   
   226. D(H  43,C  41,C  40,C  38)     -0.49  0.000004   -0.04     -0.53   
   227. D(H  42,C  41,C  40,C  45)     57.97  0.000002   -0.04     57.93   
   228. D(H  42,C  41,C  40,C  38)   -122.00  0.000003   -0.04   -122.04   
   229. D(H  48,C  45,C  40,C  41)     58.82  0.000001   -0.01     58.81   
   230. D(H  48,C  45,C  40,C  38)   -121.21  0.000000   -0.00   -121.22   
   231. D(H  47,C  45,C  40,C  41)    -59.22  0.000001   -0.01    -59.22   
   232. D(H  47,C  45,C  40,C  38)    120.75  0.000000   -0.00    120.75   
   233. D(H  46,C  45,C  40,C  41)    179.78  0.000002   -0.01    179.78   
   234. D(H  46,C  45,C  40,C  38)     -0.25  0.000001   -0.00     -0.25   
    ----------------------------------------------------------------------------

         *************************************************************
         *                GEOMETRY OPTIMIZATION CYCLE  38            *
         *************************************************************
---------------------------------
CARTESIAN COORDINATES (ANGSTROEM)
---------------------------------
  O      4.236559   -1.632952    1.168901
  C      3.255266   -0.947620    0.633834
  C      3.157908    0.475453    0.780150
  O      4.118282    1.158539    1.544608
  C      5.424320    1.121776    0.979352
  C      2.110853    1.229604    0.231569
  O      2.098242    2.610391    0.485339
  C      2.276868    3.407423   -0.680027
  C      2.199986   -1.536680   -0.146400
  C      2.288173   -3.034873   -0.368477
  C      1.137178   -0.774156   -0.688520
  C      0.020233   -1.440890   -1.487918
  C     -1.040649   -2.097877   -0.627231
  C     -2.372003   -1.898743   -0.612114
  C     -3.253564   -2.712748    0.313873
  C     -3.102308   -0.911708   -1.509689
  C      1.042854    0.648244   -0.523407
  O      0.081996    1.385450   -1.035461
  H      6.094000    1.632588    1.681504
  H      5.458732    1.650388    0.012863
  H      5.747430    0.084432    0.841620
  H      2.219924    4.456126   -0.364607
  H      1.489083    3.194061   -1.410479
  H      3.262979    3.231949   -1.139723
  H      3.218699   -3.389513    0.086498
  H      2.296674   -3.310835   -1.434838
  H      1.457916   -3.599003    0.083490
  H      0.443570   -2.215777   -2.148424
  H     -0.432392   -0.675274   -2.123703
  H     -0.651952   -2.841970    0.071529
  H     -2.664534   -3.380208    0.953312
  H     -3.959168   -3.330799   -0.261781
  H     -3.867310   -2.072233    0.960956
  H     -2.578238   -0.814865   -2.468137
  H     -4.100805   -1.310833   -1.738372
  C     -3.267203    0.527594   -0.932084
  H     -3.765063    1.134040   -1.698756
  H     -2.257145    0.941748   -0.802060
  C     -4.008687    0.612282    0.377119
  H     -3.445138    0.260708    1.243697
  C     -5.253889    1.065216    0.609436
  C     -6.194171    1.590767   -0.450375
  H     -6.499683    2.621953   -0.220907
  H     -5.762702    1.581158   -1.454587
  H     -7.118022    0.994869   -0.474645
  C     -5.824227    1.081178    2.010328
  H     -5.113054    0.689233    2.745582
  H     -6.102635    2.101379    2.313037
  H     -6.743952    0.480847    2.069762

----------------------------
CARTESIAN COORDINATES (A.U.)
----------------------------
  NO LB      ZA    FRAG     MASS         X           Y           Z
   0 O     8.0000    0    15.999    8.005935   -3.085831    2.208902
   1 C     6.0000    0    12.011    6.151561   -1.790742    1.197772
   2 C     6.0000    0    12.011    5.967582    0.898476    1.474270
   3 O     8.0000    0    15.999    7.782425    2.189322    2.918886
   4 C     6.0000    0    12.011   10.250479    2.119850    1.850708
   5 C     6.0000    0    12.011    3.988935    2.323615    0.437601
   6 O     8.0000    0    15.999    3.965103    4.932925    0.917158
   7 C     6.0000    0    12.011    4.302657    6.439097   -1.285065
   8 C     6.0000    0    12.011    4.157372   -2.903904   -0.276657
   9 C     6.0000    0    12.011    4.324021   -5.735079   -0.696320
  10 C     6.0000    0    12.011    2.148956   -1.462943   -1.301114
  11 C     6.0000    0    12.011    0.038236   -2.722888   -2.811758
  12 C     6.0000    0    12.011   -1.966542   -3.964413   -1.185295
  13 C     6.0000    0    12.011   -4.482436   -3.588105   -1.156727
  14 C     6.0000    0    12.011   -6.148346   -5.126350    0.593134
  15 C     6.0000    0    12.011   -5.862513   -1.722878   -2.852899
  16 C     6.0000    0    12.011    1.970708    1.225004   -0.989096
  17 O     8.0000    0    15.999    0.154951    2.618120   -1.956738
  18 H     1.0000    0     1.008   11.515991    3.085145    3.177582
  19 H     1.0000    0     1.008   10.315509    3.118781    0.024308
  20 H     1.0000    0     1.008   10.861069    0.159553    1.590431
  21 H     1.0000    0     1.008    4.195048    8.420857   -0.689007
  22 H     1.0000    0     1.008    2.813960    6.035900   -2.665419
  23 H     1.0000    0     1.008    6.166136    6.107499   -2.153765
  24 H     1.0000    0     1.008    6.082460   -6.405252    0.163458
  25 H     1.0000    0     1.008    4.340084   -6.256571   -2.711451
  26 H     1.0000    0     1.008    2.755061   -6.801130    0.157773
  27 H     1.0000    0     1.008    0.838225   -4.187211   -4.059934
  28 H     1.0000    0     1.008   -0.817103   -1.276082   -4.013217
  29 H     1.0000    0     1.008   -1.232011   -5.370545    0.135170
  30 H     1.0000    0     1.008   -5.035240   -6.387668    1.801499
  31 H     1.0000    0     1.008   -7.481744   -6.294297   -0.494695
  32 H     1.0000    0     1.008   -7.308156   -3.915953    1.815943
  33 H     1.0000    0     1.008   -4.872165   -1.539872   -4.664103
  34 H     1.0000    0     1.008   -7.749399   -2.477115   -3.285047
  35 C     6.0000    0    12.011   -6.174118    0.997007   -1.761384
  36 H     1.0000    0     1.008   -7.114937    2.143025   -3.210184
  37 H     1.0000    0     1.008   -4.265387    1.779645   -1.515674
  38 C     6.0000    0    12.011   -7.575321    1.157046    0.712651
  39 H     1.0000    0     1.008   -6.510368    0.492667    2.350247
  40 C     6.0000    0    12.011   -9.928412    2.012967    1.151668
  41 C     6.0000    0    12.011  -11.705286    3.006113   -0.851086
  42 H     1.0000    0     1.008  -12.282622    4.954773   -0.417454
  43 H     1.0000    0     1.008  -10.889929    2.987957   -2.748770
  44 H     1.0000    0     1.008  -13.451111    1.880030   -0.896949
  45 C     6.0000    0    12.011  -11.006194    2.043131    3.798969
  46 H     1.0000    0     1.008   -9.662271    1.302462    5.188398
  47 H     1.0000    0     1.008  -11.532310    3.971030    4.371006
  48 H     1.0000    0     1.008  -12.744222    0.908669    3.911283

--------------------------------
INTERNAL COORDINATES (ANGSTROEM)
--------------------------------
 O      0   0   0     0.000000000000     0.00000000     0.00000000
 C      1   0   0     1.311072757590     0.00000000     0.00000000
 C      2   1   0     1.433883845813   121.86767138     0.00000000
 O      3   2   1     1.404749288190   119.45332515   358.37756272
 C      4   3   2     1.423587157296   113.48895619    66.03137497
 C      3   2   1     1.402144609743   122.99593408   180.76998438
 O      6   3   2     1.403970017461   117.70787938   177.66353859
 C      7   6   3     1.423111264924   113.68277550   114.88133182
 C      2   1   3     1.438531291165   123.80474149   179.61306504
 C      9   2   1     1.517128102515   116.17592452   358.31337776
 C      9   2   1     1.415943592036   122.53177667   178.63432700
 C     11   9   2     1.526806772817   120.95734688   181.24707082
 C     12  11   9     1.515877969633   113.82609833    80.21828556
 C     13  12  11     1.346248266659   129.37342060   124.12671017
 C     14  13  12     1.515653732223   120.17362189   177.94898093
 C     14  13  12     1.520929377506   124.34845763   359.76689489
 C      6   3   2     1.431289882140   123.03283601     0.06261947
 O     17   6   3     1.314883202391   121.53110079   180.65163941
 H      5   4   3     1.096547912730   107.09797454   183.09130506
 H      5   4   3     1.102141162322   111.37390946    64.48342724
 H      5   4   3     1.095196148685   110.18539125   302.68511420
 H      8   7   6     1.096589783773   107.07030665   178.37758885
 H      8   7   6     1.095302990511   110.28769881    58.80262599
 H      8   7   6     1.102055168585   111.39008097   296.95524773
 H     10   9   2     1.094828878763   107.96607502   356.75301555
 H     10   9   2     1.101523301650   112.92686220   237.00156029
 H     10   9   2     1.100838203539   113.71081320   116.22049723
 H     12  11   9     1.102692331468   109.85459059   319.35215335
 H     12  11   9     1.093279788524   107.55018779   202.49542006
 H     13  12  11     1.092257627014   114.16926261   303.71063065
 H     15  14  13     1.096057752063   111.77136802     3.42068657
 H     15  14  13     1.100564249499   110.79032609   243.01843665
 H     15  14  13     1.098024613921   111.83050536   124.86633436
 H     16  14  13     1.096653937072   110.09758350    31.19729415
 H     16  14  13     1.099360433830   108.86057162   147.61434068
 C     16  14  13     1.559617097753   115.53800878   269.84767479
 H     36  16  14     1.097008241098   107.41712221   177.45060637
 H     36  16  14     1.099384261678   107.11660713    62.86060356
 C     36  16  14     1.506978717730   115.19052008   301.24081732
 H     39  36  16     1.091856230401   114.67430779    73.35945928
 C     39  36  16     1.345231804116   128.63822606   252.98909139
 C     41  39  36     1.511136234686   124.88598083     0.49645134
 H     42  41  39     1.099699463657   110.64886094   237.95972218
 H     42  41  39     1.093022259656   113.30751244   359.46863155
 H     42  41  39     1.099629059517   110.47388643   120.61425794
 C     41  39  36     1.512625597971   120.83101102   180.53048735
 H     46  41  39     1.095439402075   111.90407575   359.74698849
 H     46  41  39     1.099978383997   111.10555536   120.74585218
 H     46  41  39     1.099919829508   111.07345576   238.78237817

---------------------------
INTERNAL COORDINATES (A.U.)
---------------------------
 O      0   0   0     0.000000000000     0.00000000     0.00000000
 C      1   0   0     2.477568453489     0.00000000     0.00000000
 C      2   1   0     2.709647776441   121.86767138     0.00000000
 O      3   2   1     2.654591441501   119.45332515   358.37756272
 C      4   3   2     2.690189855057   113.48895619    66.03137497
 C      3   2   1     2.649669312567   122.99593408   180.76998438
 O      6   3   2     2.653118833237   117.70787938   177.66353859
 C      7   6   3     2.689290548805   113.68277550   114.88133182
 C      2   1   3     2.718430175377   123.80474149   179.61306504
 C      9   2   1     2.866956623830   116.17592452   358.31337776
 C      9   2   1     2.675745610028   122.53177667   178.63432700
 C     11   9   2     2.885246660041   120.95734688   181.24707082
 C     12  11   9     2.864594215052   113.82609833    80.21828556
 C     13  12  11     2.544040532252   129.37342060   124.12671017
 C     14  13  12     2.864170467757   120.17362189   177.94898093
 C     14  13  12     2.874139992523   124.34845763   359.76689489
 C      6   3   2     2.704745895497   123.03283601     0.06261947
 O     17   6   3     2.484769150613   121.53110079   180.65163941
 H      5   4   3     2.072175247782   107.09797454   183.09130506
 H      5   4   3     2.082744957711   111.37390946    64.48342724
 H      5   4   3     2.069620783940   110.18539125   302.68511420
 H      8   7   6     2.072254372588   107.07030665   178.37758885
 H      8   7   6     2.069822685731   110.28769881    58.80262599
 H      8   7   6     2.082582453098   111.39008097   296.95524773
 H     10   9   2     2.068926744369   107.96607502   356.75301555
 H     10   9   2     2.081577370252   112.92686220   237.00156029
 H     10   9   2     2.080282722446   113.71081320   116.22049723
 H     12  11   9     2.083786516449   109.85459059   319.35215335
 H     12  11   9     2.065999388062   107.55018779   202.49542006
 H     13  12  11     2.064067782743   114.16926261   303.71063065
 H     15  14  13     2.071248978361   111.77136802     3.42068657
 H     15  14  13     2.079765024337   110.79032609   243.01843665
 H     15  14  13     2.074965808615   111.83050536   124.86633436
 H     16  14  13     2.072375604752   110.09758350    31.19729415
 H     16  14  13     2.077490142408   108.86057162   147.61434068
 C     16  14  13     2.947249188535   115.53800878   269.84767479
 H     36  16  14     2.073045142330   107.41712221   177.45060637
 H     36  16  14     2.077535170514   107.11660713    62.86060356
 C     36  16  14     2.847777066158   115.19052008   301.24081732
 H     39  36  16     2.063309253073   114.67430779    73.35945928
 C     39  36  16     2.542119696421   128.63822606   252.98909139
 C     41  39  36     2.855633634601   124.88598083     0.49645134
 H     42  41  39     2.078130815931   110.64886094   237.95972218
 H     42  41  39     2.065512729030   113.30751244   359.46863155
 H     42  41  39     2.077997771388   110.47388643   120.61425794
 C     41  39  36     2.858448123324   120.83101102   180.53048735
 H     46  41  39     2.070080466229   111.90407575   359.74698849
 H     46  41  39     2.078657898988   111.10555536   120.74585218
 H     46  41  39     2.078547247040   111.07345576   238.78237817


           ************************************************************
           *        Program running with 4 parallel MPI-processes     *
           *              working on a common directory               *
           ************************************************************
------------------------------------------------------------------------------
                   ___                                                        
                  /   \      - P O W E R E D   B Y -                         
                 /     \                                                     
                 |  |  |   _    _      __       _____    __    __             
                 |  |  |  | |  | |    /  \     |  _  \  |  |  /  |          
                  \  \/   | |  | |   /    \    | | | |  |  | /  /          
                 / \  \   | |__| |  /  /\  \   | |_| |  |  |/  /          
                |  |  |   |  __  | /  /__\  \  |    /   |      \           
                |  |  |   | |  | | |   __   |  |    \   |  |\   \          
                \     /   | |  | | |  |  |  |  | |\  \  |  | \   \       
                 \___/    |_|  |_| |__|  |__|  |_| \__\ |__|  \__/        
                                                                              
                      - O R C A' S   B I G   F R I E N D -                    
                                      &                                       
                       - I N T E G R A L  F E E D E R -                       
                                                                              
 v1 FN, 2020, v2 2021                                                         
------------------------------------------------------------------------------


Reading SHARK input file UQ2_2e_0H_B3LYP_631Gd_opt.SHARKINP.tmp ... ok
----------------------
SHARK INTEGRAL PACKAGE
----------------------

Number of atoms                             ...     49
Number of basis functions                   ...    374
Number of shells                            ...    190
Maximum angular momentum                    ...      2
Integral batch strategy                     ... SHARK/LIBINT Hybrid
RI-J (if used) integral strategy            ... SPLIT-RIJ (Revised 2003 algorithm where possible)
Printlevel                                  ...      1
Contraction scheme used                     ... SEGMENTED contraction
Coulomb Range Separation                    ... NOT USED
Exchange Range Separation                   ... NOT USED
Finite Nucleus Model                        ... NOT USED
Auxiliary Coulomb fitting basis             ... AVAILABLE
   # of basis functions in Aux-J            ...   1413
   # of shells in Aux-J                     ...    475
   Maximum angular momentum in Aux-J        ...      4
Auxiliary J/K fitting basis                 ... NOT available
Auxiliary Correlation fitting basis         ... NOT available
Auxiliary 'external' fitting basis          ... NOT available
Integral threshold                          ...     2.500000e-11
Primitive cut-off                           ...     2.500000e-12
Primitive pair pre-selection threshold      ...     2.500000e-12

Calculating pre-screening integrals         ... done (  0.1 sec) Dimension = 190
Organizing shell pair data                  ... done (  0.3 sec)
Shell pair information
Total number of shell pairs                 ...     18145
Shell pairs after pre-screening             ...     11864
Total number of primitive shell pairs       ...    101586
Primitive shell pairs kept                  ...     36014
          la=0 lb=0:   4526 shell pairs
          la=1 lb=0:   3981 shell pairs
          la=1 lb=1:    877 shell pairs
          la=2 lb=0:   1590 shell pairs
          la=2 lb=1:    739 shell pairs
          la=2 lb=2:    151 shell pairs

Calculating one electron integrals          ... done (  0.3 sec)
Calculating RI/J V-Matrix + Cholesky decomp.... done (  8.7 sec)
Calculating Nuclear repulsion               ... done (  0.0 sec) ENN=   1927.672743473381 Eh

SHARK setup successfully completed in  10.2 seconds

Maximum memory used throughout the entire GTOINT-calculation: 29.2 MB
[1717839846.720520] [eu-a2p-437:100934:0]          mpool.c:38   UCX  WARN  object 0x43fb140 was not returned to mpool ucp_requests
[1717839846.720597] [eu-a2p-437:100934:0]          mpool.c:38   UCX  WARN  object 0x43fb300 was not returned to mpool ucp_requests
[1717839846.720602] [eu-a2p-437:100934:0]          mpool.c:38   UCX  WARN  object 0x43fb4c0 was not returned to mpool ucp_requests
[1717839846.720606] [eu-a2p-437:100934:0]          mpool.c:38   UCX  WARN  object 0x43fb680 was not returned to mpool ucp_requests
[1717839846.720610] [eu-a2p-437:100934:0]          mpool.c:38   UCX  WARN  object 0x43fb840 was not returned to mpool ucp_requests
[1717839846.720613] [eu-a2p-437:100934:0]          mpool.c:38   UCX  WARN  object 0x43fba00 was not returned to mpool ucp_requests
[1717839846.720616] [eu-a2p-437:100934:0]          mpool.c:38   UCX  WARN  object 0x43fbbc0 was not returned to mpool ucp_requests
[1717839846.720619] [eu-a2p-437:100934:0]          mpool.c:38   UCX  WARN  object 0x43fbd80 was not returned to mpool ucp_requests
[1717839846.720623] [eu-a2p-437:100934:0]          mpool.c:38   UCX  WARN  object 0x43fbf40 was not returned to mpool ucp_requests
[1717839846.720626] [eu-a2p-437:100934:0]          mpool.c:38   UCX  WARN  object 0x43fc100 was not returned to mpool ucp_requests
[1717839846.720629] [eu-a2p-437:100934:0]          mpool.c:38   UCX  WARN  object 0x43fc2c0 was not returned to mpool ucp_requests
[1717839846.720632] [eu-a2p-437:100934:0]          mpool.c:38   UCX  WARN  object 0x43fc480 was not returned to mpool ucp_requests
[1717839846.720636] [eu-a2p-437:100934:0]          mpool.c:38   UCX  WARN  object 0x43fc640 was not returned to mpool ucp_requests
[1717839846.720639] [eu-a2p-437:100934:0]          mpool.c:38   UCX  WARN  object 0x43fc800 was not returned to mpool ucp_requests
[1717839846.720643] [eu-a2p-437:100934:0]          mpool.c:38   UCX  WARN  object 0x43fc9c0 was not returned to mpool ucp_requests
[1717839846.720646] [eu-a2p-437:100934:0]          mpool.c:38   UCX  WARN  object 0x43fcb80 was not returned to mpool ucp_requests
[1717839846.720649] [eu-a2p-437:100934:0]          mpool.c:38   UCX  WARN  object 0x43fcd40 was not returned to mpool ucp_requests
[1717839846.745406] [eu-a2p-437:100933:0]          mpool.c:38   UCX  WARN  object 0x2dc8140 was not returned to mpool ucp_requests
[1717839846.745427] [eu-a2p-437:100933:0]          mpool.c:38   UCX  WARN  object 0x2dc8300 was not returned to mpool ucp_requests
[1717839846.745432] [eu-a2p-437:100933:0]          mpool.c:38   UCX  WARN  object 0x2dc84c0 was not returned to mpool ucp_requests
[1717839846.745435] [eu-a2p-437:100933:0]          mpool.c:38   UCX  WARN  object 0x2dc8680 was not returned to mpool ucp_requests
[1717839846.745439] [eu-a2p-437:100933:0]          mpool.c:38   UCX  WARN  object 0x2dc8840 was not returned to mpool ucp_requests
[1717839846.745442] [eu-a2p-437:100933:0]          mpool.c:38   UCX  WARN  object 0x2dc8a00 was not returned to mpool ucp_requests
[1717839846.745445] [eu-a2p-437:100933:0]          mpool.c:38   UCX  WARN  object 0x2dc8bc0 was not returned to mpool ucp_requests
[1717839846.745448] [eu-a2p-437:100933:0]          mpool.c:38   UCX  WARN  object 0x2dc8d80 was not returned to mpool ucp_requests
[1717839846.745451] [eu-a2p-437:100933:0]          mpool.c:38   UCX  WARN  object 0x2dc8f40 was not returned to mpool ucp_requests
[1717839846.745454] [eu-a2p-437:100933:0]          mpool.c:38   UCX  WARN  object 0x2dc9100 was not returned to mpool ucp_requests
[1717839846.745457] [eu-a2p-437:100933:0]          mpool.c:38   UCX  WARN  object 0x2dc92c0 was not returned to mpool ucp_requests
[1717839846.745460] [eu-a2p-437:100933:0]          mpool.c:38   UCX  WARN  object 0x2dc9480 was not returned to mpool ucp_requests
[1717839846.745464] [eu-a2p-437:100933:0]          mpool.c:38   UCX  WARN  object 0x2dc9640 was not returned to mpool ucp_requests
[1717839846.745467] [eu-a2p-437:100933:0]          mpool.c:38   UCX  WARN  object 0x2dc9800 was not returned to mpool ucp_requests
[1717839846.745470] [eu-a2p-437:100933:0]          mpool.c:38   UCX  WARN  object 0x2dc99c0 was not returned to mpool ucp_requests
[1717839846.745473] [eu-a2p-437:100933:0]          mpool.c:38   UCX  WARN  object 0x2dc9b80 was not returned to mpool ucp_requests
[1717839846.745476] [eu-a2p-437:100933:0]          mpool.c:38   UCX  WARN  object 0x2dc9d40 was not returned to mpool ucp_requests
[1717839846.748080] [eu-a2p-437:100935:0]          mpool.c:38   UCX  WARN  object 0x3e8eec0 was not returned to mpool ucp_requests
[1717839846.748102] [eu-a2p-437:100935:0]          mpool.c:38   UCX  WARN  object 0x3e8fe80 was not returned to mpool ucp_requests
[1717839846.748108] [eu-a2p-437:100935:0]          mpool.c:38   UCX  WARN  object 0x3e90040 was not returned to mpool ucp_requests


           ************************************************************
           *        Program running with 4 parallel MPI-processes     *
           *              working on a common directory               *
           ************************************************************

Diagonalization of the overlap matrix:
Smallest eigenvalue                        ... 4.063e-04
Time for diagonalization                   ...    0.040 sec
Threshold for overlap eigenvalues          ... 1.000e-08
Number of eigenvalues below threshold      ... 0
Time for construction of square roots      ...    0.160 sec
Total time needed                          ...    0.380 sec

-------------------
DFT GRID GENERATION
-------------------

General Integration Accuracy     IntAcc      ... 4.959
Radial Grid Type                 RadialGrid  ... OptM3 with GC (2021)
Angular Grid (max. ang.)         AngularGrid ... 6 (Lebedev-590)
Angular grid pruning method      GridPruning ... 4 (adaptive)
Weight generation scheme         WeightScheme... Becke
Basis function cutoff            BFCut       ... 1.0000e-11
Integration weight cutoff        WCut        ... 1.0000e-14
Angular grids for H and He will be reduced by one unit
Partially contracted basis set               ... off
Rotationally invariant grid construction     ... off

Total number of grid points                  ...   547803
Total number of batches                      ...     8582
Average number of points per batch           ...       63
Average number of grid points per atom       ...    11180
Time for grid setup =    7.370 sec

--------------------
COSX GRID GENERATION
--------------------

GRIDX 1
-------
General Integration Accuracy     IntAcc      ... 4.020
Radial Grid Type                 RadialGrid  ... OptM3 with GC (2021)
Angular Grid (max. ang.)         AngularGrid ... 2 (Lebedev-110)
Angular grid pruning method      GridPruning ... 4 (adaptive)
Weight generation scheme         WeightScheme... Becke
Basis function cutoff            BFCut       ... 1.0000e-11
Integration weight cutoff        WCut        ... 1.0000e-14
Angular grids for H and He will be reduced by one unit
Partially contracted basis set               ... on
Rotationally invariant grid construction     ... off

Total number of grid points                  ...    59395
Total number of batches                      ...      956
Average number of points per batch           ...       62
Average number of grid points per atom       ...     1212
UseSFitting                                  ... on

GRIDX 2
-------
General Integration Accuracy     IntAcc      ... 4.338
Radial Grid Type                 RadialGrid  ... OptM3 with GC (2021)
Angular Grid (max. ang.)         AngularGrid ... 3 (Lebedev-194)
Angular grid pruning method      GridPruning ... 4 (adaptive)
Weight generation scheme         WeightScheme... Becke
Basis function cutoff            BFCut       ... 1.0000e-11
Integration weight cutoff        WCut        ... 1.0000e-14
Angular grids for H and He will be reduced by one unit
Partially contracted basis set               ... on
Rotationally invariant grid construction     ... off

Total number of grid points                  ...   129409
Total number of batches                      ...     2046
Average number of points per batch           ...       63
Average number of grid points per atom       ...     2641
UseSFitting                                  ... on

GRIDX 3
-------
General Integration Accuracy     IntAcc      ... 4.871
Radial Grid Type                 RadialGrid  ... OptM3 with GC (2021)
Angular Grid (max. ang.)         AngularGrid ... 4 (Lebedev-302)
Angular grid pruning method      GridPruning ... 4 (adaptive)
Weight generation scheme         WeightScheme... Becke
Basis function cutoff            BFCut       ... 1.0000e-11
Integration weight cutoff        WCut        ... 1.0000e-14
Angular grids for H and He will be reduced by one unit
Partially contracted basis set               ... on
Rotationally invariant grid construction     ... off

Total number of grid points                  ...   246900
Total number of batches                      ...     3881
Average number of points per batch           ...       63
Average number of grid points per atom       ...     5039
UseSFitting                                  ... on

Time for X-Grid setup             =    7.415 sec


--------------------
CPCM SOLVATION MODEL
--------------------
CPCM parameters:
  Epsilon                                         ...      80.4000
  Refrac                                          ...       1.3300
  Rsolv                                           ...       1.3000
  Surface type                                    ... GAUSSIAN VDW
  Epsilon function type                           ...         CPCM
Radii:
 Radius for O  used is    3.4469 Bohr (=   1.8240 Ang.)
 Radius for C  used is    3.8550 Bohr (=   2.0400 Ang.)
 Radius for H  used is    2.4944 Bohr (=   1.3200 Ang.)
Calculating surface                               ...        done! (  0.0s)
GEPOL surface points                              ...         2590
GEPOL Volume                                      ...    2774.8279
GEPOL Surface-area                                ...    1433.7196
Calculating surface distance matrix               ...        done! (  0.1s)
Performing Cholesky decomposition & store         ...        done! ( 18.3s)
Overall time for CPCM initialization              ...                18.4s
--------------
SCF ITERATIONS
--------------
ITER       Energy         Delta-E        Max-DP      RMS-DP      [F,P]     Damp
               ***  Starting incremental Fock matrix formation  ***
                      *** Initiating the SOSCF procedure ***
                      *** Re-Reading the Fockian *** 
                      *** Removing any level shift *** 
ITER      Energy       Delta-E        Grad      Rot      Max-DP    RMS-DP
  0  -1040.05443659 -1040.0544365862  0.000156  0.000156  0.000360  0.000006
               *** Restarting incremental Fock matrix formation ***
  1  -1040.05443971  -0.0000031271  0.000047  0.000093  0.000181  0.000003
  2  -1040.05444007  -0.0000003591  0.000006  0.000028  0.000047  0.000001
  3  -1040.05444007   0.0000000046  0.000011  0.000020  0.000033  0.000000
  4  -1040.05444008  -0.0000000171  0.000003  0.000006  0.000009  0.000000
                 **** Energy Check signals convergence ****
              ***Rediagonalizing the Fockian in SOSCF/NRSCF***

               *****************************************************
               *                     SUCCESS                       *
               *           SCF CONVERGED AFTER   5 CYCLES          *
               *****************************************************

Old exchange energy                            =    -28.251428026 Eh
New exchange energy                            =    -28.251434611 Eh
Exchange energy change after final integration =     -0.000006586 Eh
Total energy after final integration           =  -1040.054446672 Eh
Final COS-X integration done in                =    27.603 sec
Total Energy       :        -1040.05444667 Eh          -28301.32031 eV
  Last Energy change         ...   -1.9797e-09  Tolerance :   1.0000e-08
  Last MAX-Density change    ...    3.9968e-15  Tolerance :   1.0000e-07
             **** THE GBW FILE WAS UPDATED (UQ2_2e_0H_B3LYP_631Gd_opt.gbw) ****
             **** DENSITY UQ2_2e_0H_B3LYP_631Gd_opt.scfp WAS UPDATED ****
             **** ENERGY FILE WAS UPDATED (UQ2_2e_0H_B3LYP_631Gd_opt.en.tmp) ****
             **** THE GBW FILE WAS UPDATED (UQ2_2e_0H_B3LYP_631Gd_opt.gbw) ****
             **** DENSITY UQ2_2e_0H_B3LYP_631Gd_opt.scfp WAS UPDATED ****
Total SCF time: 0 days 0 hours 3 min 1 sec 

Maximum memory used throughout the entire SCF-calculation: 193.4 MB

-------------------------   --------------------
FINAL SINGLE POINT ENERGY     -1040.054446672350
-------------------------   --------------------


           ************************************************************
           *        Program running with 4 parallel MPI-processes     *
           *              working on a common directory               *
           ************************************************************
------------------------------------------------------------------------------
                         ORCA SCF GRADIENT CALCULATION
------------------------------------------------------------------------------

 ... reading COSX grid (gridx3)
Gradient of the Kohn-Sham DFT energy:
Kohn-Sham wavefunction type      ... RKS
Hartree-Fock exchange scaling    ...    0.200
Number of operators              ...    1
Number of atoms                  ...   49
Basis set dimensions             ...  374
Integral neglect threshold       ... 2.5e-11
Integral primitive cutoff        ... 2.5e-12
SHARK Integral package           ... ON

Nuc. rep. gradient       (SHARK) ... done (  0.0 sec)
HCore & Overlap gradient (SHARK) ... done (  0.5 sec)
RI-J gradient            (SHARK) ... done (  2.1 sec)
COSX-gradient                    ... done ( 34.9 sec)
Exchange-correlation gradient    ... done

------------------
CARTESIAN GRADIENT
------------------

   1   O   :   -0.000002285   -0.000012978    0.000002601
   2   C   :   -0.000004919    0.000002131   -0.000004066
   3   C   :    0.000006704    0.000002485    0.000016728
   4   O   :   -0.000003491   -0.000010769    0.000006042
   5   C   :   -0.000002000   -0.000005208    0.000021179
   6   C   :   -0.000004401   -0.000005013    0.000013031
   7   O   :   -0.000003031    0.000000263    0.000018603
   8   C   :   -0.000000777    0.000002425    0.000031950
   9   C   :   -0.000009713    0.000006404   -0.000004879
  10   C   :    0.000005416   -0.000003805   -0.000013071
  11   C   :    0.000000656   -0.000002621   -0.000004029
  12   C   :   -0.000001239    0.000015623   -0.000004870
  13   C   :    0.000004999    0.000002582   -0.000016225
  14   C   :    0.000001214   -0.000002307   -0.000010035
  15   C   :   -0.000000632   -0.000006165   -0.000023020
  16   C   :   -0.000002881    0.000025684   -0.000004451
  17   C   :    0.000005962    0.000006422    0.000008971
  18   O   :    0.000000156    0.000004971    0.000011694
  19   H   :   -0.000004862   -0.000007511    0.000020716
  20   H   :    0.000000470    0.000000702    0.000018925
  21   H   :   -0.000003029   -0.000003323    0.000008507
  22   H   :   -0.000000954    0.000002759    0.000031836
  23   H   :    0.000001731    0.000009469    0.000022256
  24   H   :   -0.000000261    0.000007612    0.000024191
  25   H   :    0.000001230   -0.000000820   -0.000020906
  26   H   :    0.000007602    0.000007420   -0.000015305
  27   H   :   -0.000001798    0.000006371   -0.000016533
  28   H   :    0.000004726    0.000010125   -0.000008921
  29   H   :    0.000003127    0.000012552   -0.000001391
  30   H   :   -0.000001139   -0.000001848   -0.000017530
  31   H   :   -0.000000113   -0.000006202   -0.000022826
  32   H   :   -0.000000193    0.000001870   -0.000023488
  33   H   :   -0.000000409   -0.000006041   -0.000014827
  34   H   :    0.000003962    0.000013189   -0.000007494
  35   H   :    0.000003244    0.000004820   -0.000013552
  36   C   :    0.000003970   -0.000005730   -0.000013531
  37   H   :    0.000001392    0.000009286    0.000004695
  38   H   :    0.000000344    0.000005079    0.000006187
  39   C   :   -0.000002327   -0.000002789    0.000011053
  40   H   :   -0.000000382   -0.000008309   -0.000003415
  41   C   :   -0.000001575   -0.000008202   -0.000002982
  42   C   :    0.000003041    0.000006527    0.000002563
  43   H   :   -0.000000657    0.000000409    0.000005897
  44   H   :   -0.000000272    0.000005280    0.000002557
  45   H   :   -0.000000162    0.000000234    0.000000730
  46   C   :   -0.000006179   -0.000017480    0.000001332
  47   H   :   -0.000004108   -0.000017766   -0.000002096
  48   H   :   -0.000004678   -0.000016392    0.000004653
  49   H   :   -0.000003009   -0.000014927   -0.000004626

Difference to translation invariance:
           :   -0.0000115296    0.0000064901    0.0000228237

Difference to rotation invariance:
           :    0.0032487584   -0.0020759725    0.0005164318

Norm of the cartesian gradient     ...    0.0001198209
RMS gradient                       ...    0.0000098827
MAX gradient                       ...    0.0000319497

-------
TIMINGS
-------

Total SCF gradient time            ...       52.803 sec

One electron gradient       ....       0.504 sec  (  1.0%)
RI-J Coulomb gradient       ....       2.072 sec  (  3.9%)
COSX gradient               ....      34.853 sec  ( 66.0%)
XC gradient                 ....      12.657 sec  ( 24.0%)
CPCM gradient               ....       1.092 sec  (  2.1%)
   A-Matrix (El+Nuc)        ....       0.264 sec  (  0.5%)
   Potential                ....       0.828 sec  (  1.6%)

Maximum memory used throughout the entire SCFGRAD-calculation: 121.0 MB
------------------------------------------------------------------------------
                         ORCA GEOMETRY RELAXATION STEP
------------------------------------------------------------------------------

Reading the OPT-File                    .... done
Getting information on internals        .... done
Copying old internal coords+grads       .... done
Making the new internal coordinates     .... (new redundants).... done
Validating the new internal coordinates .... (new redundants).... done
Calculating the B-matrix                .... done
Calculating the G,G- and P matrices     .... done
Transforming gradient to internals      .... done
Projecting the internal gradient        .... done
Number of atoms                         ....  49
Number of internal coordinates          .... 234
Current Energy                          .... -1040.054446672 Eh
Current gradient norm                   ....     0.000119821 Eh/bohr
Maximum allowed component of the step   ....  0.300
Current trust radius                    ....  0.300
Updating the Hessian (BFGS)             .... done
Forming the augmented Hessian           .... done
Diagonalizing the augmented Hessian     .... done
Last element of RFO vector              ....  0.999997548
Lowest eigenvalues of augmented Hessian:
 -0.000000015  0.000907811  0.001553833  0.003969030  0.004247803
Length of the computed step             ....  0.002214485
The final length of the internal step   ....  0.002214485
Converting the step to cartesian space:
 Initial RMS(Int)=    0.0001447654
Transforming coordinates:
 Iter   0:  RMS(Cart)=    0.0006904550 RMS(Int)=    0.0001447681
 Iter   1:  RMS(Cart)=    0.0000002106 RMS(Int)=    0.0000001019
 Iter   2:  RMS(Cart)=    0.0000000001 RMS(Int)=    0.0000000001
done
Storing new coordinates                 .... done

                                .--------------------.
          ----------------------|Geometry convergence|-------------------------
          Item                value                   Tolerance       Converged
          ---------------------------------------------------------------------
          Energy change      -0.0000000107            0.0000002000      YES
          RMS gradient        0.0000022086            0.0000080000      YES
          MAX gradient        0.0000106537            0.0000300000      YES
          RMS step            0.0001447654            0.0001000000      NO
          MAX step            0.0006670065            0.0002000000      NO
          ........................................................
          Max(Bonds)      0.0000      Max(Angles)    0.00
          Max(Dihed)        0.04      Max(Improp)    0.00
          ---------------------------------------------------------------------

       The energies and gradients are converged
       and the convergence on bond distances, angles, dihedrals and impropers
       is acceptable.
       Convergence will therefore be signaled now


                    ***********************HURRAY********************
                    ***        THE OPTIMIZATION HAS CONVERGED     ***
                    *************************************************


    ---------------------------------------------------------------------------
                         Redundant Internal Coordinates

                          --- Optimized Parameters ---  
                            (Angstroem and degrees)

        Definition                    OldVal   dE/dq     Step     FinalVal
    ----------------------------------------------------------------------------
     1. B(C   1,O   0)                1.3111  0.000005 -0.0000    1.3111   
     2. B(C   2,C   1)                1.4339  0.000003 -0.0000    1.4339   
     3. B(O   3,C   2)                1.4047 -0.000006  0.0000    1.4048   
     4. B(C   4,O   3)                1.4236 -0.000002  0.0000    1.4236   
     5. B(C   5,C   2)                1.4021  0.000000 -0.0000    1.4021   
     6. B(O   6,C   5)                1.4040  0.000001 -0.0000    1.4040   
     7. B(C   7,O   6)                1.4231 -0.000002  0.0000    1.4231   
     8. B(C   8,C   1)                1.4385  0.000001  0.0000    1.4385   
     9. B(C   9,C   8)                1.5171  0.000003 -0.0000    1.5171   
    10. B(C  10,C   8)                1.4159 -0.000006  0.0000    1.4159   
    11. B(C  11,C  10)                1.5268 -0.000002  0.0000    1.5268   
    12. B(C  12,C  11)                1.5159 -0.000002  0.0000    1.5159   
    13. B(C  13,C  12)                1.3462  0.000001 -0.0000    1.3462   
    14. B(C  14,C  13)                1.5157 -0.000000  0.0000    1.5157   
    15. B(C  15,C  13)                1.5209  0.000004 -0.0000    1.5209   
    16. B(C  16,C  10)                1.4351  0.000002 -0.0000    1.4351   
    17. B(C  16,C   5)                1.4313 -0.000002  0.0000    1.4313   
    18. B(O  17,C  16)                1.3149 -0.000001  0.0000    1.3149   
    19. B(H  18,C   4)                1.0965 -0.000000  0.0000    1.0965   
    20. B(H  19,C   4)                1.1021  0.000001 -0.0000    1.1021   
    21. B(H  20,C   4)                1.0952 -0.000001  0.0000    1.0952   
    22. B(H  21,C   7)                1.0966 -0.000000  0.0000    1.0966   
    23. B(H  22,C   7)                1.0953  0.000000 -0.0000    1.0953   
    24. B(H  23,C   7)                1.1021  0.000000 -0.0000    1.1021   
    25. B(H  24,C   9)                1.0948 -0.000002  0.0000    1.0948   
    26. B(H  25,C   9)                1.1015  0.000000  0.0000    1.1015   
    27. B(H  26,C   9)                1.1008 -0.000001  0.0000    1.1008   
    28. B(H  27,C  11)                1.1027  0.000001 -0.0000    1.1027   
    29. B(H  28,C  11)                1.0933 -0.000001  0.0000    1.0933   
    30. B(H  29,C  12)                1.0923 -0.000000  0.0000    1.0923   
    31. B(H  30,C  14)                1.0961  0.000000 -0.0000    1.0961   
    32. B(H  31,C  14)                1.1006 -0.000001  0.0000    1.1006   
    33. B(H  32,C  14)                1.0980  0.000001 -0.0000    1.0980   
    34. B(H  33,C  15)                1.0967  0.000001 -0.0000    1.0967   
    35. B(H  34,C  15)                1.0994  0.000001 -0.0000    1.0994   
    36. B(C  35,C  15)                1.5596 -0.000010  0.0000    1.5596   
    37. B(H  36,C  35)                1.0970 -0.000001  0.0000    1.0970   
    38. B(H  37,C  35)                1.0994  0.000000 -0.0000    1.0994   
    39. B(C  38,C  35)                1.5070  0.000005 -0.0000    1.5070   
    40. B(H  39,C  38)                1.0919 -0.000001  0.0000    1.0919   
    41. B(C  40,C  38)                1.3452 -0.000001  0.0000    1.3452   
    42. B(C  41,C  40)                1.5111  0.000001 -0.0000    1.5111   
    43. B(H  42,C  41)                1.0997  0.000000 -0.0000    1.0997   
    44. B(H  43,C  41)                1.0930 -0.000000  0.0000    1.0930   
    45. B(H  44,C  41)                1.0996  0.000000  0.0000    1.0996   
    46. B(C  45,C  40)                1.5126  0.000001 -0.0000    1.5126   
    47. B(H  46,C  45)                1.0954 -0.000000  0.0000    1.0954   
    48. B(H  47,C  45)                1.1000 -0.000000  0.0000    1.1000   
    49. B(H  48,C  45)                1.0999 -0.000000  0.0000    1.0999   
    50. A(O   0,C   1,C   8)          123.80 -0.000007    0.00    123.81   
    51. A(C   2,C   1,C   8)          114.33  0.000003   -0.00    114.33   
    52. A(O   0,C   1,C   2)          121.87  0.000003   -0.00    121.87   
    53. A(C   1,C   2,C   5)          123.00 -0.000006    0.00    123.00   
    54. A(C   1,C   2,O   3)          119.45  0.000005   -0.00    119.45   
    55. A(O   3,C   2,C   5)          117.51  0.000001   -0.00    117.51   
    56. A(C   2,O   3,C   4)          113.49  0.000006   -0.00    113.49   
    57. A(H  18,C   4,H  19)          108.60 -0.000000    0.00    108.60   
    58. A(H  18,C   4,H  20)          109.97  0.000003   -0.00    109.97   
    59. A(H  19,C   4,H  20)          109.56 -0.000002    0.00    109.56   
    60. A(O   3,C   4,H  19)          111.37  0.000002   -0.00    111.37   
    61. A(O   3,C   4,H  20)          110.19 -0.000000   -0.00    110.19   
    62. A(O   3,C   4,H  18)          107.10 -0.000002    0.00    107.10   
    63. A(C   2,C   5,C  16)          123.03  0.000001   -0.00    123.03   
    64. A(C   2,C   5,O   6)          117.71  0.000000    0.00    117.71   
    65. A(O   6,C   5,C  16)          119.22 -0.000001    0.00    119.22   
    66. A(C   5,O   6,C   7)          113.68 -0.000000   -0.00    113.68   
    67. A(H  22,C   7,H  23)          109.53 -0.000003    0.00    109.54   
    68. A(H  21,C   7,H  23)          108.59 -0.000000    0.00    108.59   
    69. A(O   6,C   7,H  22)          110.29  0.000002   -0.00    110.29   
    70. A(O   6,C   7,H  23)          111.39  0.000002   -0.00    111.39   
    71. A(O   6,C   7,H  21)          107.07  0.000001   -0.00    107.07   
    72. A(H  21,C   7,H  22)          109.92 -0.000001    0.00    109.92   
    73. A(C   9,C   8,C  10)          121.29  0.000003   -0.00    121.29   
    74. A(C   1,C   8,C   9)          116.18 -0.000004    0.00    116.18   
    75. A(C   1,C   8,C  10)          122.53  0.000001   -0.00    122.53   
    76. A(H  25,C   9,H  26)          105.96  0.000004   -0.00    105.95   
    77. A(C   8,C   9,H  26)          113.71 -0.000011    0.00    113.71   
    78. A(H  24,C   9,H  26)          107.72  0.000004   -0.00    107.72   
    79. A(H  24,C   9,H  25)          108.34 -0.000006    0.00    108.34   
    80. A(C   8,C   9,H  25)          112.93  0.000004   -0.00    112.93   
    81. A(C   8,C   9,H  24)          107.97  0.000004   -0.00    107.96   
    82. A(C   8,C  10,C  11)          120.96  0.000002   -0.00    120.96   
    83. A(C  11,C  10,C  16)          116.42  0.000001   -0.00    116.42   
    84. A(C   8,C  10,C  16)          122.62 -0.000004    0.00    122.62   
    85. A(C  10,C  11,C  12)          113.83  0.000003   -0.00    113.82   
    86. A(H  27,C  11,H  28)          107.62  0.000002   -0.00    107.62   
    87. A(C  10,C  11,H  28)          107.55 -0.000001    0.00    107.55   
    88. A(C  12,C  11,H  27)          107.71 -0.000002    0.00    107.71   
    89. A(C  10,C  11,H  27)          109.85 -0.000001    0.00    109.86   
    90. A(C  12,C  11,H  28)          110.12 -0.000001   -0.00    110.12   
    91. A(C  13,C  12,H  29)          116.46 -0.000001    0.00    116.46   
    92. A(C  11,C  12,H  29)          114.17  0.000002   -0.00    114.17   
    93. A(C  11,C  12,C  13)          129.37 -0.000002    0.00    129.37   
    94. A(C  14,C  13,C  15)          115.46  0.000001   -0.00    115.46   
    95. A(C  12,C  13,C  15)          124.35 -0.000003    0.00    124.35   
    96. A(C  12,C  13,C  14)          120.17  0.000001   -0.00    120.17   
    97. A(H  31,C  14,H  32)          106.11 -0.000000    0.00    106.11   
    98. A(C  13,C  14,H  32)          111.83 -0.000001    0.00    111.83   
    99. A(H  30,C  14,H  31)          107.92  0.000001   -0.00    107.92   
   100. A(C  13,C  14,H  31)          110.79  0.000002   -0.00    110.79   
   101. A(C  13,C  14,H  30)          111.77 -0.000001    0.00    111.77   
   102. A(H  30,C  14,H  32)          108.17 -0.000000    0.00    108.17   
   103. A(H  34,C  15,C  35)          108.42  0.000004   -0.00    108.42   
   104. A(H  33,C  15,C  35)          107.02 -0.000001   -0.00    107.02   
   105. A(C  13,C  15,C  35)          115.54  0.000003   -0.00    115.54   
   106. A(H  33,C  15,H  34)          106.52 -0.000000    0.00    106.52   
   107. A(C  13,C  15,H  34)          108.86 -0.000004    0.00    108.86   
   108. A(C  13,C  15,H  33)          110.10 -0.000001    0.00    110.10   
   109. A(C  10,C  16,O  17)          123.98 -0.000003    0.00    123.98   
   110. A(C   5,C  16,O  17)          121.53 -0.000001    0.00    121.53   
   111. A(C   5,C  16,C  10)          114.47  0.000004   -0.00    114.47   
   112. A(C  15,C  35,H  36)          107.42 -0.000000   -0.00    107.42   
   113. A(H  37,C  35,C  38)          109.16 -0.000003    0.00    109.16   
   114. A(H  36,C  35,C  38)          110.66 -0.000001   -0.00    110.66   
   115. A(C  15,C  35,C  38)          115.19  0.000003    0.00    115.19   
   116. A(H  36,C  35,H  37)          106.94  0.000001   -0.00    106.94   
   117. A(C  15,C  35,H  37)          107.12  0.000000   -0.00    107.12   
   118. A(H  39,C  38,C  40)          116.69  0.000005   -0.00    116.69   
   119. A(C  35,C  38,C  40)          128.64 -0.000006   -0.00    128.64   
   120. A(C  35,C  38,H  39)          114.67  0.000000    0.00    114.68   
   121. A(C  41,C  40,C  45)          114.28 -0.000001    0.00    114.28   
   122. A(C  38,C  40,C  45)          120.83  0.000001    0.00    120.83   
   123. A(C  38,C  40,C  41)          124.89 -0.000000   -0.00    124.89   
   124. A(H  43,C  41,H  44)          107.85  0.000001   -0.00    107.85   
   125. A(H  42,C  41,H  44)          106.22  0.000000    0.00    106.22   
   126. A(C  40,C  41,H  44)          110.47 -0.000005    0.00    110.48   
   127. A(H  42,C  41,H  43)          108.04 -0.000001    0.00    108.04   
   128. A(C  40,C  41,H  43)          113.31  0.000001   -0.00    113.31   
   129. A(C  40,C  41,H  42)          110.65  0.000004   -0.00    110.65   
   130. A(H  47,C  45,H  48)          106.24  0.000000   -0.00    106.24   
   131. A(H  46,C  45,H  48)          108.14  0.000000   -0.00    108.14   
   132. A(C  40,C  45,H  48)          111.07  0.000001   -0.00    111.07   
   133. A(H  46,C  45,H  47)          108.15  0.000001    0.00    108.15   
   134. A(C  40,C  45,H  47)          111.11 -0.000001    0.00    111.11   
   135. A(C  40,C  45,H  46)          111.90 -0.000001    0.00    111.90   
   136. D(C   5,C   2,C   1,O   0)   -179.23  0.000003   -0.01   -179.24   
   137. D(C   5,C   2,C   1,C   8)      1.12  0.000002   -0.01      1.12   
   138. D(O   3,C   2,C   1,O   0)     -1.62  0.000002   -0.01     -1.63   
   139. D(O   3,C   2,C   1,C   8)    178.73  0.000001   -0.01    178.72   
   140. D(C   4,O   3,C   2,C   5)   -116.23 -0.000001    0.01   -116.22   
   141. D(C   4,O   3,C   2,C   1)     66.03 -0.000000    0.01     66.04   
   142. D(H  20,C   4,O   3,C   2)    -57.31  0.000001   -0.00    -57.32   
   143. D(H  19,C   4,O   3,C   2)     64.48  0.000000   -0.00     64.48   
   144. D(H  18,C   4,O   3,C   2)   -176.91 -0.000000    0.00   -176.91   
   145. D(C  16,C   5,C   2,C   1)      0.06 -0.000001    0.00      0.07   
   146. D(C  16,C   5,C   2,O   3)   -177.59 -0.000000    0.00   -177.59   
   147. D(O   6,C   5,C   2,O   3)      0.01 -0.000000    0.00      0.01   
   148. D(O   6,C   5,C   2,C   1)    177.66 -0.000001    0.00    177.67   
   149. D(C   7,O   6,C   5,C   2)    114.88 -0.000000   -0.00    114.88   
   150. D(C   7,O   6,C   5,C  16)    -67.42  0.000000   -0.00    -67.42   
   151. D(H  23,C   7,O   6,C   5)    -63.04  0.000001   -0.00    -63.05   
   152. D(H  22,C   7,O   6,C   5)     58.80  0.000000   -0.00     58.80   
   153. D(H  21,C   7,O   6,C   5)    178.38  0.000000   -0.00    178.38   
   154. D(C  10,C   8,C   1,C   2)     -1.73 -0.000002    0.01     -1.72   
   155. D(C  10,C   8,C   1,O   0)    178.63 -0.000003    0.01    178.64   
   156. D(C   9,C   8,C   1,C   2)    177.95 -0.000002    0.01    177.96   
   157. D(C   9,C   8,C   1,O   0)     -1.69 -0.000003    0.01     -1.68   
   158. D(H  26,C   9,C   8,C  10)    -64.10  0.000000    0.02    -64.08   
   159. D(H  25,C   9,C   8,C  10)     56.68  0.000001    0.02     56.70   
   160. D(H  25,C   9,C   8,C   1)   -123.00  0.000001    0.02   -122.98   
   161. D(H  24,C   9,C   8,C  10)    176.44 -0.000002    0.02    176.45   
   162. D(H  26,C   9,C   8,C   1)    116.22  0.000000    0.02    116.24   
   163. D(H  24,C   9,C   8,C   1)     -3.25 -0.000001    0.02     -3.23   
   164. D(C  16,C  10,C   8,C   1)      1.20  0.000001   -0.00      1.19   
   165. D(C  11,C  10,C   8,C   9)      1.58  0.000001   -0.00      1.58   
   166. D(C  11,C  10,C   8,C   1)   -178.75  0.000001   -0.00   -178.76   
   167. D(C  16,C  10,C   8,C   9)   -178.47  0.000001   -0.00   -178.47   
   168. D(H  28,C  11,C  10,C   8)   -157.50 -0.000000    0.01   -157.50   
   169. D(H  28,C  11,C  10,C  16)     22.54  0.000000    0.01     22.55   
   170. D(H  27,C  11,C  10,C  16)    139.40  0.000002    0.01    139.41   
   171. D(H  27,C  11,C  10,C   8)    -40.65  0.000001    0.01    -40.64   
   172. D(C  12,C  11,C  10,C  16)    -99.73  0.000000    0.01    -99.73   
   173. D(C  12,C  11,C  10,C   8)     80.22 -0.000000    0.01     80.23   
   174. D(H  29,C  12,C  11,H  28)   -177.14  0.000000    0.00   -177.14   
   175. D(H  29,C  12,C  11,H  27)     65.77 -0.000001    0.00     65.77   
   176. D(H  29,C  12,C  11,C  10)    -56.29  0.000001   -0.00    -56.29   
   177. D(C  13,C  12,C  11,H  28)      3.28 -0.000001    0.00      3.28   
   178. D(C  13,C  12,C  11,H  27)   -113.82 -0.000002    0.00   -113.82   
   179. D(C  13,C  12,C  11,C  10)    124.13 -0.000000   -0.00    124.13   
   180. D(C  15,C  13,C  12,H  29)   -179.81  0.000001   -0.00   -179.81   
   181. D(C  15,C  13,C  12,C  11)     -0.23  0.000002   -0.00     -0.23   
   182. D(C  14,C  13,C  12,H  29)     -1.63  0.000002   -0.00     -1.63   
   183. D(C  14,C  13,C  12,C  11)    177.95  0.000003   -0.00    177.95   
   184. D(H  32,C  14,C  13,C  15)    -56.80 -0.000002    0.00    -56.79   
   185. D(H  32,C  14,C  13,C  12)    124.87 -0.000002    0.01    124.87   
   186. D(H  31,C  14,C  13,C  15)     61.36 -0.000001    0.00     61.36   
   187. D(H  31,C  14,C  13,C  12)   -116.98 -0.000002    0.01   -116.98   
   188. D(H  30,C  14,C  13,C  15)   -178.24  0.000000    0.00   -178.24   
   189. D(H  30,C  14,C  13,C  12)      3.42  0.000000    0.00      3.42   
   190. D(C  35,C  15,C  13,C  14)     91.59  0.000002   -0.01     91.58   
   191. D(C  35,C  15,C  13,C  12)    -90.15  0.000002   -0.01    -90.16   
   192. D(H  34,C  15,C  13,C  14)    -30.65 -0.000002   -0.01    -30.65   
   193. D(H  34,C  15,C  13,C  12)    147.61 -0.000002   -0.01    147.60   
   194. D(H  33,C  15,C  13,C  14)   -147.06  0.000001   -0.01   -147.07   
   195. D(H  33,C  15,C  13,C  12)     31.20  0.000002   -0.01     31.19   
   196. D(O  17,C  16,C   5,C   2)   -179.35 -0.000001    0.00   -179.35   
   197. D(C  10,C  16,C   5,O   6)   -178.25 -0.000000    0.00   -178.25   
   198. D(C  10,C  16,C   5,C   2)     -0.68 -0.000000    0.00     -0.68   
   199. D(O  17,C  16,C  10,C  11)     -1.35  0.000001   -0.00     -1.35   
   200. D(O  17,C  16,C  10,C   8)    178.70  0.000001   -0.00    178.69   
   201. D(C   5,C  16,C  10,C  11)   -179.98 -0.000000   -0.00   -179.98   
   202. D(C   5,C  16,C  10,C   8)      0.07  0.000000   -0.00      0.07   
   203. D(O  17,C  16,C   5,O   6)      3.09 -0.000001    0.00      3.09   
   204. D(C  38,C  35,C  15,H  34)     63.71  0.000000   -0.00     63.70   
   205. D(C  38,C  35,C  15,H  33)    178.25  0.000001   -0.00    178.25   
   206. D(C  38,C  35,C  15,C  13)    -58.76  0.000000   -0.00    -58.76   
   207. D(H  37,C  35,C  15,H  34)   -174.67 -0.000001   -0.00   -174.67   
   208. D(H  37,C  35,C  15,H  33)    -60.13  0.000000   -0.00    -60.13   
   209. D(H  37,C  35,C  15,C  13)     62.86 -0.000001   -0.00     62.86   
   210. D(H  36,C  35,C  15,H  34)    -60.08  0.000000   -0.00    -60.09   
   211. D(H  36,C  35,C  15,H  33)     54.46  0.000001   -0.00     54.46   
   212. D(H  36,C  35,C  15,C  13)    177.45  0.000000   -0.00    177.45   
   213. D(C  40,C  38,C  35,H  37)    132.48 -0.000001    0.04    132.52   
   214. D(C  40,C  38,C  35,H  36)     15.05  0.000000    0.04     15.09   
   215. D(C  40,C  38,C  35,C  15)   -107.01 -0.000001    0.04   -106.97   
   216. D(H  39,C  38,C  35,H  37)    -47.15 -0.000001    0.03    -47.12   
   217. D(H  39,C  38,C  35,H  36)   -164.58  0.000001    0.03   -164.55   
   218. D(H  39,C  38,C  35,C  15)     73.36  0.000000    0.03     73.39   
   219. D(C  45,C  40,C  38,H  39)      0.15 -0.000000    0.00      0.16   
   220. D(C  45,C  40,C  38,C  35)   -179.47  0.000000   -0.00   -179.47   
   221. D(C  41,C  40,C  38,H  39)   -179.88 -0.000001    0.00   -179.88   
   222. D(C  41,C  40,C  38,C  35)      0.50  0.000000   -0.00      0.49   
   223. D(H  44,C  41,C  40,C  45)    -59.42  0.000002   -0.03    -59.45   
   224. D(H  44,C  41,C  40,C  38)    120.61  0.000002   -0.03    120.59   
   225. D(H  43,C  41,C  40,C  45)    179.44  0.000003   -0.03    179.41   
   226. D(H  43,C  41,C  40,C  38)     -0.53  0.000003   -0.03     -0.56   
   227. D(H  42,C  41,C  40,C  45)     57.93  0.000001   -0.03     57.90   
   228. D(H  42,C  41,C  40,C  38)   -122.04  0.000001   -0.03   -122.07   
   229. D(H  48,C  45,C  40,C  41)     58.81  0.000001   -0.01     58.81   
   230. D(H  48,C  45,C  40,C  38)   -121.22  0.000000   -0.01   -121.22   
   231. D(H  47,C  45,C  40,C  41)    -59.22  0.000001   -0.01    -59.23   
   232. D(H  47,C  45,C  40,C  38)    120.75  0.000000   -0.01    120.74   
   233. D(H  46,C  45,C  40,C  41)    179.78  0.000001   -0.01    179.77   
   234. D(H  46,C  45,C  40,C  38)     -0.25  0.000001   -0.01     -0.26   
    ----------------------------------------------------------------------------
                 *******************************************************
                 *** FINAL ENERGY EVALUATION AT THE STATIONARY POINT ***
                 ***               (AFTER   38 CYCLES)               ***
                 *******************************************************
---------------------------------
CARTESIAN COORDINATES (ANGSTROEM)
---------------------------------
  O      4.236892   -1.633176    1.168458
  C      3.255515   -0.947808    0.633608
  C      3.158188    0.475252    0.780057
  O      4.118626    1.158244    1.544537
  C      5.424598    1.121594    0.979112
  C      2.111136    1.229489    0.231593
  O      2.098604    2.610257    0.485454
  C      2.277223    3.407358   -0.679870
  C      2.200107   -1.536787   -0.146514
  C      2.288137   -3.034980   -0.368607
  C      1.137298   -0.774173   -0.688517
  C      0.020259   -1.440823   -1.487860
  C     -1.040673   -2.097613   -0.627079
  C     -2.372000   -1.898308   -0.611906
  C     -3.253612   -2.712166    0.314163
  C     -3.102230   -0.911240   -1.509491
  C      1.043061    0.648225   -0.523356
  O      0.082233    1.385512   -1.035349
  H      6.094366    1.632301    1.681258
  H      5.458874    1.650359    0.012703
  H      5.747715    0.084276    0.841189
  H      2.220309    4.456041   -0.364380
  H      1.489410    3.194056   -1.410309
  H      3.263322    3.231886   -1.139591
  H      3.218529   -3.389728    0.086565
  H      2.296818   -3.310900   -1.434982
  H      1.457726   -3.599054    0.083149
  H      0.443478   -2.215785   -2.148345
  H     -0.432299   -0.675186   -2.123671
  H     -0.652029   -2.841704    0.071715
  H     -2.664625   -3.379618    0.953652
  H     -3.959251   -3.330225   -0.261442
  H     -3.867319   -2.071560    0.961185
  H     -2.578093   -0.814352   -2.467894
  H     -4.100726   -1.310318   -1.738252
  C     -3.267149    0.528057   -0.931823
  H     -3.764913    1.134534   -1.698537
  H     -2.257094    0.942171   -0.801697
  C     -4.008789    0.612718    0.377289
  H     -3.445178    0.261613    1.244018
  C     -5.254257    1.065047    0.609362
  C     -6.194690    1.589822   -0.450697
  H     -6.501166    2.620726   -0.221252
  H     -5.762905    1.580649   -1.454777
  H     -7.118017    0.993125   -0.475291
  C     -5.824767    1.081030    2.010180
  H     -5.113514    0.689534    2.745598
  H     -6.103665    2.101164    2.312665
  H     -6.744234    0.480302    2.069614

----------------------------
CARTESIAN COORDINATES (A.U.)
----------------------------
  NO LB      ZA    FRAG     MASS         X           Y           Z
   0 O     8.0000    0    15.999    8.006566   -3.086255    2.208065
   1 C     6.0000    0    12.011    6.152032   -1.791097    1.197346
   2 C     6.0000    0    12.011    5.968109    0.898096    1.474095
   3 O     8.0000    0    15.999    7.783076    2.188763    2.918751
   4 C     6.0000    0    12.011   10.251005    2.119506    1.850253
   5 C     6.0000    0    12.011    3.989469    2.323398    0.437647
   6 O     8.0000    0    15.999    3.965787    4.932671    0.917375
   7 C     6.0000    0    12.011    4.303328    6.438973   -1.284768
   8 C     6.0000    0    12.011    4.157600   -2.904107   -0.276872
   9 C     6.0000    0    12.011    4.323952   -5.735280   -0.696567
  10 C     6.0000    0    12.011    2.149182   -1.462975   -1.301109
  11 C     6.0000    0    12.011    0.038284   -2.722760   -2.811647
  12 C     6.0000    0    12.011   -1.966587   -3.963914   -1.185008
  13 C     6.0000    0    12.011   -4.482430   -3.587283   -1.156335
  14 C     6.0000    0    12.011   -6.148435   -5.125252    0.593682
  15 C     6.0000    0    12.011   -5.862364   -1.721994   -2.852524
  16 C     6.0000    0    12.011    1.971099    1.224967   -0.988999
  17 O     8.0000    0    15.999    0.155398    2.618238   -1.956526
  18 H     1.0000    0     1.008   11.516682    3.084602    3.177118
  19 H     1.0000    0     1.008   10.315777    3.118727    0.024006
  20 H     1.0000    0     1.008   10.861607    0.159259    1.589617
  21 H     1.0000    0     1.008    4.195775    8.420697   -0.688579
  22 H     1.0000    0     1.008    2.814577    6.035891   -2.665098
  23 H     1.0000    0     1.008    6.166785    6.107380   -2.153515
  24 H     1.0000    0     1.008    6.082139   -6.405657    0.163584
  25 H     1.0000    0     1.008    4.340356   -6.256693   -2.711722
  26 H     1.0000    0     1.008    2.754703   -6.801227    0.157128
  27 H     1.0000    0     1.008    0.838052   -4.187228   -4.059784
  28 H     1.0000    0     1.008   -0.816927   -1.275916   -4.013157
  29 H     1.0000    0     1.008   -1.232156   -5.370043    0.135522
  30 H     1.0000    0     1.008   -5.035412   -6.386552    1.802141
  31 H     1.0000    0     1.008   -7.481901   -6.293214   -0.494054
  32 H     1.0000    0     1.008   -7.308175   -3.914681    1.816376
  33 H     1.0000    0     1.008   -4.871889   -1.538902   -4.663644
  34 H     1.0000    0     1.008   -7.749249   -2.476143   -3.284820
  35 C     6.0000    0    12.011   -6.174018    0.997884   -1.760890
  36 H     1.0000    0     1.008   -7.114654    2.143959   -3.209770
  37 H     1.0000    0     1.008   -4.265290    1.780446   -1.514988
  38 C     6.0000    0    12.011   -7.575513    1.157869    0.712973
  39 H     1.0000    0     1.008   -6.510443    0.494376    2.350854
  40 C     6.0000    0    12.011   -9.929106    2.012648    1.151527
  41 C     6.0000    0    12.011  -11.706268    3.004329   -0.851693
  42 H     1.0000    0     1.008  -12.285423    4.952455   -0.418106
  43 H     1.0000    0     1.008  -10.890312    2.986994   -2.749129
  44 H     1.0000    0     1.008  -13.451103    1.876734   -0.898169
  45 C     6.0000    0    12.011  -11.007215    2.042851    3.798690
  46 H     1.0000    0     1.008   -9.663141    1.303031    5.188428
  47 H     1.0000    0     1.008  -11.534255    3.970625    4.370303
  48 H     1.0000    0     1.008  -12.744755    0.907639    3.911004

--------------------------------
INTERNAL COORDINATES (ANGSTROEM)
--------------------------------
 O      0   0   0     0.000000000000     0.00000000     0.00000000
 C      1   0   0     1.311066297835     0.00000000     0.00000000
 C      2   1   0     1.433882353891   121.86725490     0.00000000
 O      3   2   1     1.404759323851   119.45258883   358.37095923
 C      4   3   2     1.423590730334   113.48750775    66.03725208
 C      3   2   1     1.402142652981   122.99688443   180.76260060
 O      6   3   2     1.403966735502   117.70801242   177.66603309
 C      7   6   3     1.423114218453   113.68271806   114.88008761
 C      2   1   3     1.438531865588   123.80562595   179.61233327
 C      9   2   1     1.517120616326   116.17668401   358.32098957
 C      9   2   1     1.415948488077   122.53144157   178.64170090
 C     11   9   2     1.526809296641   120.95660358   181.24382972
 C     12  11   9     1.515880356913   113.82446508    80.22645676
 C     13  12  11     1.346247884846   129.37385556   124.12561208
 C     14  13  12     1.515654641922   120.17317560   177.94773778
 C     14  13  12     1.520919857345   124.34888893   359.76648648
 C      6   3   2     1.431293188821   123.03259122     0.06511966
 O     17   6   3     1.314883626677   121.53114268   180.65447866
 H      5   4   3     1.096548787951   107.09853480   183.09137971
 H      5   4   3     1.102139898235   111.37354623    64.48309767
 H      5   4   3     1.095196706495   110.18531445   302.68407301
 H      8   7   6     1.096590306060   107.07006825   178.37564531
 H      8   7   6     1.095302786354   110.28722971    58.80105731
 H      8   7   6     1.102054766646   111.38968232   296.95313763
 H     10   9   2     1.094832023524   107.96437561   356.77140097
 H     10   9   2     1.101526774529   112.92589180   237.01968405
 H     10   9   2     1.100838717596   113.71364692   116.23920434
 H     12  11   9     1.102688906097   109.85546261   319.35882168
 H     12  11   9     1.093282066024   107.55028711   202.50226521
 H     13  12  11     1.092259335254   114.16858250   303.71009679
 H     15  14  13     1.096057442986   111.77142782     3.42499015
 H     15  14  13     1.100565925531   110.78958110   243.02400152
 H     15  14  13     1.098021109472   111.83107280   124.87200368
 H     16  14  13     1.096651612828   110.09806663    31.18547436
 H     16  14  13     1.099358801852   108.86179289   147.60450683
 C     16  14  13     1.559639535310   115.53743512   269.83649604
 H     36  16  14     1.097011206020   107.41558865   177.44819291
 H     36  16  14     1.099379507841   107.11583476    62.85945336
 C     36  16  14     1.506973743726   115.19111421   301.23738208
 H     39  36  16     1.091857261383   114.67573534    73.39215599
 C     39  36  16     1.345232693160   128.63778721   253.02731104
 C     41  39  36     1.511134805997   124.88508807     0.49437161
 H     42  41  39     1.099697730297   110.64790701   237.93127851
 H     42  41  39     1.093022958700   113.30678772   359.43946932
 H     42  41  39     1.099629360337   110.47536711   120.58538296
 C     41  39  36     1.512623514072   120.83128236   180.52680549
 H     46  41  39     1.095440227147   111.90427928   359.74111886
 H     46  41  39     1.099978910881   111.10598752   120.74051864
 H     46  41  39     1.099920488856   111.07304874   238.77705749

---------------------------
INTERNAL COORDINATES (A.U.)
---------------------------
 O      0   0   0     0.000000000000     0.00000000     0.00000000
 C      1   0   0     2.477556246323     0.00000000     0.00000000
 C      2   1   0     2.709644957116   121.86725490     0.00000000
 O      3   2   1     2.654610406151   119.45258883   358.37095923
 C      4   3   2     2.690196607120   113.48750775    66.03725208
 C      3   2   1     2.649665614824   122.99688443   180.76260060
 O      6   3   2     2.653112631233   117.70801242   177.66603309
 C      7   6   3     2.689296130166   113.68271806   114.88008761
 C      2   1   3     2.718431260880   123.80562595   179.61233327
 C      9   2   1     2.866942476982   116.17668401   358.32098957
 C      9   2   1     2.675754862205   122.53144157   178.64170090
 C     11   9   2     2.885251429377   120.95660358   181.24382972
 C     12  11   9     2.864598726357   113.82446508    80.22645676
 C     13  12  11     2.544039810730   129.37385556   124.12561208
 C     14  13  12     2.864172186839   120.17317560   177.94773778
 C     14  13  12     2.874122002025   124.34888893   359.76648648
 C      6   3   2     2.704752144219   123.03259122     0.06511966
 O     17   6   3     2.484769952396   121.53114268   180.65447866
 H      5   4   3     2.072176901710   107.09853480   183.09137971
 H      5   4   3     2.082742568931   111.37354623    64.48309767
 H      5   4   3     2.069621838049   110.18531445   302.68407301
 H      8   7   6     2.072255359567   107.07006825   178.37564531
 H      8   7   6     2.069822299929   110.28722971    58.80105731
 H      8   7   6     2.082581693544   111.38968232   296.95313763
 H     10   9   2     2.068932687108   107.96437561   356.77140097
 H     10   9   2     2.081583933041   112.92589180   237.01968405
 H     10   9   2     2.080283693874   113.71364692   116.23920434
 H     12  11   9     2.083780043436   109.85546261   319.35882168
 H     12  11   9     2.066003691914   107.55028711   202.50226521
 H     13  12  11     2.064071010849   114.16858250   303.71009679
 H     15  14  13     2.071248394290   111.77142782     3.42499015
 H     15  14  13     2.079768191579   110.78958110   243.02400152
 H     15  14  13     2.074959186166   111.83107280   124.87200368
 H     16  14  13     2.072371212568   110.09806663    31.18547436
 H     16  14  13     2.077487058417   108.86179289   147.60450683
 C     16  14  13     2.947291589373   115.53743512   269.83649604
 H     36  16  14     2.073050745220   107.41558865   177.44819291
 H     36  16  14     2.077526187064   107.11583476    62.85945336
 C     36  16  14     2.847767666653   115.19111421   301.23738208
 H     39  36  16     2.063311201346   114.67573534    73.39215599
 C     39  36  16     2.542121376470   128.63778721   253.02731104
 C     41  39  36     2.855630934771   124.88508807     0.49437161
 H     42  41  39     2.078127540356   110.64790701   237.93127851
 H     42  41  39     2.065514050031   113.30678772   359.43946932
 H     42  41  39     2.077998339857   110.47536711   120.58538296
 C     41  39  36     2.858444185326   120.83128236   180.52680549
 H     46  41  39     2.070082025388   111.90427928   359.74111886
 H     46  41  39     2.078658894655   111.10598752   120.74051864
 H     46  41  39     2.078548493027   111.07304874   238.77705749

---------------------
BASIS SET INFORMATION
---------------------
There are 3 groups of distinct atoms

 Group   1 Type O   : 10s4p1d contracted to 3s2p1d pattern {631/31/1}
 Group   2 Type C   : 10s4p1d contracted to 3s2p1d pattern {631/31/1}
 Group   3 Type H   : 4s contracted to 2s pattern {31}

Atom   0O    basis set group =>   1
Atom   1C    basis set group =>   2
Atom   2C    basis set group =>   2
Atom   3O    basis set group =>   1
Atom   4C    basis set group =>   2
Atom   5C    basis set group =>   2
Atom   6O    basis set group =>   1
Atom   7C    basis set group =>   2
Atom   8C    basis set group =>   2
Atom   9C    basis set group =>   2
Atom  10C    basis set group =>   2
Atom  11C    basis set group =>   2
Atom  12C    basis set group =>   2
Atom  13C    basis set group =>   2
Atom  14C    basis set group =>   2
Atom  15C    basis set group =>   2
Atom  16C    basis set group =>   2
Atom  17O    basis set group =>   1
Atom  18H    basis set group =>   3
Atom  19H    basis set group =>   3
Atom  20H    basis set group =>   3
Atom  21H    basis set group =>   3
Atom  22H    basis set group =>   3
Atom  23H    basis set group =>   3
Atom  24H    basis set group =>   3
Atom  25H    basis set group =>   3
Atom  26H    basis set group =>   3
Atom  27H    basis set group =>   3
Atom  28H    basis set group =>   3
Atom  29H    basis set group =>   3
Atom  30H    basis set group =>   3
Atom  31H    basis set group =>   3
Atom  32H    basis set group =>   3
Atom  33H    basis set group =>   3
Atom  34H    basis set group =>   3
Atom  35C    basis set group =>   2
Atom  36H    basis set group =>   3
Atom  37H    basis set group =>   3
Atom  38C    basis set group =>   2
Atom  39H    basis set group =>   3
Atom  40C    basis set group =>   2
Atom  41C    basis set group =>   2
Atom  42H    basis set group =>   3
Atom  43H    basis set group =>   3
Atom  44H    basis set group =>   3
Atom  45C    basis set group =>   2
Atom  46H    basis set group =>   3
Atom  47H    basis set group =>   3
Atom  48H    basis set group =>   3
---------------------------------
AUXILIARY/J BASIS SET INFORMATION
---------------------------------
There are 3 groups of distinct atoms

 Group   1 Type O   : 12s5p4d2f1g contracted to 6s4p3d1f1g pattern {711111/2111/211/2/1}
 Group   2 Type C   : 12s5p4d2f1g contracted to 6s4p3d1f1g pattern {711111/2111/211/2/1}
 Group   3 Type H   : 5s2p1d contracted to 3s1p1d pattern {311/2/1}

Atom   0O    basis set group =>   1
Atom   1C    basis set group =>   2
Atom   2C    basis set group =>   2
Atom   3O    basis set group =>   1
Atom   4C    basis set group =>   2
Atom   5C    basis set group =>   2
Atom   6O    basis set group =>   1
Atom   7C    basis set group =>   2
Atom   8C    basis set group =>   2
Atom   9C    basis set group =>   2
Atom  10C    basis set group =>   2
Atom  11C    basis set group =>   2
Atom  12C    basis set group =>   2
Atom  13C    basis set group =>   2
Atom  14C    basis set group =>   2
Atom  15C    basis set group =>   2
Atom  16C    basis set group =>   2
Atom  17O    basis set group =>   1
Atom  18H    basis set group =>   3
Atom  19H    basis set group =>   3
Atom  20H    basis set group =>   3
Atom  21H    basis set group =>   3
Atom  22H    basis set group =>   3
Atom  23H    basis set group =>   3
Atom  24H    basis set group =>   3
Atom  25H    basis set group =>   3
Atom  26H    basis set group =>   3
Atom  27H    basis set group =>   3
Atom  28H    basis set group =>   3
Atom  29H    basis set group =>   3
Atom  30H    basis set group =>   3
Atom  31H    basis set group =>   3
Atom  32H    basis set group =>   3
Atom  33H    basis set group =>   3
Atom  34H    basis set group =>   3
Atom  35C    basis set group =>   2
Atom  36H    basis set group =>   3
Atom  37H    basis set group =>   3
Atom  38C    basis set group =>   2
Atom  39H    basis set group =>   3
Atom  40C    basis set group =>   2
Atom  41C    basis set group =>   2
Atom  42H    basis set group =>   3
Atom  43H    basis set group =>   3
Atom  44H    basis set group =>   3
Atom  45C    basis set group =>   2
Atom  46H    basis set group =>   3
Atom  47H    basis set group =>   3
Atom  48H    basis set group =>   3


           ************************************************************
           *        Program running with 4 parallel MPI-processes     *
           *              working on a common directory               *
           ************************************************************
------------------------------------------------------------------------------
                           ORCA GTO INTEGRAL CALCULATION
                           -- RI-GTO INTEGRALS CHOSEN --
------------------------------------------------------------------------------
------------------------------------------------------------------------------
                   ___                                                        
                  /   \      - P O W E R E D   B Y -                         
                 /     \                                                     
                 |  |  |   _    _      __       _____    __    __             
                 |  |  |  | |  | |    /  \     |  _  \  |  |  /  |          
                  \  \/   | |  | |   /    \    | | | |  |  | /  /          
                 / \  \   | |__| |  /  /\  \   | |_| |  |  |/  /          
                |  |  |   |  __  | /  /__\  \  |    /   |      \           
                |  |  |   | |  | | |   __   |  |    \   |  |\   \          
                \     /   | |  | | |  |  |  |  | |\  \  |  | \   \       
                 \___/    |_|  |_| |__|  |__|  |_| \__\ |__|  \__/        
                                                                              
                      - O R C A' S   B I G   F R I E N D -                    
                                      &                                       
                       - I N T E G R A L  F E E D E R -                       
                                                                              
 v1 FN, 2020, v2 2021                                                         
------------------------------------------------------------------------------


Reading SHARK input file UQ2_2e_0H_B3LYP_631Gd_opt.SHARKINP.tmp ... ok
----------------------
SHARK INTEGRAL PACKAGE
----------------------

Number of atoms                             ...     49
Number of basis functions                   ...    374
Number of shells                            ...    190
Maximum angular momentum                    ...      2
Integral batch strategy                     ... SHARK/LIBINT Hybrid
RI-J (if used) integral strategy            ... SPLIT-RIJ (Revised 2003 algorithm where possible)
Printlevel                                  ...      1
Contraction scheme used                     ... SEGMENTED contraction
Coulomb Range Separation                    ... NOT USED
Exchange Range Separation                   ... NOT USED
Finite Nucleus Model                        ... NOT USED
Auxiliary Coulomb fitting basis             ... AVAILABLE
   # of basis functions in Aux-J            ...   1413
   # of shells in Aux-J                     ...    475
   Maximum angular momentum in Aux-J        ...      4
Auxiliary J/K fitting basis                 ... NOT available
Auxiliary Correlation fitting basis         ... NOT available
Auxiliary 'external' fitting basis          ... NOT available
Integral threshold                          ...     2.500000e-11
Primitive cut-off                           ...     2.500000e-12
Primitive pair pre-selection threshold      ...     2.500000e-12

Calculating pre-screening integrals         ... done (  0.1 sec) Dimension = 190
Organizing shell pair data                  ... done (  0.1 sec)
Shell pair information
Total number of shell pairs                 ...     18145
Shell pairs after pre-screening             ...     11864
Total number of primitive shell pairs       ...    101586
Primitive shell pairs kept                  ...     36015
          la=0 lb=0:   4526 shell pairs
          la=1 lb=0:   3981 shell pairs
          la=1 lb=1:    877 shell pairs
          la=2 lb=0:   1590 shell pairs
          la=2 lb=1:    739 shell pairs
          la=2 lb=2:    151 shell pairs

Calculating one electron integrals          ... done (  0.0 sec)
Calculating RI/J V-Matrix + Cholesky decomp.... done (  6.9 sec)
Calculating Nuclear repulsion               ... done (  0.0 sec) ENN=   1927.665241115834 Eh

SHARK setup successfully completed in   7.2 seconds

Maximum memory used throughout the entire GTOINT-calculation: 29.2 MB
[1717840090.705249] [eu-a2p-437:101947:0]          mpool.c:38   UCX  WARN  object 0x3e0b880 was not returned to mpool ucp_requests
[1717840090.705276] [eu-a2p-437:101947:0]          mpool.c:38   UCX  WARN  object 0x3e0ba40 was not returned to mpool ucp_requests
[1717840090.705282] [eu-a2p-437:101947:0]          mpool.c:38   UCX  WARN  object 0x3e0bc00 was not returned to mpool ucp_requests
[1717840090.705285] [eu-a2p-437:101947:0]          mpool.c:38   UCX  WARN  object 0x3e0bdc0 was not returned to mpool ucp_requests
[1717840090.705289] [eu-a2p-437:101947:0]          mpool.c:38   UCX  WARN  object 0x3e0bf80 was not returned to mpool ucp_requests
[1717840090.705292] [eu-a2p-437:101947:0]          mpool.c:38   UCX  WARN  object 0x3e0c140 was not returned to mpool ucp_requests
[1717840090.705295] [eu-a2p-437:101947:0]          mpool.c:38   UCX  WARN  object 0x3e0c300 was not returned to mpool ucp_requests
[1717840090.705298] [eu-a2p-437:101947:0]          mpool.c:38   UCX  WARN  object 0x3e0c4c0 was not returned to mpool ucp_requests
[1717840090.705302] [eu-a2p-437:101947:0]          mpool.c:38   UCX  WARN  object 0x3e0c680 was not returned to mpool ucp_requests
[1717840090.705305] [eu-a2p-437:101947:0]          mpool.c:38   UCX  WARN  object 0x3e0c840 was not returned to mpool ucp_requests
[1717840090.705308] [eu-a2p-437:101947:0]          mpool.c:38   UCX  WARN  object 0x3e0ca00 was not returned to mpool ucp_requests
[1717840090.705311] [eu-a2p-437:101947:0]          mpool.c:38   UCX  WARN  object 0x3e0cbc0 was not returned to mpool ucp_requests
[1717840090.705314] [eu-a2p-437:101947:0]          mpool.c:38   UCX  WARN  object 0x3e0cd80 was not returned to mpool ucp_requests
[1717840090.705318] [eu-a2p-437:101947:0]          mpool.c:38   UCX  WARN  object 0x3e0cf40 was not returned to mpool ucp_requests
[1717840090.705321] [eu-a2p-437:101947:0]          mpool.c:38   UCX  WARN  object 0x3e0d100 was not returned to mpool ucp_requests
[1717840090.705324] [eu-a2p-437:101947:0]          mpool.c:38   UCX  WARN  object 0x3e0d2c0 was not returned to mpool ucp_requests
[1717840090.705327] [eu-a2p-437:101947:0]          mpool.c:38   UCX  WARN  object 0x3e0d480 was not returned to mpool ucp_requests
[1717840090.705331] [eu-a2p-437:101947:0]          mpool.c:38   UCX  WARN  object 0x3e0d640 was not returned to mpool ucp_requests
[1717840090.705334] [eu-a2p-437:101947:0]          mpool.c:38   UCX  WARN  object 0x3e0d800 was not returned to mpool ucp_requests
[1717840090.705337] [eu-a2p-437:101947:0]          mpool.c:38   UCX  WARN  object 0x3e0d9c0 was not returned to mpool ucp_requests
[1717840090.705340] [eu-a2p-437:101947:0]          mpool.c:38   UCX  WARN  object 0x3e0db80 was not returned to mpool ucp_requests
[1717840090.705343] [eu-a2p-437:101947:0]          mpool.c:38   UCX  WARN  object 0x3e0dd40 was not returned to mpool ucp_requests
[1717840090.735564] [eu-a2p-437:101948:0]          mpool.c:38   UCX  WARN  object 0x2e4b880 was not returned to mpool ucp_requests
[1717840090.735593] [eu-a2p-437:101948:0]          mpool.c:38   UCX  WARN  object 0x2e4ba40 was not returned to mpool ucp_requests
[1717840090.735601] [eu-a2p-437:101948:0]          mpool.c:38   UCX  WARN  object 0x2e4bc00 was not returned to mpool ucp_requests
[1717840090.735606] [eu-a2p-437:101948:0]          mpool.c:38   UCX  WARN  object 0x2e4bdc0 was not returned to mpool ucp_requests
[1717840090.735610] [eu-a2p-437:101948:0]          mpool.c:38   UCX  WARN  object 0x2e4bf80 was not returned to mpool ucp_requests
[1717840090.735615] [eu-a2p-437:101948:0]          mpool.c:38   UCX  WARN  object 0x2e4c140 was not returned to mpool ucp_requests
[1717840090.735619] [eu-a2p-437:101948:0]          mpool.c:38   UCX  WARN  object 0x2e4c300 was not returned to mpool ucp_requests
[1717840090.735623] [eu-a2p-437:101948:0]          mpool.c:38   UCX  WARN  object 0x2e4c4c0 was not returned to mpool ucp_requests
[1717840090.735627] [eu-a2p-437:101948:0]          mpool.c:38   UCX  WARN  object 0x2e4c680 was not returned to mpool ucp_requests
[1717840090.735632] [eu-a2p-437:101948:0]          mpool.c:38   UCX  WARN  object 0x2e4c840 was not returned to mpool ucp_requests
[1717840090.735636] [eu-a2p-437:101948:0]          mpool.c:38   UCX  WARN  object 0x2e4ca00 was not returned to mpool ucp_requests
[1717840090.735640] [eu-a2p-437:101948:0]          mpool.c:38   UCX  WARN  object 0x2e4cbc0 was not returned to mpool ucp_requests
[1717840090.735645] [eu-a2p-437:101948:0]          mpool.c:38   UCX  WARN  object 0x2e4cd80 was not returned to mpool ucp_requests
[1717840090.735649] [eu-a2p-437:101948:0]          mpool.c:38   UCX  WARN  object 0x2e4cf40 was not returned to mpool ucp_requests
[1717840090.735653] [eu-a2p-437:101948:0]          mpool.c:38   UCX  WARN  object 0x2e4d100 was not returned to mpool ucp_requests
[1717840090.735658] [eu-a2p-437:101948:0]          mpool.c:38   UCX  WARN  object 0x2e4d2c0 was not returned to mpool ucp_requests
[1717840090.735662] [eu-a2p-437:101948:0]          mpool.c:38   UCX  WARN  object 0x2e4d480 was not returned to mpool ucp_requests
[1717840090.735666] [eu-a2p-437:101948:0]          mpool.c:38   UCX  WARN  object 0x2e4d640 was not returned to mpool ucp_requests
[1717840090.735671] [eu-a2p-437:101948:0]          mpool.c:38   UCX  WARN  object 0x2e4d800 was not returned to mpool ucp_requests
[1717840090.735675] [eu-a2p-437:101948:0]          mpool.c:38   UCX  WARN  object 0x2e4d9c0 was not returned to mpool ucp_requests
[1717840090.735680] [eu-a2p-437:101948:0]          mpool.c:38   UCX  WARN  object 0x2e4db80 was not returned to mpool ucp_requests
[1717840090.735684] [eu-a2p-437:101948:0]          mpool.c:38   UCX  WARN  object 0x2e4dd40 was not returned to mpool ucp_requests
[1717840090.736851] [eu-a2p-437:101946:0]          mpool.c:38   UCX  WARN  object 0x4462300 was not returned to mpool ucp_requests
[1717840090.736882] [eu-a2p-437:101946:0]          mpool.c:38   UCX  WARN  object 0x44624c0 was not returned to mpool ucp_requests
[1717840090.736891] [eu-a2p-437:101946:0]          mpool.c:38   UCX  WARN  object 0x4462680 was not returned to mpool ucp_requests
[1717840090.736895] [eu-a2p-437:101946:0]          mpool.c:38   UCX  WARN  object 0x4462840 was not returned to mpool ucp_requests
[1717840090.736899] [eu-a2p-437:101946:0]          mpool.c:38   UCX  WARN  object 0x4462a00 was not returned to mpool ucp_requests
[1717840090.736902] [eu-a2p-437:101946:0]          mpool.c:38   UCX  WARN  object 0x4462bc0 was not returned to mpool ucp_requests
[1717840090.736906] [eu-a2p-437:101946:0]          mpool.c:38   UCX  WARN  object 0x4462d80 was not returned to mpool ucp_requests
[1717840090.736909] [eu-a2p-437:101946:0]          mpool.c:38   UCX  WARN  object 0x4462f40 was not returned to mpool ucp_requests
[1717840090.736913] [eu-a2p-437:101946:0]          mpool.c:38   UCX  WARN  object 0x4463100 was not returned to mpool ucp_requests
[1717840090.736921] [eu-a2p-437:101946:0]          mpool.c:38   UCX  WARN  object 0x44632c0 was not returned to mpool ucp_requests
[1717840090.736924] [eu-a2p-437:101946:0]          mpool.c:38   UCX  WARN  object 0x4463480 was not returned to mpool ucp_requests
[1717840090.736928] [eu-a2p-437:101946:0]          mpool.c:38   UCX  WARN  object 0x4463640 was not returned to mpool ucp_requests
[1717840090.736931] [eu-a2p-437:101946:0]          mpool.c:38   UCX  WARN  object 0x4463800 was not returned to mpool ucp_requests
[1717840090.736934] [eu-a2p-437:101946:0]          mpool.c:38   UCX  WARN  object 0x44639c0 was not returned to mpool ucp_requests
[1717840090.736942] [eu-a2p-437:101946:0]          mpool.c:38   UCX  WARN  object 0x4463d40 was not returned to mpool ucp_requests


           ************************************************************
           *        Program running with 4 parallel MPI-processes     *
           *              working on a common directory               *
           ************************************************************
-------------------------------------------------------------------------------
                                 ORCA SCF
-------------------------------------------------------------------------------

------------
SCF SETTINGS
------------
Hamiltonian:
 Density Functional     Method          .... DFT(GTOs)
 Exchange Functional    Exchange        .... B88
   X-Alpha parameter    XAlpha          ....  0.666667
   Becke's b parameter  XBeta           ....  0.004200
 Correlation Functional Correlation     .... LYP
 LDA part of GGA corr.  LDAOpt          .... VWN-5
 Gradients option       PostSCFGGA      .... off
 Hybrid DFT is turned on
   Fraction HF Exchange ScalHFX         ....  0.200000
   Scaling of DF-GGA-X  ScalDFX         ....  0.720000
   Scaling of DF-GGA-C  ScalDFC         ....  0.810000
   Scaling of DF-LDA-C  ScalLDAC        ....  1.000000
   Perturbative correction              ....  0.000000
   Density functional embedding theory  .... OFF
   NL short-range parameter             ....  4.800000
 RI-approximation to the Coulomb term is turned on
   Number of AuxJ basis functions       .... 1413
   RIJ-COSX (HFX calculated with COS-X)).... on


General Settings:
 Integral files         IntName         .... UQ2_2e_0H_B3LYP_631Gd_opt
 Hartree-Fock type      HFTyp           .... RHF
 Total Charge           Charge          ....   -2
 Multiplicity           Mult            ....    1
 Number of Electrons    NEL             ....  174
 Basis Dimension        Dim             ....  374
 Nuclear Repulsion      ENuc            ....   1927.6652411158 Eh

Convergence Acceleration:
 DIIS                   CNVDIIS         .... on
   Start iteration      DIISMaxIt       ....    12
   Startup error        DIISStart       ....  0.200000
   # of expansion vecs  DIISMaxEq       ....     5
   Bias factor          DIISBfac        ....   1.050
   Max. coefficient     DIISMaxC        ....  10.000
 Trust-Rad. Augm. Hess. CNVTRAH         .... auto
   Auto Start mean grad. ratio tolernc. ....  1.125000
   Auto Start start iteration           ....     1
   Auto Start num. interpolation iter.  ....    10
   Max. Number of Micro iterations      ....    16
   Max. Number of Macro iterations      .... Maxiter - #DIIS iter
   Number of Davidson start vectors     ....     2
   Converg. threshold I  (grad. norm)   ....   1.000e-05
   Converg. threshold II (energy diff.) ....   1.000e-08
   Grad. Scal. Fac. for Micro threshold ....   0.100
   Minimum threshold for Micro iter.    ....   0.010
   NR start threshold (gradient norm)   ....   0.001
   Initial trust radius                 ....   0.400
   Minimum AH scaling param. (alpha)    ....   1.000
   Maximum AH scaling param. (alpha)    .... 1000.000
   Orbital update algorithm             .... Taylor
   White noise on init. David. guess    .... on
   Maximum white noise                  ....   0.010
   Quad. conv. algorithm                .... NR
 SOSCF                  CNVSOSCF        .... on
   Start iteration      SOSCFMaxIt      ....   150
   Startup grad/error   SOSCFStart      ....  0.003300
 Level Shifting         CNVShift        .... on
   Level shift para.    LevelShift      ....    0.2500
   Turn off err/grad.   ShiftErr        ....    0.0010
 Zerner damping         CNVZerner       .... off
 Static damping         CNVDamp         .... on
   Fraction old density DampFac         ....    0.7000
   Max. Damping (<1)    DampMax         ....    0.9800
   Min. Damping (>=0)   DampMin         ....    0.0000
   Turn off err/grad.   DampErr         ....    0.1000
 Fernandez-Rico         CNVRico         .... off

SCF Procedure:
 Maximum # iterations   MaxIter         ....   125
 SCF integral mode      SCFMode         .... Direct
   Integral package                     .... SHARK and LIBINT hybrid scheme
 Reset frequency        DirectResetFreq ....    20
 Integral Threshold     Thresh          ....  2.500e-11 Eh
 Primitive CutOff       TCut            ....  2.500e-12 Eh

Convergence Tolerance:
 Convergence Check Mode ConvCheckMode   .... Total+1el-Energy
 Convergence forced     ConvForced      .... 0
 Energy Change          TolE            ....  1.000e-08 Eh
 1-El. energy change                    ....  1.000e-05 Eh
 Orbital Gradient       TolG            ....  1.000e-05
 Orbital Rotation angle TolX            ....  1.000e-05
 DIIS Error             TolErr          ....  5.000e-07


Diagonalization of the overlap matrix:
Smallest eigenvalue                        ... 4.063e-04
Time for diagonalization                   ...    0.030 sec
Threshold for overlap eigenvalues          ... 1.000e-08
Number of eigenvalues below threshold      ... 0
Time for construction of square roots      ...    0.190 sec
Total time needed                          ...    0.420 sec

---------------------
INITIAL GUESS: MOREAD
---------------------
Guess MOs are being read from file: UQ2_2e_0H_B3LYP_631Gd_opt.gbw
Input Geometry matches current geometry (good)
Input basis set matches current basis set (good)
MOs were renormalized
MOs were reorthogonalized (Cholesky)
                      ------------------
                      INITIAL GUESS DONE (   0.1 sec)
                      ------------------
-------------------
DFT GRID GENERATION
-------------------

General Integration Accuracy     IntAcc      ... 4.959
Radial Grid Type                 RadialGrid  ... OptM3 with GC (2021)
Angular Grid (max. ang.)         AngularGrid ... 6 (Lebedev-590)
Angular grid pruning method      GridPruning ... 4 (adaptive)
Weight generation scheme         WeightScheme... Becke
Basis function cutoff            BFCut       ... 1.0000e-11
Integration weight cutoff        WCut        ... 1.0000e-14
Angular grids for H and He will be reduced by one unit
Partially contracted basis set               ... off
Rotationally invariant grid construction     ... off

Total number of grid points                  ...   547797
Total number of batches                      ...     8581
Average number of points per batch           ...       63
Average number of grid points per atom       ...    11180
Time for grid setup =   30.854 sec

--------------------
COSX GRID GENERATION
--------------------

GRIDX 1
-------
General Integration Accuracy     IntAcc      ... 4.020
Radial Grid Type                 RadialGrid  ... OptM3 with GC (2021)
Angular Grid (max. ang.)         AngularGrid ... 2 (Lebedev-110)
Angular grid pruning method      GridPruning ... 4 (adaptive)
Weight generation scheme         WeightScheme... Becke
Basis function cutoff            BFCut       ... 1.0000e-11
Integration weight cutoff        WCut        ... 1.0000e-14
Angular grids for H and He will be reduced by one unit
Partially contracted basis set               ... on
Rotationally invariant grid construction     ... off

Total number of grid points                  ...    59396
Total number of batches                      ...      956
Average number of points per batch           ...       62
Average number of grid points per atom       ...     1212
UseSFitting                                  ... on

GRIDX 2
-------
General Integration Accuracy     IntAcc      ... 4.338
Radial Grid Type                 RadialGrid  ... OptM3 with GC (2021)
Angular Grid (max. ang.)         AngularGrid ... 3 (Lebedev-194)
Angular grid pruning method      GridPruning ... 4 (adaptive)
Weight generation scheme         WeightScheme... Becke
Basis function cutoff            BFCut       ... 1.0000e-11
Integration weight cutoff        WCut        ... 1.0000e-14
Angular grids for H and He will be reduced by one unit
Partially contracted basis set               ... on
Rotationally invariant grid construction     ... off

Total number of grid points                  ...   129409
Total number of batches                      ...     2047
Average number of points per batch           ...       63
Average number of grid points per atom       ...     2641
UseSFitting                                  ... on

GRIDX 3
-------
General Integration Accuracy     IntAcc      ... 4.871
Radial Grid Type                 RadialGrid  ... OptM3 with GC (2021)
Angular Grid (max. ang.)         AngularGrid ... 4 (Lebedev-302)
Angular grid pruning method      GridPruning ... 4 (adaptive)
Weight generation scheme         WeightScheme... Becke
Basis function cutoff            BFCut       ... 1.0000e-11
Integration weight cutoff        WCut        ... 1.0000e-14
Angular grids for H and He will be reduced by one unit
Partially contracted basis set               ... on
Rotationally invariant grid construction     ... off

Total number of grid points                  ...   246897
Total number of batches                      ...     3881
Average number of points per batch           ...       63
Average number of grid points per atom       ...     5039
UseSFitting                                  ... on

Time for X-Grid setup             =    6.725 sec


--------------------
CPCM SOLVATION MODEL
--------------------
CPCM parameters:
  Epsilon                                         ...      80.4000
  Refrac                                          ...       1.3300
  Rsolv                                           ...       1.3000
  Surface type                                    ... GAUSSIAN VDW
  Epsilon function type                           ...         CPCM
Radii:
 Radius for O  used is    3.4469 Bohr (=   1.8240 Ang.)
 Radius for C  used is    3.8550 Bohr (=   2.0400 Ang.)
 Radius for H  used is    2.4944 Bohr (=   1.3200 Ang.)
Calculating surface                               ...        done! (  0.0s)
GEPOL surface points                              ...         2590
GEPOL Volume                                      ...    2774.8050
GEPOL Surface-area                                ...    1433.7250
Calculating surface distance matrix               ...        done! (  0.0s)
Performing Cholesky decomposition & store         ...        done! (  0.3s)
Overall time for CPCM initialization              ...                 0.4s
--------------
SCF ITERATIONS
--------------
ITER       Energy         Delta-E        Max-DP      RMS-DP      [F,P]     Damp
               ***  Starting incremental Fock matrix formation  ***
                      *** Initiating the SOSCF procedure ***
                      *** Re-Reading the Fockian *** 
                      *** Removing any level shift *** 
ITER      Energy       Delta-E        Grad      Rot      Max-DP    RMS-DP
  0  -1040.05443957 -1040.0544395703  0.000070  0.000070  0.000172  0.000002
               *** Restarting incremental Fock matrix formation ***
  1  -1040.05444005  -0.0000004842  0.000020  0.000038  0.000089  0.000001
  2  -1040.05444011  -0.0000000525  0.000003  0.000016  0.000024  0.000000
  3  -1040.05444011   0.0000000007  0.000005  0.000013  0.000015  0.000000
                 **** Energy Check signals convergence ****
              ***Rediagonalizing the Fockian in SOSCF/NRSCF***

               *****************************************************
               *                     SUCCESS                       *
               *           SCF CONVERGED AFTER   4 CYCLES          *
               *****************************************************

Old exchange energy                            =    -28.251426909 Eh
New exchange energy                            =    -28.251433487 Eh
Exchange energy change after final integration =     -0.000006577 Eh
Total energy after final integration           =  -1040.054446685 Eh
Final COS-X integration done in                =    27.413 sec

----------------
TOTAL SCF ENERGY
----------------

Total Energy       :        -1040.05444669 Eh          -28301.32031 eV

Components:
Nuclear Repulsion  :         1927.66524112 Eh           52454.43794 eV
Electronic Energy  :        -2967.71968780 Eh          -80755.75825 eV
One Electron Energy:        -5294.36851148 Eh         -144067.09143 eV
Two Electron Energy:         2326.64882368 Eh           63311.33318 eV
Max COSX asymmetry :            0.00000074 Eh               0.00002 eV
CPCM Dielectric    :           -0.30611373 Eh              -8.32978 eV

Virial components:
Potential Energy   :        -2073.91966737 Eh          -56434.22321 eV
Kinetic Energy     :         1033.86522069 Eh           28132.90290 eV
Virial Ratio       :            2.00598649


DFT components:
N(Alpha)           :       87.000003493600 electrons
N(Beta)            :       87.000003493600 electrons
N(Total)           :      174.000006987200 electrons
E(X)               :     -112.152634815563 Eh       
E(C)               :       -6.881822622596 Eh       
E(XC)              :     -119.034457438158 Eh       
DFET-embed. en.    :        0.000000000000 Eh       
CPCM Solvation Model Properties:
Surface-charge          :            1.96582547
Charge-correction       :           -0.00749863 Eh              -0.20405 eV
Free-energy (cav+disp)  :  This term is not implemented in the current solvation scheme

---------------
SCF CONVERGENCE
---------------

  Last Energy change         ...   -1.6712e-09  Tolerance :   1.0000e-08
  Last MAX-Density change    ...    5.3291e-15  Tolerance :   1.0000e-07
  Last RMS-Density change    ...    4.4255e-17  Tolerance :   5.0000e-09
  Last Orbital Gradient      ...    8.1586e-07  Tolerance :   1.0000e-05
  Last Orbital Rotation      ...    3.6590e-06  Tolerance :   1.0000e-05

             **** THE GBW FILE WAS UPDATED (UQ2_2e_0H_B3LYP_631Gd_opt.gbw) ****
             **** DENSITY UQ2_2e_0H_B3LYP_631Gd_opt.scfp WAS UPDATED ****
             **** ENERGY FILE WAS UPDATED (UQ2_2e_0H_B3LYP_631Gd_opt.en.tmp) ****
             **** THE GBW FILE WAS UPDATED (UQ2_2e_0H_B3LYP_631Gd_opt.gbw) ****
             **** DENSITY UQ2_2e_0H_B3LYP_631Gd_opt.scfp WAS UPDATED ****
----------------
ORBITAL ENERGIES
----------------

  NO   OCC          E(Eh)            E(eV) 
   0   2.0000     -19.112942      -520.0896 
   1   2.0000     -19.112892      -520.0882 
   2   2.0000     -19.007630      -517.2239 
   3   2.0000     -19.003730      -517.1178 
   4   2.0000     -10.187862      -277.2258 
   5   2.0000     -10.187439      -277.2143 
   6   2.0000     -10.172198      -276.7996 
   7   2.0000     -10.160822      -276.4900 
   8   2.0000     -10.159934      -276.4659 
   9   2.0000     -10.159447      -276.4526 
  10   2.0000     -10.158866      -276.4368 
  11   2.0000     -10.157642      -276.4035 
  12   2.0000     -10.157283      -276.3937 
  13   2.0000     -10.155258      -276.3386 
  14   2.0000     -10.154720      -276.3240 
  15   2.0000     -10.152900      -276.2745 
  16   2.0000     -10.152812      -276.2721 
  17   2.0000     -10.152474      -276.2629 
  18   2.0000     -10.148295      -276.1491 
  19   2.0000     -10.140432      -275.9352 
  20   2.0000     -10.131231      -275.6848 
  21   2.0000     -10.115184      -275.2481 
  22   2.0000     -10.114731      -275.2358 
  23   2.0000      -1.004132       -27.3238 
  24   2.0000      -0.986661       -26.8484 
  25   2.0000      -0.886159       -24.1136 
  26   2.0000      -0.882412       -24.0116 
  27   2.0000      -0.802424       -21.8351 
  28   2.0000      -0.785515       -21.3750 
  29   2.0000      -0.761458       -20.7203 
  30   2.0000      -0.731434       -19.9033 
  31   2.0000      -0.716562       -19.4986 
  32   2.0000      -0.693649       -18.8752 
  33   2.0000      -0.676424       -18.4064 
  34   2.0000      -0.663420       -18.0526 
  35   2.0000      -0.661907       -18.0114 
  36   2.0000      -0.657161       -17.8823 
  37   2.0000      -0.630133       -17.1468 
  38   2.0000      -0.595140       -16.1946 
  39   2.0000      -0.592303       -16.1174 
  40   2.0000      -0.580924       -15.8077 
  41   2.0000      -0.513698       -13.9784 
  42   2.0000      -0.504522       -13.7287 
  43   2.0000      -0.500791       -13.6272 
  44   2.0000      -0.481683       -13.1073 
  45   2.0000      -0.457445       -12.4477 
  46   2.0000      -0.449193       -12.2232 
  47   2.0000      -0.444895       -12.1062 
  48   2.0000      -0.434217       -11.8156 
  49   2.0000      -0.433786       -11.8039 
  50   2.0000      -0.424072       -11.5396 
  51   2.0000      -0.416312       -11.3284 
  52   2.0000      -0.411075       -11.1859 
  53   2.0000      -0.407727       -11.0948 
  54   2.0000      -0.405903       -11.0452 
  55   2.0000      -0.403090       -10.9686 
  56   2.0000      -0.397126       -10.8063 
  57   2.0000      -0.392601       -10.6832 
  58   2.0000      -0.377357       -10.2684 
  59   2.0000      -0.372334       -10.1317 
  60   2.0000      -0.370154       -10.0724 
  61   2.0000      -0.366714        -9.9788 
  62   2.0000      -0.361656        -9.8412 
  63   2.0000      -0.352185        -9.5834 
  64   2.0000      -0.347743        -9.4626 
  65   2.0000      -0.346610        -9.4317 
  66   2.0000      -0.338973        -9.2239 
  67   2.0000      -0.338098        -9.2001 
  68   2.0000      -0.325126        -8.8471 
  69   2.0000      -0.322859        -8.7854 
  70   2.0000      -0.319458        -8.6929 
  71   2.0000      -0.313283        -8.5249 
  72   2.0000      -0.308378        -8.3914 
  73   2.0000      -0.298364        -8.1189 
  74   2.0000      -0.294302        -8.0084 
  75   2.0000      -0.290526        -7.9056 
  76   2.0000      -0.280621        -7.6361 
  77   2.0000      -0.271116        -7.3774 
  78   2.0000      -0.237869        -6.4728 
  79   2.0000      -0.229302        -6.2396 
  80   2.0000      -0.223884        -6.0922 
  81   2.0000      -0.203858        -5.5473 
  82   2.0000      -0.183413        -4.9909 
  83   2.0000      -0.166416        -4.5284 
  84   2.0000      -0.157426        -4.2838 
  85   2.0000      -0.155770        -4.2387 
  86   2.0000      -0.086051        -2.3416 
  87   0.0000       0.038912         1.0588 
  88   0.0000       0.046367         1.2617 
  89   0.0000       0.065029         1.7695 
  90   0.0000       0.105182         2.8621 
  91   0.0000       0.106763         2.9052 
  92   0.0000       0.115313         3.1378 
  93   0.0000       0.122564         3.3351 
  94   0.0000       0.129340         3.5195 
  95   0.0000       0.141829         3.8594 
  96   0.0000       0.146169         3.9775 
  97   0.0000       0.153351         4.1729 
  98   0.0000       0.160433         4.3656 
  99   0.0000       0.161917         4.4060 
 100   0.0000       0.164470         4.4755 
 101   0.0000       0.165677         4.5083 
 102   0.0000       0.174757         4.7554 
 103   0.0000       0.180004         4.8981 
 104   0.0000       0.182365         4.9624 
 105   0.0000       0.186072         5.0633 
 106   0.0000       0.189140         5.1468 
 107   0.0000       0.192486         5.2378 
 108   0.0000       0.196336         5.3426 
 109   0.0000       0.201893         5.4938 
 110   0.0000       0.205223         5.5844 
 111   0.0000       0.207459         5.6453 
 112   0.0000       0.212538         5.7834 
 113   0.0000       0.224936         6.1208 
 114   0.0000       0.230971         6.2850 
 115   0.0000       0.233949         6.3661 
 116   0.0000       0.235117         6.3979 
 117   0.0000       0.240019         6.5313 
 118   0.0000       0.244724         6.6593 
 119   0.0000       0.251615         6.8468 
 120   0.0000       0.255120         6.9422 
 121   0.0000       0.260525         7.0893 
 122   0.0000       0.269370         7.3299 
 123   0.0000       0.281351         7.6559 
 124   0.0000       0.290169         7.8959 
 125   0.0000       0.298253         8.1159 
 126   0.0000       0.314184         8.5494 
 127   0.0000       0.321381         8.7452 
 128   0.0000       0.336644         9.1606 
 129   0.0000       0.351797         9.5729 
 130   0.0000       0.369955        10.0670 
 131   0.0000       0.381317        10.3762 
 132   0.0000       0.393723        10.7137 
 133   0.0000       0.432709        11.7746 
 134   0.0000       0.445750        12.1295 
 135   0.0000       0.453594        12.3429 
 136   0.0000       0.458562        12.4781 
 137   0.0000       0.474178        12.9030 
 138   0.0000       0.480435        13.0733 
 139   0.0000       0.511348        13.9145 
 140   0.0000       0.523920        14.2566 
 141   0.0000       0.532950        14.5023 
 142   0.0000       0.537643        14.6300 
 143   0.0000       0.540886        14.7183 
 144   0.0000       0.542489        14.7619 
 145   0.0000       0.550846        14.9893 
 146   0.0000       0.553714        15.0673 
 147   0.0000       0.556188        15.1347 
 148   0.0000       0.559309        15.2196 
 149   0.0000       0.569192        15.4885 
 150   0.0000       0.573881        15.6161 
 151   0.0000       0.581612        15.8265 
 152   0.0000       0.586227        15.9520 
 153   0.0000       0.589617        16.0443 
 154   0.0000       0.596964        16.2442 
 155   0.0000       0.602321        16.3900 
 156   0.0000       0.608780        16.5658 
 157   0.0000       0.617457        16.8019 
 158   0.0000       0.622866        16.9490 
 159   0.0000       0.635192        17.2845 
 160   0.0000       0.642517        17.4838 
 161   0.0000       0.651142        17.7185 
 162   0.0000       0.653898        17.7935 
 163   0.0000       0.661147        17.9907 
 164   0.0000       0.664944        18.0940 
 165   0.0000       0.675689        18.3864 
 166   0.0000       0.682781        18.5794 
 167   0.0000       0.695730        18.9318 
 168   0.0000       0.700292        19.0559 
 169   0.0000       0.723488        19.6871 
 170   0.0000       0.726870        19.7791 
 171   0.0000       0.739106        20.1121 
 172   0.0000       0.742505        20.2046 
 173   0.0000       0.746548        20.3146 
 174   0.0000       0.751590        20.4518 
 175   0.0000       0.758815        20.6484 
 176   0.0000       0.761793        20.7294 
 177   0.0000       0.767456        20.8835 
 178   0.0000       0.777142        21.1471 
 179   0.0000       0.786329        21.3971 
 180   0.0000       0.789332        21.4788 
 181   0.0000       0.792561        21.5667 
 182   0.0000       0.808923        22.0119 
 183   0.0000       0.825771        22.4704 
 184   0.0000       0.827877        22.5277 
 185   0.0000       0.830336        22.5946 
 186   0.0000       0.844845        22.9894 
 187   0.0000       0.848754        23.0958 
 188   0.0000       0.851531        23.1713 
 189   0.0000       0.864991        23.5376 
 190   0.0000       0.865735        23.5579 
 191   0.0000       0.874552        23.7978 
 192   0.0000       0.880091        23.9485 
 193   0.0000       0.888635        24.1810 
 194   0.0000       0.894151        24.3311 
 195   0.0000       0.897678        24.4271 
 196   0.0000       0.900425        24.5018 
 197   0.0000       0.907884        24.7048 
 198   0.0000       0.910202        24.7678 
 199   0.0000       0.917615        24.9696 
 200   0.0000       0.921163        25.0661 
 201   0.0000       0.923635        25.1334 
 202   0.0000       0.933252        25.3951 
 203   0.0000       0.937513        25.5110 
 204   0.0000       0.944850        25.7107 
 205   0.0000       0.953477        25.9454 
 206   0.0000       0.959821        26.1181 
 207   0.0000       0.965087        26.2614 
 208   0.0000       0.968997        26.3678 
 209   0.0000       0.978328        26.6217 
 210   0.0000       0.982410        26.7327 
 211   0.0000       0.983805        26.7707 
 212   0.0000       0.992631        27.0109 
 213   0.0000       1.004623        27.3372 
 214   0.0000       1.009876        27.4801 
 215   0.0000       1.013747        27.5855 
 216   0.0000       1.020196        27.7609 
 217   0.0000       1.021862        27.8063 
 218   0.0000       1.028380        27.9836 
 219   0.0000       1.040129        28.3033 
 220   0.0000       1.046052        28.4645 
 221   0.0000       1.058820        28.8120 
 222   0.0000       1.066234        29.0137 
 223   0.0000       1.086972        29.5780 
 224   0.0000       1.116881        30.3919 
 225   0.0000       1.126956        30.6660 
 226   0.0000       1.143005        31.1028 
 227   0.0000       1.153378        31.3850 
 228   0.0000       1.169871        31.8338 
 229   0.0000       1.176670        32.0188 
 230   0.0000       1.184368        32.2283 
 231   0.0000       1.208012        32.8717 
 232   0.0000       1.209325        32.9074 
 233   0.0000       1.224004        33.3068 
 234   0.0000       1.233451        33.5639 
 235   0.0000       1.241285        33.7771 
 236   0.0000       1.254665        34.1412 
 237   0.0000       1.266718        34.4691 
 238   0.0000       1.279455        34.8157 
 239   0.0000       1.286070        34.9957 
 240   0.0000       1.300527        35.3891 
 241   0.0000       1.319944        35.9175 
 242   0.0000       1.331911        36.2432 
 243   0.0000       1.351939        36.7881 
 244   0.0000       1.371053        37.3082 
 245   0.0000       1.375395        37.4264 
 246   0.0000       1.396817        38.0093 
 247   0.0000       1.402597        38.1666 
 248   0.0000       1.416270        38.5387 
 249   0.0000       1.433021        38.9945 
 250   0.0000       1.443533        39.2805 
 251   0.0000       1.454256        39.5723 
 252   0.0000       1.457117        39.6502 
 253   0.0000       1.471705        40.0471 
 254   0.0000       1.473872        40.1061 
 255   0.0000       1.485497        40.4224 
 256   0.0000       1.515289        41.2331 
 257   0.0000       1.523310        41.4514 
 258   0.0000       1.533061        41.7167 
 259   0.0000       1.549962        42.1766 
 260   0.0000       1.565973        42.6123 
 261   0.0000       1.583986        43.1024 
 262   0.0000       1.619307        44.0636 
 263   0.0000       1.647025        44.8178 
 264   0.0000       1.656102        45.0648 
 265   0.0000       1.701121        46.2899 
 266   0.0000       1.712734        46.6059 
 267   0.0000       1.712901        46.6104 
 268   0.0000       1.747696        47.5572 
 269   0.0000       1.753706        47.7208 
 270   0.0000       1.771385        48.2018 
 271   0.0000       1.789908        48.7059 
 272   0.0000       1.795711        48.8638 
 273   0.0000       1.802621        49.0518 
 274   0.0000       1.808421        49.2096 
 275   0.0000       1.830100        49.7996 
 276   0.0000       1.842163        50.1278 
 277   0.0000       1.855885        50.5012 
 278   0.0000       1.859779        50.6072 
 279   0.0000       1.864662        50.7400 
 280   0.0000       1.868697        50.8498 
 281   0.0000       1.874226        51.0003 
 282   0.0000       1.879350        51.1397 
 283   0.0000       1.891547        51.4716 
 284   0.0000       1.903260        51.7903 
 285   0.0000       1.910130        51.9773 
 286   0.0000       1.916085        52.1393 
 287   0.0000       1.920637        52.2632 
 288   0.0000       1.938392        52.7463 
 289   0.0000       1.956909        53.2502 
 290   0.0000       1.960810        53.3564 
 291   0.0000       1.968911        53.5768 
 292   0.0000       1.984385        53.9979 
 293   0.0000       1.994167        54.2640 
 294   0.0000       2.004909        54.5564 
 295   0.0000       2.009544        54.6825 
 296   0.0000       2.011977        54.7487 
 297   0.0000       2.021352        55.0038 
 298   0.0000       2.036982        55.4291 
 299   0.0000       2.046666        55.6926 
 300   0.0000       2.055166        55.9239 
 301   0.0000       2.073998        56.4364 
 302   0.0000       2.083316        56.6899 
 303   0.0000       2.092968        56.9526 
 304   0.0000       2.099447        57.1289 
 305   0.0000       2.107120        57.3376 
 306   0.0000       2.118012        57.6340 
 307   0.0000       2.124273        57.8044 
 308   0.0000       2.134937        58.0946 
 309   0.0000       2.153434        58.5979 
 310   0.0000       2.159921        58.7744 
 311   0.0000       2.163118        58.8614 
 312   0.0000       2.174509        59.1714 
 313   0.0000       2.193917        59.6995 
 314   0.0000       2.196906        59.7809 
 315   0.0000       2.213152        60.2229 
 316   0.0000       2.223411        60.5021 
 317   0.0000       2.232732        60.7557 
 318   0.0000       2.240159        60.9578 
 319   0.0000       2.249433        61.2102 
 320   0.0000       2.266976        61.6876 
 321   0.0000       2.284689        62.1695 
 322   0.0000       2.292844        62.3915 
 323   0.0000       2.296845        62.5003 
 324   0.0000       2.303679        62.6863 
 325   0.0000       2.307175        62.7814 
 326   0.0000       2.327260        63.3280 
 327   0.0000       2.358154        64.1686 
 328   0.0000       2.372260        64.5525 
 329   0.0000       2.389764        65.0288 
 330   0.0000       2.397371        65.2358 
 331   0.0000       2.403262        65.3961 
 332   0.0000       2.414348        65.6978 
 333   0.0000       2.426310        66.0232 
 334   0.0000       2.433173        66.2100 
 335   0.0000       2.447894        66.6106 
 336   0.0000       2.451950        66.7209 
 337   0.0000       2.460804        66.9619 
 338   0.0000       2.482497        67.5522 
 339   0.0000       2.491860        67.8070 
 340   0.0000       2.503006        68.1102 
 341   0.0000       2.504394        68.1480 
 342   0.0000       2.512909        68.3797 
 343   0.0000       2.525990        68.7357 
 344   0.0000       2.538824        69.0849 
 345   0.0000       2.548560        69.3498 
 346   0.0000       2.576605        70.1130 
 347   0.0000       2.588707        70.4423 
 348   0.0000       2.617096        71.2148 
 349   0.0000       2.641603        71.8817 
 350   0.0000       2.671939        72.7072 
 351   0.0000       2.683209        73.0138 
 352   0.0000       2.702819        73.5475 
 353   0.0000       2.713845        73.8475 
 354   0.0000       2.733976        74.3953 
 355   0.0000       2.736130        74.4539 
 356   0.0000       2.748007        74.7771 
 357   0.0000       2.777713        75.5854 
 358   0.0000       2.840003        77.2804 
 359   0.0000       2.843020        77.3625 
 360   0.0000       2.892370        78.7054 
 361   0.0000       2.906172        79.0809 
 362   0.0000       2.916551        79.3634 
 363   0.0000       2.956408        80.4480 
 364   0.0000       2.979384        81.0732 
 365   0.0000       3.009182        81.8840 
 366   0.0000       3.059053        83.2411 
 367   0.0000       3.070648        83.5566 
 368   0.0000       3.083878        83.9166 
 369   0.0000       3.108528        84.5873 
 370   0.0000       3.115455        84.7758 
 371   0.0000       3.190020        86.8049 
 372   0.0000       3.380939        92.0000 
 373   0.0000       3.477377        94.6242 

                    ********************************
                    * MULLIKEN POPULATION ANALYSIS *
                    ********************************

-----------------------
MULLIKEN ATOMIC CHARGES
-----------------------
   0 O :   -0.774057
   1 C :    0.218281
   2 C :    0.130956
   3 O :   -0.543966
   4 C :   -0.205369
   5 C :    0.139582
   6 O :   -0.543951
   7 C :   -0.204244
   8 C :   -0.016241
   9 C :   -0.551836
  10 C :   -0.038154
  11 C :   -0.363794
  12 C :   -0.185284
  13 C :    0.167206
  14 C :   -0.528094
  15 C :   -0.324313
  16 C :    0.214662
  17 O :   -0.750535
  18 H :    0.132139
  19 H :    0.114764
  20 H :    0.137665
  21 H :    0.132384
  22 H :    0.137509
  23 H :    0.115357
  24 H :    0.124992
  25 H :    0.121808
  26 H :    0.127454
  27 H :    0.113002
  28 H :    0.118451
  29 H :    0.109047
  30 H :    0.147454
  31 H :    0.147294
  32 H :    0.151505
  33 H :    0.139010
  34 H :    0.128458
  35 C :   -0.327698
  36 H :    0.130948
  37 H :    0.153559
  38 C :   -0.179590
  39 H :    0.119115
  40 C :    0.172085
  41 C :   -0.525775
  42 H :    0.155909
  43 H :    0.161792
  44 H :    0.157137
  45 C :   -0.518705
  46 H :    0.155121
  47 H :    0.153439
  48 H :    0.153523
Sum of atomic charges:   -2.0000000

--------------------------------
MULLIKEN REDUCED ORBITAL CHARGES
--------------------------------
  0 O s       :     3.848997  s :     3.848997
      pz      :     1.676804  p :     4.905779
      px      :     1.526012
      py      :     1.702963
      dz2     :     0.002850  d :     0.019281
      dxz     :     0.004255
      dyz     :     0.002804
      dx2y2   :     0.004117
      dxy     :     0.005255
  1 C s       :     3.097228  s :     3.097228
      pz      :     0.942487  p :     2.603484
      px      :     0.826643
      py      :     0.834355
      dz2     :     0.012055  d :     0.081006
      dxz     :     0.014101
      dyz     :     0.012314
      dx2y2   :     0.025128
      dxy     :     0.017407
  2 C s       :     3.151382  s :     3.151382
      pz      :     0.988658  p :     2.656195
      px      :     0.817871
      py      :     0.849666
      dz2     :     0.008498  d :     0.061466
      dxz     :     0.010544
      dyz     :     0.011712
      dx2y2   :     0.014466
      dxy     :     0.016246
  3 O s       :     3.864439  s :     3.864439
      pz      :     1.652822  p :     4.651464
      px      :     1.224346
      py      :     1.774295
      dz2     :     0.004509  d :     0.028063
      dxz     :     0.008883
      dyz     :     0.004378
      dx2y2   :     0.004987
      dxy     :     0.005306
  4 C s       :     3.239556  s :     3.239556
      pz      :     1.022315  p :     2.905744
      px      :     0.777439
      py      :     1.105989
      dz2     :     0.009771  d :     0.060069
      dxz     :     0.014826
      dyz     :     0.008631
      dx2y2   :     0.013724
      dxy     :     0.013117
  5 C s       :     3.150241  s :     3.150241
      pz      :     1.066709  p :     2.648442
      px      :     0.969793
      py      :     0.611939
      dz2     :     0.007808  d :     0.061736
      dxz     :     0.006060
      dyz     :     0.012093
      dx2y2   :     0.017842
      dxy     :     0.017933
  6 O s       :     3.863922  s :     3.863922
      pz      :     1.513375  p :     4.651993
      px      :     1.860530
      py      :     1.278088
      dz2     :     0.006685  d :     0.028037
      dxz     :     0.003181
      dyz     :     0.008695
      dx2y2   :     0.005558
      dxy     :     0.003918
  7 C s       :     3.239247  s :     3.239247
      pz      :     0.871077  p :     2.904846
      px      :     1.079684
      py      :     0.954085
      dz2     :     0.011315  d :     0.060151
      dxz     :     0.018429
      dyz     :     0.013087
      dx2y2   :     0.014115
      dxy     :     0.003205
  8 C s       :     3.184795  s :     3.184795
      pz      :     1.045179  p :     2.793364
      px      :     0.961613
      py      :     0.786572
      dz2     :     0.005890  d :     0.038083
      dxz     :     0.005637
      dyz     :     0.006417
      dx2y2   :     0.010276
      dxy     :     0.009863
  9 C s       :     3.295969  s :     3.295969
      pz      :     1.054724  p :     3.219980
      px      :     1.086554
      py      :     1.078703
      dz2     :     0.008723  d :     0.035887
      dxz     :     0.004606
      dyz     :     0.006969
      dx2y2   :     0.006746
      dxy     :     0.008843
 10 C s       :     3.185808  s :     3.185808
      pz      :     0.991161  p :     2.814401
      px      :     0.916670
      py      :     0.906571
      dz2     :     0.004286  d :     0.037944
      dxz     :     0.005774
      dyz     :     0.007699
      dx2y2   :     0.010561
      dxy     :     0.009624
 11 C s       :     3.255042  s :     3.255042
      pz      :     1.018848  p :     3.067144
      px      :     1.033971
      py      :     1.014325
      dz2     :     0.003835  d :     0.041608
      dxz     :     0.010100
      dyz     :     0.012309
      dx2y2   :     0.005342
      dxy     :     0.010021
 12 C s       :     3.211386  s :     3.211386
      pz      :     0.979399  p :     2.937537
      px      :     0.958981
      py      :     0.999158
      dz2     :     0.003276  d :     0.036361
      dxz     :     0.009936
      dyz     :     0.006188
      dx2y2   :     0.007624
      dxy     :     0.009336
 13 C s       :     3.125983  s :     3.125983
      pz      :     0.885387  p :     2.666900
      px      :     0.882975
      py      :     0.898538
      dz2     :     0.004961  d :     0.039911
      dxz     :     0.010944
      dyz     :     0.005152
      dx2y2   :     0.008048
      dxy     :     0.010805
 14 C s       :     3.306048  s :     3.306048
      pz      :     1.051142  p :     3.186546
      px      :     1.075995
      py      :     1.059410
      dz2     :     0.002065  d :     0.035500
      dxz     :     0.010707
      dyz     :     0.010157
      dx2y2   :     0.001710
      dxy     :     0.010860
 15 C s       :     3.262973  s :     3.262973
      pz      :     1.018141  p :     3.020955
      px      :     1.039974
      py      :     0.962840
      dz2     :     0.008477  d :     0.040385
      dxz     :     0.008086
      dyz     :     0.006957
      dx2y2   :     0.008541
      dxy     :     0.008324
 16 C s       :     3.101869  s :     3.101869
      pz      :     0.949022  p :     2.602957
      px      :     0.825655
      py      :     0.828281
      dz2     :     0.011337  d :     0.080512
      dxz     :     0.013270
      dyz     :     0.012782
      dx2y2   :     0.024443
      dxy     :     0.018680
 17 O s       :     3.868061  s :     3.868061
      pz      :     1.675041  p :     4.863613
      px      :     1.510521
      py      :     1.678050
      dz2     :     0.002676  d :     0.018862
      dxz     :     0.003893
      dyz     :     0.002944
      dx2y2   :     0.003960
      dxy     :     0.005389
 18 H s       :     0.867861  s :     0.867861
 19 H s       :     0.885236  s :     0.885236
 20 H s       :     0.862335  s :     0.862335
 21 H s       :     0.867616  s :     0.867616
 22 H s       :     0.862491  s :     0.862491
 23 H s       :     0.884643  s :     0.884643
 24 H s       :     0.875008  s :     0.875008
 25 H s       :     0.878192  s :     0.878192
 26 H s       :     0.872546  s :     0.872546
 27 H s       :     0.886998  s :     0.886998
 28 H s       :     0.881549  s :     0.881549
 29 H s       :     0.890953  s :     0.890953
 30 H s       :     0.852546  s :     0.852546
 31 H s       :     0.852706  s :     0.852706
 32 H s       :     0.848495  s :     0.848495
 33 H s       :     0.860990  s :     0.860990
 34 H s       :     0.871542  s :     0.871542
 35 C s       :     3.261535  s :     3.261535
      pz      :     0.972247  p :     3.026000
      px      :     1.084099
      py      :     0.969654
      dz2     :     0.007660  d :     0.040162
      dxz     :     0.007840
      dyz     :     0.009628
      dx2y2   :     0.007182
      dxy     :     0.007852
 36 H s       :     0.869052  s :     0.869052
 37 H s       :     0.846441  s :     0.846441
 38 C s       :     3.196300  s :     3.196300
      pz      :     0.945985  p :     2.947407
      px      :     0.978909
      py      :     1.022513
      dz2     :     0.007584  d :     0.035883
      dxz     :     0.012863
      dyz     :     0.004590
      dx2y2   :     0.005270
      dxy     :     0.005576
 39 H s       :     0.880885  s :     0.880885
 40 C s       :     3.122480  s :     3.122480
      pz      :     0.822067  p :     2.664488
      px      :     0.887250
      py      :     0.955170
      dz2     :     0.009790  d :     0.040947
      dxz     :     0.012413
      dyz     :     0.005002
      dx2y2   :     0.006528
      dxy     :     0.007214
 41 C s       :     3.306087  s :     3.306087
      pz      :     1.051739  p :     3.184758
      px      :     1.064271
      py      :     1.068747
      dz2     :     0.010460  d :     0.034930
      dxz     :     0.006853
      dyz     :     0.002823
      dx2y2   :     0.006466
      dxy     :     0.008329
 42 H s       :     0.844091  s :     0.844091
 43 H s       :     0.838208  s :     0.838208
 44 H s       :     0.842863  s :     0.842863
 45 C s       :     3.307718  s :     3.307718
      pz      :     1.010452  p :     3.175817
      px      :     1.086150
      py      :     1.079214
      dz2     :     0.008128  d :     0.035170
      dxz     :     0.008221
      dyz     :     0.005439
      dx2y2   :     0.005469
      dxy     :     0.007913
 46 H s       :     0.844879  s :     0.844879
 47 H s       :     0.846561  s :     0.846561
 48 H s       :     0.846477  s :     0.846477


                     *******************************
                     * LOEWDIN POPULATION ANALYSIS *
                     *******************************

----------------------
LOEWDIN ATOMIC CHARGES
----------------------
   0 O :   -0.586102
   1 C :   -0.038525
   2 C :   -0.045215
   3 O :   -0.246243
   4 C :   -0.220612
   5 C :   -0.044092
   6 O :   -0.245728
   7 C :   -0.219766
   8 C :   -0.130972
   9 C :   -0.377371
  10 C :   -0.119113
  11 C :   -0.236196
  12 C :   -0.156221
  13 C :   -0.055632
  14 C :   -0.365348
  15 C :   -0.225253
  16 C :   -0.037772
  17 O :   -0.574214
  18 H :    0.112790
  19 H :    0.096818
  20 H :    0.112337
  21 H :    0.112950
  22 H :    0.111930
  23 H :    0.097282
  24 H :    0.118037
  25 H :    0.109572
  26 H :    0.110101
  27 H :    0.113778
  28 H :    0.119971
  29 H :    0.115841
  30 H :    0.125546
  31 H :    0.125896
  32 H :    0.127303
  33 H :    0.124861
  34 H :    0.118096
  35 C :   -0.249985
  36 H :    0.120829
  37 H :    0.131361
  38 C :   -0.167568
  39 H :    0.122692
  40 C :   -0.043456
  41 C :   -0.367616
  42 H :    0.132458
  43 H :    0.131920
  44 H :    0.133386
  45 C :   -0.362412
  46 H :    0.129883
  47 H :    0.129870
  48 H :    0.129905

-------------------------------
LOEWDIN REDUCED ORBITAL CHARGES
-------------------------------
  0 O s       :     3.597400  s :     3.597400
      pz      :     1.679610  p :     4.946714
      px      :     1.560980
      py      :     1.706125
      dz2     :     0.005958  d :     0.041988
      dxz     :     0.009393
      dyz     :     0.005868
      dx2y2   :     0.008818
      dxy     :     0.011951
  1 C s       :     2.858076  s :     2.858076
      pz      :     0.993200  p :     2.980189
      px      :     0.983050
      py      :     1.003940
      dz2     :     0.027984  d :     0.200260
      dxz     :     0.034863
      dyz     :     0.028771
      dx2y2   :     0.063700
      dxy     :     0.044943
  2 C s       :     2.879575  s :     2.879575
      pz      :     1.034052  p :     3.013051
      px      :     0.955031
      py      :     1.023968
      dz2     :     0.018812  d :     0.152589
      dxz     :     0.026781
      dyz     :     0.028329
      dx2y2   :     0.037594
      dxy     :     0.041074
  3 O s       :     3.477711  s :     3.477711
      pz      :     1.663019  p :     4.703333
      px      :     1.276114
      py      :     1.764200
      dz2     :     0.010203  d :     0.065199
      dxz     :     0.020334
      dyz     :     0.007372
      dx2y2   :     0.013632
      dxy     :     0.013658
  4 C s       :     2.978984  s :     2.978984
      pz      :     1.090697  p :     3.121093
      px      :     0.876856
      py      :     1.153539
      dz2     :     0.019668  d :     0.120535
      dxz     :     0.031307
      dyz     :     0.016269
      dx2y2   :     0.027104
      dxy     :     0.026187
  5 C s       :     2.878576  s :     2.878576
      pz      :     1.089086  p :     3.012201
      px      :     1.080084
      py      :     0.843031
      dz2     :     0.018333  d :     0.153315
      dxz     :     0.014572
      dyz     :     0.028949
      dx2y2   :     0.044718
      dxy     :     0.046744
  6 O s       :     3.476703  s :     3.476703
      pz      :     1.552725  p :     4.703755
      px      :     1.845095
      py      :     1.305935
      dz2     :     0.013972  d :     0.065271
      dxz     :     0.005880
      dyz     :     0.022361
      dx2y2   :     0.013277
      dxy     :     0.009780
  7 C s       :     2.978869  s :     2.978869
      pz      :     0.964082  p :     3.120189
      px      :     1.135702
      py      :     1.020404
      dz2     :     0.024299  d :     0.120708
      dxz     :     0.037360
      dyz     :     0.026652
      dx2y2   :     0.026675
      dxy     :     0.005722
  8 C s       :     2.888982  s :     2.888982
      pz      :     1.076823  p :     3.145566
      px      :     1.064143
      py      :     1.004600
      dz2     :     0.013151  d :     0.096425
      dxz     :     0.014673
      dyz     :     0.015283
      dx2y2   :     0.028429
      dxy     :     0.024890
  9 C s       :     2.968632  s :     2.968632
      pz      :     1.113021  p :     3.338378
      px      :     1.132000
      py      :     1.093357
      dz2     :     0.016668  d :     0.070360
      dxz     :     0.008275
      dyz     :     0.014058
      dx2y2   :     0.013880
      dxy     :     0.017479
 10 C s       :     2.891036  s :     2.891036
      pz      :     1.064020  p :     3.132113
      px      :     1.026185
      py      :     1.041909
      dz2     :     0.010134  d :     0.095964
      dxz     :     0.013565
      dyz     :     0.018665
      dx2y2   :     0.027698
      dxy     :     0.025901
 11 C s       :     2.922590  s :     2.922590
      pz      :     1.083251  p :     3.226099
      px      :     1.059307
      py      :     1.083541
      dz2     :     0.007980  d :     0.087507
      dxz     :     0.022457
      dyz     :     0.025118
      dx2y2   :     0.010420
      dxy     :     0.021531
 12 C s       :     2.937277  s :     2.937277
      pz      :     1.038424  p :     3.135252
      px      :     1.065626
      py      :     1.031202
      dz2     :     0.008595  d :     0.083691
      dxz     :     0.023169
      dyz     :     0.010701
      dx2y2   :     0.019815
      dxy     :     0.021412
 13 C s       :     2.893320  s :     2.893320
      pz      :     0.997944  p :     3.064431
      px      :     1.069904
      py      :     0.996583
      dz2     :     0.011806  d :     0.097881
      dxz     :     0.026942
      dyz     :     0.011379
      dx2y2   :     0.020701
      dxy     :     0.027053
 14 C s       :     2.974306  s :     2.974306
      pz      :     1.105194  p :     3.322270
      px      :     1.108972
      py      :     1.108104
      dz2     :     0.003937  d :     0.068772
      dxz     :     0.020927
      dyz     :     0.019790
      dx2y2   :     0.003009
      dxy     :     0.021110
 15 C s       :     2.937456  s :     2.937456
      pz      :     1.076919  p :     3.204300
      px      :     1.087540
      py      :     1.039841
      dz2     :     0.016773  d :     0.083497
      dxz     :     0.015731
      dyz     :     0.015790
      dx2y2   :     0.018609
      dxy     :     0.016594
 16 C s       :     2.857064  s :     2.857064
      pz      :     0.992899  p :     2.982064
      px      :     0.975011
      py      :     1.014154
      dz2     :     0.026164  d :     0.198644
      dxz     :     0.033210
      dyz     :     0.029706
      dx2y2   :     0.061960
      dxy     :     0.047605
 17 O s       :     3.598737  s :     3.598737
      pz      :     1.681405  p :     4.933762
      px      :     1.559144
      py      :     1.693213
      dz2     :     0.005588  d :     0.041714
      dxz     :     0.008757
      dyz     :     0.006288
      dx2y2   :     0.008446
      dxy     :     0.012636
 18 H s       :     0.887210  s :     0.887210
 19 H s       :     0.903182  s :     0.903182
 20 H s       :     0.887663  s :     0.887663
 21 H s       :     0.887050  s :     0.887050
 22 H s       :     0.888070  s :     0.888070
 23 H s       :     0.902718  s :     0.902718
 24 H s       :     0.881963  s :     0.881963
 25 H s       :     0.890428  s :     0.890428
 26 H s       :     0.889899  s :     0.889899
 27 H s       :     0.886222  s :     0.886222
 28 H s       :     0.880029  s :     0.880029
 29 H s       :     0.884159  s :     0.884159
 30 H s       :     0.874454  s :     0.874454
 31 H s       :     0.874104  s :     0.874104
 32 H s       :     0.872697  s :     0.872697
 33 H s       :     0.875139  s :     0.875139
 34 H s       :     0.881904  s :     0.881904
 35 C s       :     2.936585  s :     2.936585
      pz      :     1.064847  p :     3.228893
      px      :     1.115669
      py      :     1.048377
      dz2     :     0.017048  d :     0.084508
      dxz     :     0.016564
      dyz     :     0.020939
      dx2y2   :     0.015291
      dxy     :     0.014666
 36 H s       :     0.879171  s :     0.879171
 37 H s       :     0.868639  s :     0.868639
 38 C s       :     2.932995  s :     2.932995
      pz      :     1.051270  p :     3.151406
      px      :     1.069973
      py      :     1.030164
      dz2     :     0.018046  d :     0.083167
      dxz     :     0.031404
      dyz     :     0.009577
      dx2y2   :     0.012165
      dxy     :     0.011976
 39 H s       :     0.877308  s :     0.877308
 40 C s       :     2.891062  s :     2.891062
      pz      :     1.014631  p :     3.052491
      px      :     1.057182
      py      :     0.980678
      dz2     :     0.024594  d :     0.099902
      dxz     :     0.033117
      dyz     :     0.011286
      dx2y2   :     0.014856
      dxy     :     0.016050
 41 C s       :     2.969617  s :     2.969617
      pz      :     1.103818  p :     3.330258
      px      :     1.104779
      py      :     1.121661
      dz2     :     0.020168  d :     0.067740
      dxz     :     0.014265
      dyz     :     0.005566
      dx2y2   :     0.012104
      dxy     :     0.015637
 42 H s       :     0.867542  s :     0.867542
 43 H s       :     0.868080  s :     0.868080
 44 H s       :     0.866614  s :     0.866614
 45 C s       :     2.973277  s :     2.973277
      pz      :     1.071653  p :     3.320958
      px      :     1.120577
      py      :     1.128728
      dz2     :     0.017142  d :     0.068177
      dxz     :     0.016181
      dyz     :     0.010767
      dx2y2   :     0.009650
      dxy     :     0.014437
 46 H s       :     0.870117  s :     0.870117
 47 H s       :     0.870130  s :     0.870130
 48 H s       :     0.870095  s :     0.870095


                      *****************************
                      * MAYER POPULATION ANALYSIS *
                      *****************************

  NA   - Mulliken gross atomic population
  ZA   - Total nuclear charge
  QA   - Mulliken gross atomic charge
  VA   - Mayer's total valence
  BVA  - Mayer's bonded valence
  FA   - Mayer's free valence

  ATOM       NA         ZA         QA         VA         BVA        FA
  0 O      8.7741     8.0000    -0.7741     1.7469     1.7469    -0.0000
  1 C      5.7817     6.0000     0.2183     3.9960     3.9960     0.0000
  2 C      5.8690     6.0000     0.1310     3.6501     3.6501     0.0000
  3 O      8.5440     8.0000    -0.5440     1.8851     1.8851    -0.0000
  4 C      6.2054     6.0000    -0.2054     3.7816     3.7816     0.0000
  5 C      5.8604     6.0000     0.1396     3.6332     3.6332     0.0000
  6 O      8.5440     8.0000    -0.5440     1.8853     1.8853     0.0000
  7 C      6.2042     6.0000    -0.2042     3.7834     3.7834     0.0000
  8 C      6.0162     6.0000    -0.0162     3.7840     3.7840    -0.0000
  9 C      6.5518     6.0000    -0.5518     3.8247     3.8247     0.0000
 10 C      6.0382     6.0000    -0.0382     3.7877     3.7877     0.0000
 11 C      6.3638     6.0000    -0.3638     3.8372     3.8372     0.0000
 12 C      6.1853     6.0000    -0.1853     3.9423     3.9423    -0.0000
 13 C      5.8328     6.0000     0.1672     3.9110     3.9110     0.0000
 14 C      6.5281     6.0000    -0.5281     3.8540     3.8540     0.0000
 15 C      6.3243     6.0000    -0.3243     3.8700     3.8700     0.0000
 16 C      5.7853     6.0000     0.2147     3.9588     3.9588     0.0000
 17 O      8.7505     8.0000    -0.7505     1.7676     1.7676     0.0000
 18 H      0.8679     1.0000     0.1321     0.9382     0.9382    -0.0000
 19 H      0.8852     1.0000     0.1148     0.9374     0.9374     0.0000
 20 H      0.8623     1.0000     0.1377     0.9662     0.9662    -0.0000
 21 H      0.8676     1.0000     0.1324     0.9381     0.9381    -0.0000
 22 H      0.8625     1.0000     0.1375     0.9647     0.9647    -0.0000
 23 H      0.8846     1.0000     0.1154     0.9376     0.9376    -0.0000
 24 H      0.8750     1.0000     0.1250     0.9758     0.9758     0.0000
 25 H      0.8782     1.0000     0.1218     0.9363     0.9363    -0.0000
 26 H      0.8725     1.0000     0.1275     0.9342     0.9342    -0.0000
 27 H      0.8870     1.0000     0.1130     0.9346     0.9346    -0.0000
 28 H      0.8815     1.0000     0.1185     0.9676     0.9676     0.0000
 29 H      0.8910     1.0000     0.1090     0.9452     0.9452     0.0000
 30 H      0.8525     1.0000     0.1475     0.9382     0.9382     0.0000
 31 H      0.8527     1.0000     0.1473     0.9302     0.9302    -0.0000
 32 H      0.8485     1.0000     0.1515     0.9377     0.9377    -0.0000
 33 H      0.8610     1.0000     0.1390     0.9339     0.9339    -0.0000
 34 H      0.8715     1.0000     0.1285     0.9340     0.9340    -0.0000
 35 C      6.3277     6.0000    -0.3277     3.8318     3.8318     0.0000
 36 H      0.8691     1.0000     0.1309     0.9367     0.9367     0.0000
 37 H      0.8464     1.0000     0.1536     0.9807     0.9807    -0.0000
 38 C      6.1796     6.0000    -0.1796     3.9522     3.9522    -0.0000
 39 H      0.8809     1.0000     0.1191     0.9427     0.9427     0.0000
 40 C      5.8279     6.0000     0.1721     3.9305     3.9305    -0.0000
 41 C      6.5258     6.0000    -0.5258     3.8462     3.8462     0.0000
 42 H      0.8441     1.0000     0.1559     0.9296     0.9296     0.0000
 43 H      0.8382     1.0000     0.1618     0.9363     0.9363     0.0000
 44 H      0.8429     1.0000     0.1571     0.9293     0.9293    -0.0000
 45 C      6.5187     6.0000    -0.5187     3.8501     3.8501    -0.0000
 46 H      0.8449     1.0000     0.1551     0.9370     0.9370     0.0000
 47 H      0.8466     1.0000     0.1534     0.9296     0.9296    -0.0000
 48 H      0.8465     1.0000     0.1535     0.9295     0.9295    -0.0000

  Mayer bond orders larger than 0.100000
B(  0-O ,  1-C ) :   1.3615 B(  1-C ,  2-C ) :   1.2102 B(  1-C ,  8-C ) :   1.2677 
B(  2-C ,  3-O ) :   0.8594 B(  2-C ,  5-C ) :   1.3404 B(  3-O ,  4-C ) :   0.9531 
B(  4-C , 18-H ) :   0.9536 B(  4-C , 19-H ) :   0.9334 B(  4-C , 20-H ) :   0.9056 
B(  5-C ,  6-O ) :   0.8590 B(  5-C , 16-C ) :   1.2097 B(  6-O ,  7-C ) :   0.9532 
B(  7-C , 21-H ) :   0.9535 B(  7-C , 22-H ) :   0.9075 B(  7-C , 23-H ) :   0.9336 
B(  8-C ,  9-C ) :   0.9680 B(  8-C , 10-C ) :   1.3635 B(  9-C , 24-H ) :   0.9229 
B(  9-C , 25-H ) :   0.9420 B(  9-C , 26-H ) :   0.9372 B( 10-C , 11-C ) :   0.9542 
B( 10-C , 16-C ) :   1.2612 B( 11-C , 12-C ) :   1.0053 B( 11-C , 27-H ) :   0.9199 
B( 11-C , 28-H ) :   0.9044 B( 12-C , 13-C ) :   1.9030 B( 12-C , 29-H ) :   0.9152 
B( 13-C , 14-C ) :   0.9986 B( 13-C , 15-C ) :   1.0057 B( 14-C , 30-H ) :   0.9462 
B( 14-C , 31-H ) :   0.9358 B( 14-C , 32-H ) :   0.9285 B( 15-C , 33-H ) :   0.9279 
B( 15-C , 34-H ) :   0.9348 B( 15-C , 35-C ) :   0.9781 B( 16-C , 17-O ) :   1.3331 
B( 35-C , 36-H ) :   0.9269 B( 35-C , 37-H ) :   0.8819 B( 35-C , 38-C ) :   1.0182 
B( 38-C , 39-H ) :   0.9168 B( 38-C , 40-C ) :   1.9109 B( 40-C , 41-C ) :   1.0161 
B( 40-C , 45-C ) :   0.9983 B( 41-C , 42-H ) :   0.9361 B( 41-C , 43-H ) :   0.9364 
B( 41-C , 44-H ) :   0.9355 B( 45-C , 46-H ) :   0.9461 B( 45-C , 47-H ) :   0.9365 
B( 45-C , 48-H ) :   0.9368 

-------
TIMINGS
-------

Total SCF time: 0 days 0 hours 2 min 19 sec 

Total time                  ....     139.855 sec
Sum of individual times     ....     133.694 sec  ( 95.6%)

Fock matrix formation       ....      95.823 sec  ( 68.5%)
  Split-RI-J                ....       3.628 sec  (  3.8% of F)
  Chain of spheres X        ....      81.444 sec  ( 85.0% of F)
  XC integration            ....       5.680 sec  (  5.9% of F)
    Basis function eval.    ....       2.633 sec  ( 46.4% of XC)
    Density eval.           ....       1.423 sec  ( 25.0% of XC)
    XC-Functional eval.     ....       0.538 sec  (  9.5% of XC)
    XC-Potential eval.      ....       0.636 sec  ( 11.2% of XC)
Diagonalization             ....       0.028 sec  (  0.0%)
Density matrix formation    ....       0.009 sec  (  0.0%)
Population analysis         ....       0.022 sec  (  0.0%)
Initial guess               ....       0.142 sec  (  0.1%)
Orbital Transformation      ....       0.000 sec  (  0.0%)
Orbital Orthonormalization  ....       0.066 sec  (  0.0%)
DIIS solution               ....       0.011 sec  (  0.0%)
SOSCF solution              ....       0.080 sec  (  0.1%)
Grid generation             ....      37.579 sec  ( 26.9%)

Maximum memory used throughout the entire SCF-calculation: 193.4 MB

-------------------------   --------------------
FINAL SINGLE POINT ENERGY     -1040.054446685268
-------------------------   --------------------

                                *** OPTIMIZATION RUN DONE ***

                            ***************************************
                            *     ORCA property calculations      *
                            ***************************************

                                    ---------------------
                                    Active property flags
                                    ---------------------
   (+) Dipole Moment


------------------------------------------------------------------------------
                       ORCA ELECTRIC PROPERTIES CALCULATION
------------------------------------------------------------------------------

Dipole Moment Calculation                       ... on
Quadrupole Moment Calculation                   ... off
Polarizability Calculation                      ... off
GBWName                                         ... UQ2_2e_0H_B3LYP_631Gd_opt.gbw
Electron density                                ... UQ2_2e_0H_B3LYP_631Gd_opt.scfp
The origin for moment calculation is the CENTER OF MASS  = (-0.012033,  0.066742  0.028402)

-------------
DIPOLE MOMENT
-------------
                                X             Y             Z
Electronic contribution:     23.35944       2.87178       3.49374
Nuclear contribution   :    -30.99963      -2.58064      -4.72346
                        -----------------------------------------
Total Dipole Moment    :     -7.64019       0.29114      -1.22973
                        -----------------------------------------
Magnitude (a.u.)       :      7.74400
Magnitude (Debye)      :     19.68368


--------------------
Rotational spectrum 
--------------------
 
Rotational constants in cm-1:     0.013327     0.004108     0.003513 
Rotational constants in MHz :   399.519915   123.151344   105.309749 

 Dipole components along the rotational axes: 
x,y,z [a.u.] :    -7.696049    -0.242859    -0.825426 
x,y,z [Debye]:   -19.561803    -0.617298    -2.098066 

 


           ************************************************************
           *        Program running with 4 parallel MPI-processes     *
           *              working on a common directory               *
           ************************************************************

-------------------------------------------------------------------------------
                               ORCA SCF HESSIAN
-------------------------------------------------------------------------------

                   --------- SHARK INITIALIZATION DONE ---------

Hessian of the Kohn-Sham DFT energy:
Kohn-Sham wavefunction type                      ... RKS
Hartree-Fock exchange scaling                    ...    0.200
Number of operators                              ...    1
Number of atoms                                  ...   49
Basis set dimensions                             ...  374
Integral neglect threshold                       ... 2.5e-11
Integral primitive cutoff                        ... 2.5e-12

Setting up DFT Hessian calculations              ... 

HESS GRID
---------

General Integration Accuracy     IntAcc      ... 4.959
Radial Grid Type                 RadialGrid  ... OptM3 with GC (2021)
Angular Grid (max. ang.)         AngularGrid ... 7 (Lebedev-770)
Angular grid pruning method      GridPruning ... 4 (adaptive)
Weight generation scheme         WeightScheme... Becke
Basis function cutoff            BFCut       ... 1.0000e-11
Integration weight cutoff        WCut        ... 1.0000e-14
Angular grids for H and He will be reduced by one unit
Partially contracted basis set               ... off
Rotationally invariant grid construction     ... off

Total number of grid points                  ...   791814
Total number of batches                      ...    12396
Average number of points per batch           ...       63
Average number of grid points per atom       ...    16159

Building densities                               ... done   (      0.0 sec)
Calculating rho(r) on the grid                   ... done   (      2.5 sec)
Building xc-kernel on the grid                   ... done   (      0.6 sec)
                                                     done   (     79.9 sec)

Nuclear repulsion Hessian  (SHARK)               ... done   (      0.0 sec)

----------------------------------------------
Forming right-hand sides of CP-SCF equations     ...
----------------------------------------------
One electron integral derivatives  (SHARK)       ... done   (    453.1 sec)
Transforming the overlap derivative matrices     ... done   (    118.9 sec)
Adding tr(S(x)F(y) C-PCM term to the hessian     ... done   (      0.0 sec)
Making the Q(x) pseudodensities                  ... done   (      4.6 sec)
Adding the E*S(x)*S(y) terms to the Hessian      ... done   (      0.5 sec)
Calculating energy weighted overlap derivatives  ... done   (      0.0 sec)
Two electron integral derivatives (SHARK-RI)     ... done   (     91.2 sec)
Exchange-correlation integral derivatives        ... done   (    168.4 sec)
tr(F(y)Q(x)) contribution to the Hessian         ... done   (      0.1 sec)
Response fock operator R(S(x)) (SHARK-RIJCOSX)   ... done   (    260.7 sec)
XC Response fock operator R(S(x))                ... done   (    134.7 sec)
tr(F(y)S(x)) contribution to the Hessian         ... done   (      0.0 sec)
Transforming and finalizing RHSs                 ... done   (      0.9 sec)

----------------------------------------------
Solving the CP-SCF equations (RIJCOSX)           ...
----------------------------------------------
     CP-SCF ITERATION   0:   4.3719e-01 ( 123.1 sec   0/147 done)
     CP-SCF ITERATION   1:   4.6133e-02 ( 172.9 sec   0/147 done)
     CP-SCF ITERATION   2:   1.8498e-02 ( 174.7 sec   0/147 done)
     CP-SCF ITERATION   3:   7.0606e-03 ( 236.6 sec   0/147 done)
     CP-SCF ITERATION   4:   2.8735e-03 ( 142.0 sec   4/147 done)
     CP-SCF ITERATION   5:   6.4643e-04 ( 113.0 sec  47/147 done)
     CP-SCF ITERATION   6:   2.4108e-04 (  82.8 sec 125/147 done)
     CP-SCF ITERATION   7:   7.9290e-05 (  26.7 sec 147/147 done)
                    *** THE CP-SCF HAS CONVERGED ***

                                                 ... done   (   1073.3 sec)
Forming perturbed density Hessian contributions  ... done   (      0.3 sec)
Calculating [Q*(d^2 A/dXdY)*Q  ] C-PCM term      ... done   (      0.1 sec)
Calculating [d^2(V_N)/(dXdY)*Q ] C-PCM term      ... done   (      0.0 sec)
Calculating [d^2(V_el)/(dXdY)*Q] C-PCM term      ... done   (      3.1 sec)
Calculating C-PCM term that depends on dQ/dX     ... done   (      1.3 sec)
2nd integral derivative contribs (SHARK-RI)      ... done   (    168.7 sec)
Exchange-correlation Hessian                     ... done   (    138.9 sec)
Dipole derivatives                               ... (center of mass: -0.012033,  0.066742  0.028402)done   (      0.1 sec)

Total SCF Hessian time: 0 days 0 hours 46 min 1 sec 

Writing the Hessian file to the disk             ... done


Maximum memory used throughout the entire SCFHESS-calculation: 917.0 MB

-----------------------
VIBRATIONAL FREQUENCIES
-----------------------

Scaling factor for frequencies =  1.000000000  (already applied!)

   0:         0.00 cm**-1
   1:         0.00 cm**-1
   2:         0.00 cm**-1
   3:         0.00 cm**-1
   4:         0.00 cm**-1
   5:         0.00 cm**-1
   6:        15.61 cm**-1
   7:        28.94 cm**-1
   8:        38.16 cm**-1
   9:        50.09 cm**-1
  10:        60.57 cm**-1
  11:        86.06 cm**-1
  12:        96.02 cm**-1
  13:        99.78 cm**-1
  14:       101.24 cm**-1
  15:       117.05 cm**-1
  16:       132.30 cm**-1
  17:       141.52 cm**-1
  18:       152.36 cm**-1
  19:       159.51 cm**-1
  20:       182.76 cm**-1
  21:       189.43 cm**-1
  22:       198.61 cm**-1
  23:       206.98 cm**-1
  24:       217.76 cm**-1
  25:       226.32 cm**-1
  26:       231.33 cm**-1
  27:       254.88 cm**-1
  28:       267.93 cm**-1
  29:       302.08 cm**-1
  30:       328.57 cm**-1
  31:       337.78 cm**-1
  32:       342.58 cm**-1
  33:       343.96 cm**-1
  34:       362.81 cm**-1
  35:       366.02 cm**-1
  36:       382.89 cm**-1
  37:       400.59 cm**-1
  38:       407.01 cm**-1
  39:       419.47 cm**-1
  40:       434.14 cm**-1
  41:       471.56 cm**-1
  42:       490.67 cm**-1
  43:       504.22 cm**-1
  44:       517.80 cm**-1
  45:       522.96 cm**-1
  46:       578.65 cm**-1
  47:       595.68 cm**-1
  48:       612.65 cm**-1
  49:       673.59 cm**-1
  50:       717.81 cm**-1
  51:       732.68 cm**-1
  52:       735.87 cm**-1
  53:       763.12 cm**-1
  54:       767.02 cm**-1
  55:       864.42 cm**-1
  56:       866.92 cm**-1
  57:       876.10 cm**-1
  58:       894.57 cm**-1
  59:       930.02 cm**-1
  60:       945.36 cm**-1
  61:       967.90 cm**-1
  62:       973.43 cm**-1
  63:       991.16 cm**-1
  64:      1005.86 cm**-1
  65:      1024.33 cm**-1
  66:      1030.93 cm**-1
  67:      1055.12 cm**-1
  68:      1059.75 cm**-1
  69:      1060.99 cm**-1
  70:      1072.86 cm**-1
  71:      1081.12 cm**-1
  72:      1098.93 cm**-1
  73:      1107.38 cm**-1
  74:      1112.88 cm**-1
  75:      1138.40 cm**-1
  76:      1159.24 cm**-1
  77:      1168.48 cm**-1
  78:      1175.57 cm**-1
  79:      1178.96 cm**-1
  80:      1191.65 cm**-1
  81:      1200.44 cm**-1
  82:      1223.75 cm**-1
  83:      1230.03 cm**-1
  84:      1241.67 cm**-1
  85:      1275.02 cm**-1
  86:      1280.95 cm**-1
  87:      1287.82 cm**-1
  88:      1325.48 cm**-1
  89:      1362.04 cm**-1
  90:      1377.04 cm**-1
  91:      1380.70 cm**-1
  92:      1395.93 cm**-1
  93:      1406.66 cm**-1
  94:      1415.74 cm**-1
  95:      1430.38 cm**-1
  96:      1431.32 cm**-1
  97:      1436.23 cm**-1
  98:      1438.40 cm**-1
  99:      1448.61 cm**-1
 100:      1470.13 cm**-1
 101:      1474.38 cm**-1
 102:      1484.66 cm**-1
 103:      1490.09 cm**-1
 104:      1492.21 cm**-1
 105:      1493.79 cm**-1
 106:      1500.79 cm**-1
 107:      1501.39 cm**-1
 108:      1501.78 cm**-1
 109:      1503.17 cm**-1
 110:      1509.50 cm**-1
 111:      1512.12 cm**-1
 112:      1514.92 cm**-1
 113:      1519.40 cm**-1
 114:      1529.17 cm**-1
 115:      1537.48 cm**-1
 116:      1542.58 cm**-1
 117:      1544.72 cm**-1
 118:      1618.91 cm**-1
 119:      1721.24 cm**-1
 120:      1739.11 cm**-1
 121:      2979.38 cm**-1
 122:      2987.56 cm**-1
 123:      2989.37 cm**-1
 124:      2993.54 cm**-1
 125:      3013.54 cm**-1
 126:      3015.80 cm**-1
 127:      3016.17 cm**-1
 128:      3022.58 cm**-1
 129:      3023.84 cm**-1
 130:      3026.47 cm**-1
 131:      3058.12 cm**-1
 132:      3062.20 cm**-1
 133:      3066.18 cm**-1
 134:      3071.86 cm**-1
 135:      3073.41 cm**-1
 136:      3073.42 cm**-1
 137:      3074.60 cm**-1
 138:      3104.75 cm**-1
 139:      3106.33 cm**-1
 140:      3108.15 cm**-1
 141:      3111.13 cm**-1
 142:      3114.24 cm**-1
 143:      3116.14 cm**-1
 144:      3125.42 cm**-1
 145:      3128.59 cm**-1
 146:      3136.45 cm**-1


------------
NORMAL MODES
------------

These modes are the Cartesian displacements weighted by the diagonal matrix
M(i,i)=1/sqrt(m[i]) where m[i] is the mass of the displaced atom
Thus, these vectors are normalized but *not* orthogonal

                  0          1          2          3          4          5    
      0       0.000000   0.000000   0.000000   0.000000   0.000000   0.000000
      1       0.000000   0.000000   0.000000   0.000000   0.000000   0.000000
      2       0.000000   0.000000   0.000000   0.000000   0.000000   0.000000
      3       0.000000   0.000000   0.000000   0.000000   0.000000   0.000000
      4       0.000000   0.000000   0.000000   0.000000   0.000000   0.000000
      5       0.000000   0.000000   0.000000   0.000000   0.000000   0.000000
      6       0.000000   0.000000   0.000000   0.000000   0.000000   0.000000
      7       0.000000   0.000000   0.000000   0.000000   0.000000   0.000000
      8       0.000000   0.000000   0.000000   0.000000   0.000000   0.000000
      9       0.000000   0.000000   0.000000   0.000000   0.000000   0.000000
     10       0.000000   0.000000   0.000000   0.000000   0.000000   0.000000
     11       0.000000   0.000000   0.000000   0.000000   0.000000   0.000000
     12       0.000000   0.000000   0.000000   0.000000   0.000000   0.000000
     13       0.000000   0.000000   0.000000   0.000000   0.000000   0.000000
     14       0.000000   0.000000   0.000000   0.000000   0.000000   0.000000
     15       0.000000   0.000000   0.000000   0.000000   0.000000   0.000000
     16       0.000000   0.000000   0.000000   0.000000   0.000000   0.000000
     17       0.000000   0.000000   0.000000   0.000000   0.000000   0.000000
     18       0.000000   0.000000   0.000000   0.000000   0.000000   0.000000
     19       0.000000   0.000000   0.000000   0.000000   0.000000   0.000000
     20       0.000000   0.000000   0.000000   0.000000   0.000000   0.000000
     21       0.000000   0.000000   0.000000   0.000000   0.000000   0.000000
     22       0.000000   0.000000   0.000000   0.000000   0.000000   0.000000
     23       0.000000   0.000000   0.000000   0.000000   0.000000   0.000000
     24       0.000000   0.000000   0.000000   0.000000   0.000000   0.000000
     25       0.000000   0.000000   0.000000   0.000000   0.000000   0.000000
     26       0.000000   0.000000   0.000000   0.000000   0.000000   0.000000
     27       0.000000   0.000000   0.000000   0.000000   0.000000   0.000000
     28       0.000000   0.000000   0.000000   0.000000   0.000000   0.000000
     29       0.000000   0.000000   0.000000   0.000000   0.000000   0.000000
     30       0.000000   0.000000   0.000000   0.000000   0.000000   0.000000
     31       0.000000   0.000000   0.000000   0.000000   0.000000   0.000000
     32       0.000000   0.000000   0.000000   0.000000   0.000000   0.000000
     33       0.000000   0.000000   0.000000   0.000000   0.000000   0.000000
     34       0.000000   0.000000   0.000000   0.000000   0.000000   0.000000
     35       0.000000   0.000000   0.000000   0.000000   0.000000   0.000000
     36       0.000000   0.000000   0.000000   0.000000   0.000000   0.000000
     37       0.000000   0.000000   0.000000   0.000000   0.000000   0.000000
     38       0.000000   0.000000   0.000000   0.000000   0.000000   0.000000
     39       0.000000   0.000000   0.000000   0.000000   0.000000   0.000000
     40       0.000000   0.000000   0.000000   0.000000   0.000000   0.000000
     41       0.000000   0.000000   0.000000   0.000000   0.000000   0.000000
     42       0.000000   0.000000   0.000000   0.000000   0.000000   0.000000
     43       0.000000   0.000000   0.000000   0.000000   0.000000   0.000000
     44       0.000000   0.000000   0.000000   0.000000   0.000000   0.000000
     45       0.000000   0.000000   0.000000   0.000000   0.000000   0.000000
     46       0.000000   0.000000   0.000000   0.000000   0.000000   0.000000
     47       0.000000   0.000000   0.000000   0.000000   0.000000   0.000000
     48       0.000000   0.000000   0.000000   0.000000   0.000000   0.000000
     49       0.000000   0.000000   0.000000   0.000000   0.000000   0.000000
     50       0.000000   0.000000   0.000000   0.000000   0.000000   0.000000
     51       0.000000   0.000000   0.000000   0.000000   0.000000   0.000000
     52       0.000000   0.000000   0.000000   0.000000   0.000000   0.000000
     53       0.000000   0.000000   0.000000   0.000000   0.000000   0.000000
     54       0.000000   0.000000   0.000000   0.000000   0.000000   0.000000
     55       0.000000   0.000000   0.000000   0.000000   0.000000   0.000000
     56       0.000000   0.000000   0.000000   0.000000   0.000000   0.000000
     57       0.000000   0.000000   0.000000   0.000000   0.000000   0.000000
     58       0.000000   0.000000   0.000000   0.000000   0.000000   0.000000
     59       0.000000   0.000000   0.000000   0.000000   0.000000   0.000000
     60       0.000000   0.000000   0.000000   0.000000   0.000000   0.000000
     61       0.000000   0.000000   0.000000   0.000000   0.000000   0.000000
     62       0.000000   0.000000   0.000000   0.000000   0.000000   0.000000
     63       0.000000   0.000000   0.000000   0.000000   0.000000   0.000000
     64       0.000000   0.000000   0.000000   0.000000   0.000000   0.000000
     65       0.000000   0.000000   0.000000   0.000000   0.000000   0.000000
     66       0.000000   0.000000   0.000000   0.000000   0.000000   0.000000
     67       0.000000   0.000000   0.000000   0.000000   0.000000   0.000000
     68       0.000000   0.000000   0.000000   0.000000   0.000000   0.000000
     69       0.000000   0.000000   0.000000   0.000000   0.000000   0.000000
     70       0.000000   0.000000   0.000000   0.000000   0.000000   0.000000
     71       0.000000   0.000000   0.000000   0.000000   0.000000   0.000000
     72       0.000000   0.000000   0.000000   0.000000   0.000000   0.000000
     73       0.000000   0.000000   0.000000   0.000000   0.000000   0.000000
     74       0.000000   0.000000   0.000000   0.000000   0.000000   0.000000
     75       0.000000   0.000000   0.000000   0.000000   0.000000   0.000000
     76       0.000000   0.000000   0.000000   0.000000   0.000000   0.000000
     77       0.000000   0.000000   0.000000   0.000000   0.000000   0.000000
     78       0.000000   0.000000   0.000000   0.000000   0.000000   0.000000
     79       0.000000   0.000000   0.000000   0.000000   0.000000   0.000000
     80       0.000000   0.000000   0.000000   0.000000   0.000000   0.000000
     81       0.000000   0.000000   0.000000   0.000000   0.000000   0.000000
     82       0.000000   0.000000   0.000000   0.000000   0.000000   0.000000
     83       0.000000   0.000000   0.000000   0.000000   0.000000   0.000000
     84       0.000000   0.000000   0.000000   0.000000   0.000000   0.000000
     85       0.000000   0.000000   0.000000   0.000000   0.000000   0.000000
     86       0.000000   0.000000   0.000000   0.000000   0.000000   0.000000
     87       0.000000   0.000000   0.000000   0.000000   0.000000   0.000000
     88       0.000000   0.000000   0.000000   0.000000   0.000000   0.000000
     89       0.000000   0.000000   0.000000   0.000000   0.000000   0.000000
     90       0.000000   0.000000   0.000000   0.000000   0.000000   0.000000
     91       0.000000   0.000000   0.000000   0.000000   0.000000   0.000000
     92       0.000000   0.000000   0.000000   0.000000   0.000000   0.000000
     93       0.000000   0.000000   0.000000   0.000000   0.000000   0.000000
     94       0.000000   0.000000   0.000000   0.000000   0.000000   0.000000
     95       0.000000   0.000000   0.000000   0.000000   0.000000   0.000000
     96       0.000000   0.000000   0.000000   0.000000   0.000000   0.000000
     97       0.000000   0.000000   0.000000   0.000000   0.000000   0.000000
     98       0.000000   0.000000   0.000000   0.000000   0.000000   0.000000
     99       0.000000   0.000000   0.000000   0.000000   0.000000   0.000000
    100       0.000000   0.000000   0.000000   0.000000   0.000000   0.000000
    101       0.000000   0.000000   0.000000   0.000000   0.000000   0.000000
    102       0.000000   0.000000   0.000000   0.000000   0.000000   0.000000
    103       0.000000   0.000000   0.000000   0.000000   0.000000   0.000000
    104       0.000000   0.000000   0.000000   0.000000   0.000000   0.000000
    105       0.000000   0.000000   0.000000   0.000000   0.000000   0.000000
    106       0.000000   0.000000   0.000000   0.000000   0.000000   0.000000
    107       0.000000   0.000000   0.000000   0.000000   0.000000   0.000000
    108       0.000000   0.000000   0.000000   0.000000   0.000000   0.000000
    109       0.000000   0.000000   0.000000   0.000000   0.000000   0.000000
    110       0.000000   0.000000   0.000000   0.000000   0.000000   0.000000
    111       0.000000   0.000000   0.000000   0.000000   0.000000   0.000000
    112       0.000000   0.000000   0.000000   0.000000   0.000000   0.000000
    113       0.000000   0.000000   0.000000   0.000000   0.000000   0.000000
    114       0.000000   0.000000   0.000000   0.000000   0.000000   0.000000
    115       0.000000   0.000000   0.000000   0.000000   0.000000   0.000000
    116       0.000000   0.000000   0.000000   0.000000   0.000000   0.000000
    117       0.000000   0.000000   0.000000   0.000000   0.000000   0.000000
    118       0.000000   0.000000   0.000000   0.000000   0.000000   0.000000
    119       0.000000   0.000000   0.000000   0.000000   0.000000   0.000000
    120       0.000000   0.000000   0.000000   0.000000   0.000000   0.000000
    121       0.000000   0.000000   0.000000   0.000000   0.000000   0.000000
    122       0.000000   0.000000   0.000000   0.000000   0.000000   0.000000
    123       0.000000   0.000000   0.000000   0.000000   0.000000   0.000000
    124       0.000000   0.000000   0.000000   0.000000   0.000000   0.000000
    125       0.000000   0.000000   0.000000   0.000000   0.000000   0.000000
    126       0.000000   0.000000   0.000000   0.000000   0.000000   0.000000
    127       0.000000   0.000000   0.000000   0.000000   0.000000   0.000000
    128       0.000000   0.000000   0.000000   0.000000   0.000000   0.000000
    129       0.000000   0.000000   0.000000   0.000000   0.000000   0.000000
    130       0.000000   0.000000   0.000000   0.000000   0.000000   0.000000
    131       0.000000   0.000000   0.000000   0.000000   0.000000   0.000000
    132       0.000000   0.000000   0.000000   0.000000   0.000000   0.000000
    133       0.000000   0.000000   0.000000   0.000000   0.000000   0.000000
    134       0.000000   0.000000   0.000000   0.000000   0.000000   0.000000
    135       0.000000   0.000000   0.000000   0.000000   0.000000   0.000000
    136       0.000000   0.000000   0.000000   0.000000   0.000000   0.000000
    137       0.000000   0.000000   0.000000   0.000000   0.000000   0.000000
    138       0.000000   0.000000   0.000000   0.000000   0.000000   0.000000
    139       0.000000   0.000000   0.000000   0.000000   0.000000   0.000000
    140       0.000000   0.000000   0.000000   0.000000   0.000000   0.000000
    141       0.000000   0.000000   0.000000   0.000000   0.000000   0.000000
    142       0.000000   0.000000   0.000000   0.000000   0.000000   0.000000
    143       0.000000   0.000000   0.000000   0.000000   0.000000   0.000000
    144       0.000000   0.000000   0.000000   0.000000   0.000000   0.000000
    145       0.000000   0.000000   0.000000   0.000000   0.000000   0.000000
    146       0.000000   0.000000   0.000000   0.000000   0.000000   0.000000
                  6          7          8          9         10         11    
      0      -0.081484   0.070475  -0.012532  -0.001136   0.095689   0.076884
      1       0.033351   0.019729  -0.015413   0.005240   0.042042   0.008678
      2       0.109564  -0.096795  -0.029950   0.016825  -0.044394  -0.033531
      3      -0.062981   0.035860  -0.013711   0.003801   0.045863   0.054787
      4       0.019789   0.007122  -0.015532  -0.013235   0.003412  -0.007133
      5       0.058328  -0.049305  -0.027418  -0.015024  -0.002628  -0.013423
      6      -0.069766   0.000145  -0.038044  -0.035482   0.005324   0.021724
      7       0.022833   0.000311  -0.020829  -0.016670   0.001018  -0.011257
      8       0.023076  -0.006336   0.010499  -0.003233  -0.006931   0.010705
      9      -0.096221  -0.000029  -0.065976  -0.090215   0.021134  -0.015870
     10       0.039713   0.005926  -0.029582  -0.005707   0.039968  -0.006021
     11       0.040871  -0.010888   0.053793   0.055571  -0.061897   0.054082
     12      -0.077874  -0.012618  -0.056180  -0.064728  -0.007573  -0.001267
     13       0.030730   0.059110   0.022574   0.054655   0.076759   0.076599
     14       0.084165  -0.044150   0.073289   0.111672  -0.131577   0.084675
     15      -0.050884  -0.035265  -0.035992  -0.026232  -0.043009   0.019254
     16       0.009209  -0.013300  -0.020139  -0.034011  -0.037474  -0.022693
     17      -0.031427   0.042619   0.007487  -0.044161   0.034264  -0.001212
     18      -0.063134  -0.068240  -0.062302  -0.066640  -0.091662   0.019420
     19       0.014869  -0.021004  -0.027699  -0.035285  -0.039476  -0.016783
     20      -0.062209   0.082635   0.046451  -0.040242   0.040163  -0.033020
     21      -0.034624  -0.097444  -0.049864  -0.052854  -0.139141   0.025455
     22      -0.009201   0.015459   0.007867  -0.029357  -0.025763  -0.054718
     23      -0.074414   0.103296   0.072667  -0.034464   0.042319  -0.058784
     24      -0.032551   0.028742   0.005429   0.045860   0.028487   0.055426
     25       0.000645  -0.000277  -0.009618  -0.030940  -0.038108  -0.019126
     26       0.031599  -0.033844  -0.057357  -0.059102   0.051427  -0.006978
     27      -0.017939   0.058839   0.027321   0.087669   0.044254   0.078566
     28      -0.003210   0.007414  -0.002687  -0.026202  -0.043070  -0.014622
     29       0.064209  -0.073921  -0.096347  -0.074255   0.092101  -0.030166
     30      -0.014666  -0.006183   0.002295   0.045164  -0.002733   0.033985
     31      -0.013213  -0.014150  -0.010106  -0.050025  -0.072273  -0.034061
     32      -0.023157   0.015177  -0.051695  -0.083773   0.064606   0.013168
     33       0.013654  -0.009221  -0.002817   0.053639   0.025841   0.024127
     34      -0.029223  -0.026835  -0.018428  -0.068711  -0.094457  -0.048464
     35      -0.050420   0.031156  -0.036581  -0.080808   0.041175   0.038397
     36       0.002390   0.011811   0.012995   0.057601  -0.048786  -0.022675
     37      -0.048107  -0.041354   0.015201  -0.036625  -0.039268   0.056243
     38      -0.079346   0.046858   0.009155  -0.051677  -0.009323   0.063827
     39       0.002798   0.005526   0.014758   0.068912  -0.036179  -0.022749
     40      -0.045104  -0.082780   0.021988   0.037357   0.052701   0.069009
     41      -0.087447   0.037455   0.037945   0.039376  -0.053474   0.007270
     42      -0.008433   0.024902   0.039516   0.091716  -0.130215  -0.054508
     43      -0.069337  -0.089630   0.085886   0.055627   0.081116   0.119724
     44      -0.119228   0.049628   0.117227   0.078367  -0.118155   0.024143
     45       0.010671  -0.017443  -0.007495   0.060407   0.058957  -0.006958
     46      -0.017455  -0.122969  -0.025127   0.086365   0.136285   0.007918
     47      -0.063965   0.010893   0.005153   0.101199  -0.038940  -0.074663
     48      -0.022892  -0.036720  -0.013665   0.013764  -0.037889   0.019102
     49      -0.009998  -0.020503  -0.014266  -0.053082  -0.074319  -0.035346
     50      -0.055760   0.049949  -0.028649  -0.083816   0.057533   0.007789
     51      -0.008325  -0.062785  -0.010048   0.012178  -0.062234   0.010483
     52      -0.022949  -0.030652  -0.012310  -0.072491  -0.102901  -0.048274
     53      -0.102599   0.085401  -0.032537  -0.109247   0.063041   0.005474
     54      -0.101716  -0.010374  -0.078024  -0.111960   0.009188  -0.038945
     55       0.046558   0.059665   0.005905   0.054442   0.126370   0.063959
     56       0.095400  -0.046702   0.106298   0.156937  -0.183717   0.129916
     57      -0.047441  -0.051936  -0.051517  -0.039247  -0.082501   0.003527
     58       0.010709   0.086522   0.065247   0.085744   0.048308   0.131456
     59       0.074311  -0.030539   0.096848   0.129630  -0.149750   0.114839
     60      -0.071168   0.014323  -0.030842  -0.023192   0.026929   0.045264
     61       0.028559   0.072207   0.035606   0.069805   0.085430   0.097404
     62       0.116253  -0.080416   0.033413   0.093580  -0.117481   0.035717
     63      -0.048031  -0.125572  -0.075241  -0.090827  -0.191177   0.035079
     64      -0.002838   0.005515  -0.001920  -0.031282  -0.029893  -0.044103
     65      -0.098027   0.131410   0.100744  -0.034920   0.046777  -0.092442
     66      -0.013213  -0.095741  -0.029538  -0.024609  -0.132344   0.022766
     67      -0.028588   0.013335   0.014676  -0.050075  -0.063119  -0.071344
     68      -0.091642   0.102014   0.048760  -0.058554   0.046575  -0.051019
     69      -0.020937  -0.095282  -0.036262  -0.033852  -0.132671   0.023389
     70      -0.014399   0.055816   0.038040  -0.002179   0.026853  -0.078916
     71      -0.043166   0.092655   0.090290  -0.004122   0.036129  -0.053820
     72      -0.009512   0.056753   0.003132   0.073878   0.019517  -0.017499
     73       0.016512   0.011339  -0.009765  -0.013323  -0.030025  -0.038049
     74       0.062171  -0.066704  -0.052453  -0.036191   0.152533   0.147806
     75      -0.030090   0.087384   0.095511   0.143908   0.112025   0.309511
     76      -0.026738   0.037264   0.029788  -0.011027  -0.072232   0.016775
     77       0.070674  -0.081888  -0.104646  -0.077835   0.099341  -0.038708
     78      -0.004613   0.057907   0.002804   0.078129   0.012982  -0.030884
     79      -0.003473  -0.018559  -0.021576  -0.049908  -0.026950  -0.012408
     80       0.089306  -0.108940  -0.165954  -0.121343   0.053842  -0.232670
     81       0.040884  -0.008533  -0.014931   0.052387   0.053446   0.006760
     82      -0.022063  -0.020858  -0.036053  -0.088781  -0.133214  -0.117019
     83      -0.041768   0.024787  -0.022689  -0.056600   0.105856   0.109270
     84       0.019314  -0.030298  -0.009595   0.055984   0.079106   0.064783
     85      -0.033473  -0.034766  -0.032449  -0.082970  -0.117188  -0.081621
     86      -0.059602   0.036866  -0.048755  -0.099902  -0.024643  -0.031942
     87      -0.008367   0.035435   0.031040   0.057334  -0.125853  -0.056237
     88      -0.069009  -0.012701   0.051863  -0.074177  -0.090269   0.104344
     89      -0.095882   0.064535   0.038242  -0.091124  -0.019106   0.135204
     90      -0.016765   0.041731   0.055148   0.103327  -0.204611  -0.072416
     91      -0.086423  -0.049304   0.115331  -0.002373   0.007637   0.191664
     92      -0.129374   0.076220   0.133582   0.007062  -0.126227   0.115617
     93      -0.001785   0.055521   0.007552   0.011267  -0.157725   0.005189
     94      -0.053882  -0.132778   0.062601   0.117730   0.161003   0.047172
     95      -0.143995   0.058423   0.181475   0.110280  -0.170239   0.028412
     96      -0.015831  -0.007998   0.075043   0.178026  -0.103139  -0.119362
     97      -0.085549  -0.094866   0.134029   0.063577   0.101573   0.149295
     98      -0.110008   0.024012   0.103575   0.151724  -0.113087  -0.069267
     99       0.002676  -0.032317  -0.037054   0.058015   0.109859   0.050837
    100      -0.008500  -0.156595  -0.081951   0.136638   0.162454   0.009434
    101      -0.067674  -0.000728  -0.016945   0.105389  -0.008343  -0.042550
    102       0.002516  -0.017692  -0.016563   0.061006   0.050510   0.027806
    103       0.001399  -0.138938  -0.033575   0.094156   0.196265  -0.049484
    104      -0.061010   0.040361   0.059222   0.082547  -0.107962  -0.127096
    105       0.039625  -0.014777   0.017957   0.052284   0.102461  -0.118503
    106      -0.025592  -0.101844   0.007340   0.062808   0.113467   0.015769
    107      -0.036331  -0.042019  -0.069884   0.161829   0.031609  -0.119454
    108       0.007988  -0.002999  -0.021700   0.110540   0.138584  -0.186751
    109      -0.011516  -0.123871  -0.037936   0.101136   0.169394  -0.044977
    110      -0.004596  -0.066635  -0.080425   0.154266   0.051487  -0.122877
    111       0.047549  -0.012266   0.023051   0.052496   0.117741  -0.145454
    112      -0.031418  -0.104954   0.015080   0.041590   0.063101   0.090859
    113      -0.073579  -0.044846  -0.137466   0.227433   0.070413  -0.148281
    114       0.101979  -0.023812   0.086818  -0.040350   0.080134  -0.073749
    115      -0.044424  -0.052565   0.087306   0.027622   0.077917  -0.016137
    116      -0.000516  -0.051806  -0.035327   0.112008   0.021533  -0.092227
    117       0.123276  -0.071907   0.163513  -0.115184   0.083726  -0.036229
    118      -0.117435  -0.134654   0.221120  -0.011855   0.106245  -0.061669
    119      -0.043836  -0.053771  -0.030750   0.144472   0.030997  -0.135733
    120       0.141916   0.029155   0.066301  -0.052747   0.050970  -0.053247
    121       0.022565   0.093142   0.018032   0.038529   0.008067  -0.008496
    122       0.082697  -0.051294  -0.011889   0.028472   0.000158   0.002301
    123       0.120740   0.100249  -0.037180   0.044546   0.041125  -0.106998
    124       0.132344   0.239344  -0.183002   0.103389  -0.056020   0.087399
    125       0.155864  -0.042248  -0.019350  -0.026242  -0.022548   0.098149
    126       0.208867   0.248812  -0.114557   0.038506  -0.046469  -0.059661
    127       0.145769   0.280444  -0.183135   0.095445  -0.081496   0.081294
    128       0.213496  -0.028066  -0.122150   0.001324  -0.025134   0.188878
    129       0.063766   0.094545  -0.091091   0.129537   0.072371  -0.169437
    130       0.140760   0.191324  -0.262976   0.150441  -0.016697   0.144162
    131       0.131302  -0.044124  -0.041940   0.010060  -0.009573   0.070250
    132       0.075771   0.014626   0.013459   0.038744   0.088347  -0.127164
    133       0.200789   0.372099  -0.266391   0.116889  -0.128032   0.118005
    134       0.184313  -0.045934   0.100305  -0.136242  -0.054695   0.116446
    135       0.214718   0.021693   0.150538  -0.174232   0.024208   0.032391
    136      -0.006237   0.129740   0.138913  -0.015335  -0.021109  -0.100095
    137       0.112824  -0.054565   0.020752  -0.020263  -0.010718   0.039373
    138       0.227516  -0.032167   0.225527  -0.243986   0.035473   0.071537
    139      -0.086043   0.022709   0.279333  -0.056848   0.026823  -0.165104
    140       0.057979  -0.059426   0.022954   0.025152   0.003982  -0.033210
    141       0.295900   0.147664   0.092893  -0.189146  -0.045994   0.064305
    142      -0.002438   0.157222   0.153833  -0.025585  -0.037526  -0.119090
    143       0.174989  -0.030940  -0.082569   0.000391  -0.019963   0.132639
    144       0.179160  -0.054062   0.199150  -0.186517   0.061122   0.028210
    145       0.050110   0.243632   0.077191  -0.007291  -0.079138  -0.092669
    146       0.132293  -0.075329   0.148844  -0.128322  -0.024612   0.050349
                 12         13         14         15         16         17    
      0      -0.051702   0.027637  -0.085350  -0.021256  -0.001490  -0.009417
      1      -0.011195  -0.005491  -0.010838   0.015318   0.016673  -0.043696
      2       0.059643  -0.134699   0.106549   0.041294   0.012923   0.000375
      3      -0.025710  -0.008150  -0.043401  -0.035511   0.013995  -0.016196
      4      -0.006762  -0.000847   0.005092   0.000924   0.018580  -0.037838
      5       0.016698  -0.060350   0.047654   0.050897  -0.018634   0.027318
      6      -0.004764  -0.023027  -0.017920  -0.056161   0.021518  -0.005307
      7      -0.001535  -0.008228   0.011329  -0.004151   0.023190  -0.039426
      8      -0.023210  -0.003723   0.017467   0.061646  -0.046014   0.046050
      9       0.028121  -0.055296   0.017035  -0.010131   0.009215   0.008588
     10       0.007622  -0.035122   0.015625   0.016417   0.038078  -0.082318
     11      -0.073684   0.061797  -0.031583  -0.015675  -0.044252   0.069222
     12       0.014795  -0.054474   0.021145  -0.080072   0.052973  -0.061351
     13      -0.089551   0.102785  -0.124710   0.057168  -0.071820   0.107419
     14      -0.101993   0.059800  -0.016711  -0.180840   0.059273  -0.096146
     15      -0.008623  -0.011266  -0.014105  -0.057461   0.013564   0.050957
     16      -0.002590   0.007506   0.017250  -0.012520   0.012188   0.000771
     17      -0.017905  -0.003286   0.015254   0.062168  -0.048854  -0.008554
     18      -0.062596   0.017192   0.031010  -0.055616  -0.041604   0.103572
     19      -0.020236   0.010939   0.029128  -0.008639   0.000805  -0.000941
     20       0.071513  -0.017359  -0.045978   0.039369   0.014351  -0.001202
     21      -0.084386   0.105047  -0.081690   0.230865   0.019940  -0.132338
     22       0.087103  -0.017565  -0.029676  -0.063189   0.082391   0.041237
     23       0.143377  -0.023253  -0.105826   0.049649   0.082740  -0.012991
     24      -0.017341  -0.046007  -0.002713  -0.016597   0.011646  -0.030056
     25      -0.009305   0.010334   0.022071   0.000860   0.010486  -0.016708
     26       0.010346  -0.017803  -0.016419   0.024977  -0.008003   0.031598
     27      -0.052541  -0.079287   0.069996   0.037674   0.027210  -0.069085
     28      -0.022440   0.007643   0.047643   0.015259   0.013549  -0.018848
     29       0.083485  -0.012504  -0.159037  -0.050454  -0.022645   0.028801
     30       0.016548  -0.054977  -0.016592  -0.013539   0.001960   0.012317
     31      -0.001519   0.020729   0.021384  -0.003538  -0.003715   0.016523
     32      -0.044663   0.017073   0.014712   0.011957  -0.007369  -0.000159
     33       0.015053  -0.086406  -0.002915   0.015743  -0.026026   0.008337
     34      -0.008935   0.020602   0.010710  -0.014477  -0.038474   0.028450
     35      -0.032499   0.065010   0.009078  -0.019649   0.056810  -0.002767
     36       0.029542  -0.056486   0.004866   0.011555  -0.042952   0.012768
     37       0.036502   0.010045   0.015693  -0.014430   0.000786   0.024961
     38       0.016172   0.095732   0.021646  -0.025650   0.078040  -0.000725
     39       0.032305  -0.058742   0.005441   0.013797  -0.047663   0.010252
     40       0.047011  -0.014404   0.012219  -0.001949  -0.020496   0.001159
     41       0.041618   0.070127   0.022086  -0.006454   0.020179  -0.004591
     42       0.062738  -0.075625   0.009865   0.025539  -0.095459   0.025779
     43       0.112231   0.004462   0.034669   0.007679  -0.045987  -0.020692
     44       0.128868   0.069856   0.045549   0.013452  -0.046538  -0.009411
     45       0.018444  -0.022471   0.013015   0.006868  -0.018247  -0.001516
     46      -0.010504  -0.016228   0.003092  -0.001285  -0.008465  -0.004371
     47      -0.010614   0.038921   0.006687   0.000563   0.011409   0.001502
     48       0.018638  -0.016671  -0.048227  -0.025108   0.026569   0.047144
     49       0.000704   0.026928   0.011112  -0.003563   0.004805   0.020452
     50      -0.058693  -0.009028   0.066446   0.013892  -0.065401  -0.021070
     51       0.034273   0.008172  -0.089272   0.014813   0.050787   0.060985
     52       0.001837   0.048084   0.000240   0.008590   0.004511   0.030447
     53      -0.087487  -0.024586   0.127850  -0.037999  -0.109255  -0.040725
     54       0.050388  -0.080792   0.049712  -0.018899   0.028569  -0.022851
     55      -0.053324   0.050217  -0.112569   0.153694  -0.090728   0.127925
     56      -0.162469   0.123461  -0.053034  -0.309575   0.096096  -0.147316
     57       0.008916  -0.078203   0.065844  -0.242336   0.165518  -0.242462
     58      -0.174383   0.223105  -0.207431  -0.018678  -0.105945   0.176423
     59      -0.148594   0.124787  -0.060436  -0.227260   0.044042  -0.063903
     60      -0.029820   0.003298  -0.054341  -0.033696  -0.008021   0.041476
     61      -0.113925   0.136844  -0.159293   0.065332  -0.097482   0.151830
     62      -0.021161  -0.065665   0.072116  -0.142819   0.119694  -0.208315
     63      -0.175860   0.153085  -0.021977   0.258507  -0.083701  -0.094738
     64       0.056677  -0.008798  -0.013846  -0.045646   0.059451   0.026968
     65       0.228473  -0.043640  -0.148336  -0.003047   0.141138   0.040167
     66      -0.043087   0.118959  -0.167059   0.346595   0.105054  -0.258756
     67       0.087386   0.016203  -0.049504  -0.016562   0.078680   0.039832
     68       0.099222  -0.049352  -0.006584  -0.093168  -0.009005   0.128221
     69      -0.054649   0.111201  -0.136938   0.300252   0.077370  -0.211849
     70       0.202982  -0.081840  -0.075355  -0.163080   0.180853   0.079769
     71       0.162243   0.014880  -0.206822   0.238287   0.167693  -0.199606
     72      -0.008312  -0.056708  -0.063708  -0.062568  -0.163213  -0.257218
     73      -0.005369  -0.001495   0.002975  -0.006647  -0.038547  -0.094082
     74       0.006330  -0.065562   0.079140   0.137429   0.325447   0.355176
     75      -0.178339  -0.147441   0.416289   0.300841   0.462697   0.325853
     76      -0.085635  -0.002242   0.182223   0.089798   0.058723   0.006490
     77       0.100294  -0.010320  -0.193964  -0.069896  -0.035260   0.021382
     78      -0.004370  -0.060111  -0.069893  -0.069206  -0.187013  -0.286141
     79       0.009523   0.023620  -0.015359  -0.019584   0.034981   0.035598
     80       0.214697   0.042616  -0.501606  -0.295964  -0.400231  -0.313215
     81       0.001596  -0.111322   0.009326   0.037900  -0.042078   0.008470
     82      -0.032227   0.026154   0.006831  -0.013369  -0.080491   0.029921
     83      -0.013289   0.041465   0.022454  -0.006138   0.094997  -0.005680
     84       0.016044  -0.111590  -0.010471   0.021250  -0.024204   0.008767
     85      -0.022824   0.022546  -0.004730  -0.021349  -0.071488   0.031820
     86      -0.049702   0.086316  -0.003591  -0.032465   0.014707   0.001025
     87       0.044439  -0.040646   0.013202   0.011474  -0.061872   0.017030
     88       0.079696   0.034205   0.035110  -0.016071   0.014035   0.035570
     89       0.052997   0.112194   0.037891  -0.027460   0.103091   0.006458
     90       0.088039  -0.086541   0.013582   0.033067  -0.127485   0.040373
     91       0.156888   0.020562   0.045595  -0.004620  -0.000263   0.003798
     92       0.152182   0.097039   0.053659  -0.006385   0.030780   0.002636
     93       0.041946  -0.062300   0.002207  -0.001090   0.002276   0.055094
     94       0.071221  -0.010732   0.025280   0.021923  -0.098762  -0.049559
     95       0.198245   0.069947   0.065022   0.030900  -0.110105  -0.014496
     96       0.086049  -0.089729   0.018384   0.054417  -0.201398  -0.004966
     97       0.152863   0.018676   0.049692   0.013858  -0.063622  -0.037205
     98       0.108761   0.042162   0.038279   0.034614  -0.129796  -0.022170
     99       0.017267  -0.053187   0.003141   0.007314  -0.006732  -0.008964
    100      -0.052962  -0.105548  -0.028657   0.007164  -0.007841   0.000324
    101      -0.015250   0.013169  -0.001891   0.001644   0.017838  -0.002222
    102       0.023358  -0.063734   0.001060   0.010358  -0.024551  -0.002514
    103      -0.035903   0.053447   0.020529  -0.008614   0.016024  -0.005470
    104       0.011591   0.100211   0.028523  -0.002478  -0.002020   0.008494
    105      -0.004373   0.118366   0.056489  -0.007573   0.011037   0.001888
    106       0.013876   0.012485   0.013898  -0.003267  -0.015290  -0.008750
    107      -0.075528   0.001361  -0.009297   0.002524   0.034516   0.011193
    108      -0.037800   0.155187   0.068654  -0.013304   0.028984   0.005509
    109      -0.027988   0.044183   0.023258  -0.009091   0.009150  -0.001081
    110      -0.086760   0.002378  -0.010055   0.001680   0.042464   0.015260
    111      -0.012006   0.150955   0.067911  -0.011746   0.018453   0.001814
    112       0.041909  -0.064276  -0.015101   0.008124  -0.035444  -0.009533
    113      -0.105581  -0.009512  -0.007706   0.000228   0.041753   0.013950
    114       0.016184   0.116742   0.054641  -0.008603   0.003416  -0.001034
    115       0.002561   0.022838   0.012607  -0.005780  -0.016221  -0.013221
    116      -0.066055  -0.004673  -0.012680   0.002409   0.031698   0.010472
    117       0.021902   0.093988   0.047372  -0.009072  -0.006480  -0.005787
    118      -0.044875  -0.011327  -0.001302  -0.006814  -0.017361  -0.015954
    119      -0.089793  -0.004026  -0.013697   0.002216   0.037734   0.012361
    120       0.016417   0.094133   0.045378  -0.007149   0.003022   0.000191
    121      -0.019137  -0.029876  -0.011884  -0.001915  -0.007545  -0.005882
    122      -0.027288  -0.033485  -0.019688   0.003787   0.013250   0.002694
    123       0.012907   0.137156   0.060496  -0.006639   0.020794   0.010751
    124       0.079107   0.013759   0.010406   0.004211  -0.018262  -0.003744
    125       0.025049  -0.049471  -0.021675   0.006293  -0.007836  -0.005657
    126      -0.013030   0.018536   0.011180   0.004989   0.036712   0.051375
    127       0.043823  -0.045968  -0.015561   0.008021  -0.006650   0.015221
    128       0.148495   0.059372   0.028891   0.004809  -0.038541  -0.035946
    129       0.026074   0.229193   0.097248  -0.011436   0.027097   0.000698
    130       0.214539   0.189301   0.088383  -0.002948  -0.053631  -0.051922
    131       0.029287  -0.011199  -0.006511   0.004292  -0.004563  -0.009373
    132       0.026668   0.195567   0.084859  -0.012816   0.010867  -0.011635
    133       0.061131  -0.070453  -0.024740   0.013589  -0.003148   0.030072
    134      -0.059730  -0.214266  -0.091515   0.012453   0.002152   0.022374
    135       0.017876   0.012328   0.015692  -0.005724  -0.016632  -0.007718
    136      -0.168383  -0.179073  -0.081894  -0.000617   0.019934   0.009276
    137      -0.024923  -0.066576  -0.031606   0.004502   0.004810  -0.000803
    138       0.028799  -0.003467   0.012436  -0.007115  -0.031788  -0.015366
    139      -0.223546  -0.190983  -0.089150  -0.004961   0.023893   0.009407
    140      -0.064872  -0.057517  -0.032235   0.003525   0.021592   0.006656
    141      -0.016528  -0.086631  -0.027005  -0.000034  -0.007919   0.000245
    142      -0.209253  -0.227764  -0.104499   0.000606   0.028696   0.014592
    143       0.080497   0.005509   0.005014   0.005632  -0.016630  -0.011313
    144       0.037839   0.055842   0.035441  -0.008855  -0.025138  -0.013724
    145      -0.205637  -0.257097  -0.116964   0.004233   0.032828   0.018602
    146      -0.088112  -0.175045  -0.076694   0.004707   0.001567  -0.001114
                 18         19         20         21         22         23    
      0      -0.003282  -0.032438  -0.006659   0.007482   0.046749  -0.006992
      1      -0.000582  -0.012135  -0.002857   0.001150   0.034688  -0.022974
      2      -0.006904   0.086511  -0.022572  -0.003978  -0.069390   0.006559
      3      -0.003482  -0.008723  -0.007512   0.005893  -0.012908   0.005027
      4       0.000982  -0.015022   0.001026  -0.000694   0.021050  -0.011695
      5      -0.004529   0.043429  -0.015999  -0.004237   0.019148   0.000079
      6      -0.003430  -0.009582  -0.012575   0.000598  -0.038538   0.017049
      7       0.000794  -0.015107  -0.000418  -0.001066   0.015141  -0.007246
      8      -0.002727   0.036967  -0.007098  -0.001352   0.070287   0.000695
      9      -0.003618   0.001729  -0.013062  -0.001027   0.014606   0.012579
     10      -0.000163  -0.018782  -0.003441   0.005664  -0.029029  -0.004052
     11      -0.001858   0.026439  -0.004973  -0.005466   0.044022   0.005862
     12      -0.001659  -0.039428  -0.011090   0.002945  -0.019400   0.013569
     13      -0.005677   0.032570  -0.015823  -0.002811  -0.120411   0.031720
     14       0.002875  -0.069075   0.000026   0.003718  -0.049212   0.008854
     15      -0.004791   0.021857  -0.019393  -0.008975  -0.033642   0.019550
     16       0.001362  -0.004399   0.000284  -0.007049   0.018360  -0.003771
     17       0.000431  -0.006575   0.006169   0.009358   0.061281   0.001521
     18      -0.003273   0.025889  -0.017329  -0.019580  -0.039407  -0.017095
     19       0.001704  -0.005603   0.000971  -0.006725   0.030245  -0.001427
     20      -0.000858  -0.001292   0.001552   0.002877   0.003727  -0.011559
     21       0.005668  -0.036933   0.014679   0.000866  -0.045856  -0.014966
     22      -0.002064   0.016837  -0.020410  -0.027195  -0.041819  -0.023862
     23      -0.001989   0.003541  -0.008053  -0.008195  -0.053527  -0.029766
     24      -0.004377   0.031953  -0.007957   0.005962  -0.013029  -0.001524
     25       0.002188  -0.009581   0.004497  -0.003596   0.013738  -0.003992
     26      -0.003302  -0.018032  -0.013627  -0.003429   0.038557  -0.001728
     27      -0.008489   0.093244  -0.041863  -0.008052   0.025204  -0.023254
     28       0.001640   0.009314  -0.004065  -0.009451   0.023670  -0.004210
     29      -0.000966  -0.122984   0.030304   0.028712  -0.002470  -0.009892
     30      -0.004321   0.024584   0.003866   0.011006  -0.009010   0.001868
     31       0.002869  -0.008517   0.010218  -0.002829   0.011846   0.003821
     32      -0.001172  -0.005035  -0.022652  -0.012784   0.037486   0.002361
     33      -0.002889  -0.022633   0.016851   0.012202   0.009154  -0.008383
     34       0.000053   0.004576   0.001779   0.009802   0.012141   0.029346
     35       0.001458   0.054384  -0.020739  -0.022262   0.020930  -0.004543
     36      -0.000906  -0.019270   0.026105   0.014885   0.015529  -0.005248
     37       0.005830   0.032024   0.038241   0.021156  -0.000876   0.021874
     38       0.007523   0.088226   0.011663  -0.015504   0.014314  -0.007902
     39       0.000602  -0.024519   0.028099   0.013155   0.016830  -0.007279
     40       0.011992   0.009083   0.032283   0.005722   0.003076   0.006442
     41       0.002968   0.031432  -0.007561   0.004873   0.011654  -0.005336
     42      -0.008741  -0.079418   0.013618   0.048334   0.009985   0.010878
     43       0.032860  -0.018210   0.061478  -0.067015  -0.011812  -0.001241
     44       0.011876  -0.044362   0.000748  -0.025104  -0.008858   0.005157
     45       0.015811   0.002691   0.041544  -0.036071   0.027103  -0.020788
     46       0.011877   0.005365   0.012651  -0.004703   0.006075   0.000736
     47      -0.007085   0.004115  -0.029137   0.029105   0.005602  -0.000524
     48      -0.005873   0.037798  -0.017448  -0.003477   0.001643   0.009322
     49       0.002481  -0.004496   0.004471  -0.008048   0.012301  -0.002303
     50       0.001482  -0.025781   0.003252   0.005409   0.012183   0.016501
     51      -0.007328   0.051970  -0.033297  -0.011644   0.047014   0.010600
     52       0.002945  -0.005187  -0.000158  -0.012544   0.011146   0.006955
     53       0.004997  -0.057247   0.026714   0.014640  -0.078993   0.028617
     54      -0.001391  -0.015608  -0.004311  -0.003233   0.148350  -0.026401
     55      -0.012601   0.120323  -0.045393   0.011781  -0.566960   0.170079
     56       0.007664  -0.155593   0.015134  -0.001083   0.116373  -0.053998
     57       0.005183  -0.150512   0.003515   0.008382   0.049395  -0.030149
     58      -0.001582  -0.030581   0.006721  -0.020613   0.264799  -0.084058
     59       0.005307  -0.106753   0.012714  -0.005852   0.162923  -0.055482
     60      -0.007497   0.017818  -0.031214   0.005444  -0.288448   0.097517
     61      -0.006995   0.043455  -0.018950  -0.004529  -0.148196   0.041901
     62      -0.000172  -0.028528  -0.021576   0.023800  -0.453152   0.123430
     63       0.011956  -0.059255   0.053120  -0.023907  -0.229252  -0.566211
     64      -0.000854   0.009440  -0.013547  -0.021142  -0.022829  -0.021152
     65      -0.004868   0.024024  -0.024007  -0.032687  -0.149606  -0.136620
     66       0.006251  -0.052519   0.008279   0.022938   0.048560   0.273073
     67       0.001857   0.001330  -0.001361  -0.053409  -0.220631  -0.407300
     68      -0.003977   0.026515  -0.007616  -0.024453  -0.099657  -0.225924
     69       0.005667  -0.045274   0.008449   0.016312   0.025664   0.200622
     70      -0.010119   0.056268  -0.064948  -0.022761   0.061435   0.369209
     71       0.001186  -0.030231  -0.003717   0.023472   0.059598   0.279536
     72       0.001091   0.291047  -0.056362  -0.032921   0.046346  -0.034762
     73       0.002867   0.063856  -0.012450  -0.013864   0.041122  -0.025845
     74      -0.019625  -0.484023   0.053218   0.076088  -0.032773  -0.002976
     75      -0.032821  -0.305037  -0.035492   0.035804   0.011721  -0.016342
     76      -0.002057   0.070939  -0.041771  -0.033870   0.054575   0.003317
     77       0.000055  -0.137871   0.040191   0.034948  -0.010430  -0.011995
     78       0.001829   0.325990  -0.062204  -0.037949   0.051117  -0.038643
     79       0.002982  -0.101177   0.033997   0.015466  -0.013878   0.007432
     80       0.020149   0.179753   0.039377   0.003554  -0.001419  -0.024069
     81      -0.003288  -0.077842   0.016146   0.006174   0.018751  -0.020103
     82      -0.002314  -0.016503  -0.017282   0.003375   0.022088   0.039683
     83       0.004215   0.043869   0.001894  -0.018911   0.015367  -0.024790
     84      -0.003569  -0.027437   0.017755   0.017240   0.008531  -0.006118
     85      -0.002968   0.009223  -0.016514   0.012157   0.017270   0.048358
     86      -0.001392   0.064393  -0.042835  -0.023605   0.028328   0.017017
     87      -0.002001  -0.019978   0.030289   0.023668   0.015920   0.001421
     88       0.012373   0.047202   0.082456   0.020882  -0.008140   0.026485
     89       0.015032   0.107381   0.055696  -0.020911   0.006454  -0.006970
     90      -0.015775  -0.110839   0.025714   0.096414   0.005739   0.025311
     91       0.035347   0.107749   0.379485   0.184012  -0.022005  -0.001518
     92       0.021053   0.116270   0.321722   0.192412  -0.015580  -0.008474
     93      -0.014147   0.102284   0.311714   0.318105   0.016558   0.002788
     94       0.032335  -0.157068  -0.275973  -0.344642  -0.003318  -0.001587
     95       0.019033  -0.119306  -0.005588  -0.060458  -0.026048   0.015546
     96      -0.003210  -0.275653  -0.305992  -0.238731   0.002854   0.020223
     97       0.046581  -0.036898   0.082255  -0.116197  -0.024476  -0.006791
     98       0.002667  -0.213121  -0.327784  -0.249119  -0.002830   0.019709
     99       0.029434   0.021271   0.070506  -0.089593   0.043157  -0.037979
    100       0.016135   0.001425   0.050115  -0.027896   0.010821  -0.008667
    101       0.001111   0.014289  -0.008545  -0.003428   0.015080  -0.011148
    102       0.017902   0.004295   0.054423  -0.049313   0.034455  -0.027582
    103       0.015092   0.012435   0.001869  -0.008449  -0.001380   0.005394
    104      -0.022519  -0.014251  -0.069336   0.093508  -0.013690   0.021674
    105       0.011412   0.002702   0.014757  -0.006492  -0.000353   0.000581
    106       0.003627   0.004456  -0.017818   0.019335   0.007296   0.001877
    107       0.006452   0.006379   0.031869  -0.007751  -0.003915  -0.000293
    108       0.013992   0.006451   0.026013  -0.013752  -0.009321   0.004347
    109       0.016383   0.008837   0.017778  -0.002672  -0.008516   0.010898
    110       0.015413   0.007581   0.053349  -0.020746  -0.010685   0.004611
    111       0.009622   0.003011   0.011173   0.000813  -0.008597   0.005317
    112       0.005104   0.002775  -0.019287   0.010507   0.028595  -0.009629
    113       0.015957   0.009928   0.065859  -0.038146  -0.006074  -0.001555
    114       0.007643   0.000023  -0.003864   0.011386  -0.004737   0.005057
    115      -0.019951   0.000753  -0.068479   0.068401   0.005115  -0.001237
    116       0.005920   0.005895   0.026049   0.000068  -0.006325   0.001881
    117       0.007417  -0.001601  -0.017350   0.019252  -0.004150   0.005603
    118      -0.019829  -0.002355  -0.082675   0.081258   0.004970  -0.003159
    119       0.005753   0.005809   0.028534   0.001058  -0.006674   0.000625
    120       0.003526  -0.001009   0.003073   0.004460  -0.005245   0.002966
    121      -0.030152  -0.000283  -0.042539   0.050799   0.002877  -0.007068
    122      -0.001327   0.002872   0.010521   0.003571  -0.003127  -0.000550
    123       0.027609   0.000519   0.036847  -0.016901  -0.013228   0.007848
    124      -0.000482  -0.005653  -0.032836   0.027926   0.002811  -0.007504
    125      -0.007883  -0.001126  -0.013732   0.010266   0.003652  -0.004923
    126       0.477462   0.004735   0.032798  -0.056463  -0.012647   0.024814
    127       0.198594  -0.002209  -0.032504   0.011983   0.002263   0.001045
    128      -0.291632  -0.010940  -0.020291   0.027382   0.006777  -0.019883
    129      -0.149494  -0.000680   0.064595  -0.016808  -0.020281   0.004181
    130      -0.496009  -0.017376  -0.031334   0.059706   0.003971  -0.029189
    131      -0.079033  -0.001497  -0.001300   0.009801   0.000445  -0.006147
    132      -0.213217  -0.001728   0.036066   0.005773  -0.012677  -0.001535
    133       0.360876  -0.002376  -0.030335  -0.007376   0.001719   0.006795
    134       0.350137   0.005857  -0.042492   0.000917   0.010305   0.007400
    135      -0.008657  -0.004506  -0.004866  -0.013795   0.002378   0.000551
    136      -0.032510   0.004460   0.031436  -0.017529   0.000812  -0.003811
    137      -0.006847   0.001471   0.006072  -0.002537   0.000244  -0.001941
    138       0.032448  -0.005941  -0.114784   0.121069   0.006015  -0.027482
    139       0.086010   0.008533  -0.194887   0.313262  -0.001536  -0.070169
    140       0.016476   0.005010  -0.007918   0.042952  -0.004573  -0.010108
    141      -0.133490  -0.005874   0.276427  -0.406095   0.005994   0.070606
    142      -0.052692   0.005717   0.095182  -0.096481   0.000808   0.008118
    143      -0.054020  -0.004052   0.053992  -0.103157   0.003608   0.023489
    144       0.062814  -0.004258  -0.171041   0.212547   0.001682  -0.040934
    145      -0.140139   0.004209   0.284343  -0.362363   0.002350   0.058551
    146       0.011790   0.001798  -0.028018   0.040740   0.004521  -0.019150
                 24         25         26         27         28         29    
      0       0.054640  -0.014922   0.041972  -0.022641   0.054640   0.073661
      1      -0.004152   0.004280   0.037148  -0.000429   0.053814  -0.017878
      2      -0.089293   0.038488   0.036575   0.057011  -0.070251  -0.047569
      3       0.013657   0.001582   0.023590   0.028595   0.004242  -0.023402
      4       0.007688  -0.004777   0.012922   0.001826   0.022528  -0.055284
      5      -0.004060  -0.002148   0.035265  -0.033022  -0.027745   0.076898
      6      -0.021960   0.007991   0.026873   0.005953  -0.072786  -0.035367
      7      -0.000363  -0.001952   0.012348  -0.000475  -0.003711  -0.031288
      8       0.056153  -0.026963   0.029800  -0.016619   0.059996  -0.010252
      9      -0.004353  -0.003231   0.042852  -0.006994  -0.073063  -0.051890
     10       0.032408  -0.001930   0.027287   0.000356  -0.078541   0.059095
     11       0.005382  -0.013908   0.002487  -0.002600   0.105386  -0.075480
     12       0.006297  -0.000911   0.044465  -0.016677  -0.134791  -0.012788
     13      -0.067833   0.023578   0.014059  -0.001687  -0.156297   0.009287
     14       0.029050  -0.007163  -0.000955  -0.025205  -0.039362   0.030702
     15      -0.040491   0.003972   0.007735  -0.021552   0.024832  -0.009391
     16      -0.003589  -0.008450  -0.014594  -0.014629   0.038353  -0.009139
     17       0.073608  -0.022223   0.037341   0.022973  -0.064222  -0.053578
     18      -0.028638  -0.009942  -0.007099  -0.082674   0.074698   0.037835
     19       0.003587  -0.013079  -0.014019  -0.023310   0.047954  -0.001392
     20       0.027171  -0.004259   0.020420   0.034000  -0.061893  -0.064911
     21      -0.055455   0.016512  -0.025157  -0.011340   0.056384   0.038151
     22      -0.077977   0.005696  -0.040191  -0.108788   0.143073   0.124274
     23      -0.037393   0.015146  -0.000646  -0.013824  -0.000072   0.026325
     24      -0.009329   0.012813   0.024686   0.073642   0.044687  -0.084217
     25       0.011612  -0.011377  -0.008649   0.009352   0.001035  -0.084434
     26       0.020386  -0.013394   0.029320  -0.099740  -0.041092   0.177296
     27      -0.013717   0.010621   0.094824  -0.032687   0.110830  -0.059903
     28       0.015798  -0.016376  -0.003325  -0.019063  -0.016727  -0.049269
     29      -0.000837   0.012207   0.020570   0.042861   0.099138  -0.102017
     30      -0.006269   0.012060   0.005482   0.090041   0.036823  -0.036030
     31       0.011998  -0.011616  -0.027636   0.021827  -0.003196  -0.046292
     32       0.026527  -0.017346   0.011101  -0.109600  -0.043428   0.160853
     33      -0.003683  -0.006821  -0.016217   0.001345   0.028689   0.027552
     34       0.032705   0.002714   0.040423   0.066829  -0.042491   0.055687
     35       0.014840  -0.000393  -0.065538   0.012579  -0.007834   0.054559
     36       0.008457  -0.000377  -0.098105   0.015200  -0.013087   0.009736
     37       0.020645   0.015659   0.061008   0.221983   0.044552   0.149260
     38       0.014470   0.011816  -0.131745   0.142155   0.013075   0.034759
     39       0.008099   0.000317  -0.113594  -0.005290  -0.020308   0.011511
     40       0.011674   0.020747  -0.001463   0.076781   0.014129   0.099750
     41       0.020407   0.052180  -0.107511   0.026114  -0.011976  -0.015963
     42       0.023185   0.043306   0.001550   0.019359   0.003693   0.146066
     43      -0.035942  -0.113313   0.055351  -0.043785  -0.011747  -0.036231
     44      -0.007177  -0.020550   0.059224  -0.060295  -0.009608  -0.019682
     45       0.002080  -0.034732  -0.254186  -0.029953  -0.064401  -0.019756
     46       0.011430   0.032130  -0.035927   0.003747  -0.006929   0.051306
     47       0.021367   0.076415  -0.030738  -0.026644  -0.001575  -0.044028
     48       0.004057  -0.001227   0.029664   0.027087  -0.000052  -0.041497
     49       0.010827  -0.014669  -0.025708  -0.003394   0.005849  -0.044698
     50       0.008615  -0.006646   0.009447  -0.032346  -0.018609   0.046012
     51       0.055110  -0.024048   0.059315  -0.022028  -0.069326  -0.058751
     52       0.014959  -0.023065  -0.018668  -0.028127  -0.025982  -0.139540
     53      -0.088093   0.025726  -0.034940   0.022982   0.074498  -0.058495
     54      -0.065068   0.016364   0.066867   0.015679  -0.060951  -0.050970
     55       0.342044  -0.111959  -0.083685  -0.085180   0.040564  -0.035224
     56      -0.202191   0.075312   0.048745   0.004784  -0.253213   0.100186
     57      -0.061695   0.035250   0.074332  -0.012421  -0.300773   0.098920
     58      -0.508492   0.165696   0.102847   0.074100  -0.385962   0.032277
     59      -0.213664   0.071499   0.048474   0.016507  -0.169532   0.044998
     60       0.124997  -0.042420  -0.006300  -0.056962  -0.132951  -0.047163
     61      -0.087432   0.028357   0.010051  -0.004319  -0.177566  -0.001146
     62       0.468195  -0.144453  -0.086470  -0.104194   0.144164   0.036322
     63       0.105943   0.062098   0.091610   0.093307  -0.069991   0.016863
     64      -0.053403   0.000980  -0.031854  -0.080708   0.111982   0.084378
     65      -0.090264   0.038921  -0.007579  -0.088431   0.079480   0.154842
     66      -0.149560   0.004539  -0.092153  -0.032769   0.109021   0.048733
     67      -0.039228   0.056567   0.011479  -0.087956   0.133855   0.210779
     68       0.055942   0.011619   0.058089   0.002807  -0.057807  -0.015395
     69      -0.123423   0.005536  -0.074319  -0.030999   0.095880   0.042971
     70      -0.227893  -0.024994  -0.134413  -0.243819   0.287306   0.205477
     71      -0.125250   0.003966  -0.069602  -0.001837   0.028752   0.004295
     72      -0.020084  -0.003836   0.118147  -0.079192   0.127824  -0.013193
     73       0.004713  -0.013773   0.041195  -0.053408   0.099895  -0.140020
     74       0.003104   0.044106   0.008017   0.111704   0.153862  -0.266115
     75      -0.000540   0.039321   0.094435  -0.025997   0.134223  -0.135364
     76       0.032569  -0.034742   0.006542  -0.140239  -0.146840   0.195162
     77      -0.005337   0.016904   0.017731   0.074528   0.133061  -0.164995
     78      -0.024103  -0.004804   0.125767  -0.096295   0.135190  -0.009854
     79       0.015502  -0.004245  -0.047196   0.106317  -0.001290  -0.177575
     80      -0.021800  -0.001269   0.026890   0.082239   0.165711  -0.170136
     81      -0.012975  -0.029917  -0.022021  -0.128548   0.034523   0.010424
     82       0.045907  -0.010774   0.034648  -0.047307  -0.127962   0.026003
     83      -0.007129  -0.000126  -0.063853   0.061866   0.096840   0.078656
     84      -0.003673  -0.005761   0.056173   0.022313   0.059217   0.116335
     85       0.053232   0.005855   0.086429   0.043295  -0.110808   0.102091
     86       0.040461   0.002276  -0.065833  -0.029016  -0.115124   0.050513
     87       0.015026   0.004317  -0.095628   0.037308  -0.022878   0.000113
     88       0.011567  -0.024602   0.094586   0.321165   0.069023   0.194634
     89       0.000700  -0.033656  -0.094007   0.234969   0.046459   0.088320
     90       0.037766   0.086565   0.091098   0.027705   0.019206   0.277854
     91      -0.050118  -0.106479   0.184621  -0.291581  -0.047238  -0.045702
     92      -0.035487  -0.053521   0.111010  -0.326701  -0.061203  -0.151859
     93       0.035366   0.121260  -0.013689  -0.118793  -0.023379   0.158519
     94      -0.027817  -0.140600  -0.068105   0.197760   0.021865  -0.053908
     95      -0.030825  -0.087518   0.210298  -0.147546  -0.012045  -0.016411
     96       0.011154  -0.037395   0.021371   0.167831   0.033207   0.140632
     97      -0.074140  -0.217007   0.117275  -0.163859  -0.034271  -0.176600
     98       0.020201   0.008341   0.015902   0.203135   0.041856   0.115950
     99      -0.008002  -0.102243  -0.436125  -0.022994  -0.113088  -0.005545
    100      -0.007931  -0.048706  -0.092312   0.003567  -0.025731   0.061247
    101       0.013635   0.029780  -0.139318  -0.023465  -0.031542  -0.036356
    102      -0.001953  -0.064130  -0.322563  -0.020781  -0.079601  -0.005165
    103       0.012568   0.052440   0.010752  -0.017415  -0.003209   0.019348
    104       0.037928   0.171571   0.190633  -0.023400   0.060772  -0.051559
    105       0.004792   0.025464  -0.036110  -0.028141  -0.013352  -0.047313
    106       0.023708   0.085022  -0.029129  -0.017483  -0.000365   0.029942
    107      -0.008196  -0.027772   0.007734  -0.000929  -0.003544  -0.022459
    108      -0.001776   0.026576  -0.012476  -0.039439  -0.012856  -0.087635
    109       0.007085   0.043384   0.057461   0.013019   0.013708   0.042697
    110      -0.017187  -0.062751   0.063291   0.032590   0.007896   0.016793
    111       0.002265   0.034232   0.018378  -0.024986   0.000587  -0.052208
    112       0.033491   0.071070  -0.147601  -0.025140  -0.030105   0.047416
    113      -0.018736  -0.054101  -0.046309  -0.002161  -0.022124  -0.039779
    114       0.004908   0.024687   0.038957   0.001140   0.012140   0.002214
    115       0.026215   0.121326  -0.000036  -0.065204   0.011970  -0.047172
    116      -0.009943  -0.036721   0.051430   0.018417   0.011001   0.007915
    117       0.007428   0.033307   0.052287   0.005948   0.019843   0.023128
    118       0.025720   0.128543   0.005395  -0.092121   0.013513  -0.079930
    119      -0.011573  -0.038161   0.043821   0.003734   0.006629  -0.019669
    120      -0.003605  -0.009481   0.031434   0.016988   0.009344   0.013800
    121       0.001475   0.023179  -0.014591  -0.027915   0.003768  -0.031197
    122      -0.008308  -0.030291   0.029616   0.016736   0.009256   0.018696
    123      -0.016470  -0.063622   0.086657   0.063868   0.019334   0.066047
    124      -0.005157  -0.009733  -0.027906  -0.016116  -0.008231  -0.019046
    125      -0.000657  -0.000497  -0.023960  -0.016904  -0.004905  -0.018384
    126       0.019544   0.050633   0.117537   0.030170   0.021315   0.051315
    127       0.011957   0.046392  -0.005574  -0.029238  -0.003269  -0.022736
    128      -0.027795  -0.093914  -0.081028  -0.004805  -0.023922  -0.022290
    129      -0.043244  -0.157403   0.115700   0.114955   0.025515   0.113997
    130      -0.051102  -0.164523  -0.086473   0.020883  -0.025089  -0.004112
    131      -0.011926  -0.040349  -0.009042   0.006123  -0.001546   0.004067
    132      -0.034072  -0.118500   0.065166   0.076930   0.017264   0.068397
    133       0.020839   0.070653   0.006380  -0.034266  -0.004988  -0.020745
    134       0.045908   0.162863  -0.029123  -0.087014  -0.002581  -0.078386
    135       0.006505   0.022404  -0.042006  -0.007004  -0.011629  -0.007355
    136      -0.011345  -0.055207  -0.012381   0.025870  -0.002646   0.019098
    137      -0.004199  -0.016748  -0.002037   0.004898   0.000500   0.007783
    138      -0.034230  -0.095845  -0.131585   0.009655  -0.032865  -0.007541
    139      -0.137007  -0.449116  -0.131047   0.133252  -0.028837   0.078277
    140      -0.031710  -0.112099   0.021760   0.046168   0.007227   0.039816
    141       0.130870   0.384807   0.056676  -0.084823   0.002956  -0.033802
    142       0.004738  -0.019734   0.004853   0.029193  -0.001903   0.030513
    143       0.058290   0.204435   0.032139  -0.079694   0.011750  -0.055768
    144      -0.064504  -0.184190  -0.114592   0.034573  -0.024667   0.004775
    145       0.095538   0.253661   0.091131  -0.035293   0.014851   0.002562
    146      -0.033279  -0.122569  -0.090345   0.037308  -0.026315   0.030457
                 30         31         32         33         34         35    
      0       0.029276  -0.094039   0.065947  -0.041313  -0.027428  -0.047205
      1       0.038785  -0.068148   0.023067  -0.041950   0.259790  -0.083033
      2       0.019102  -0.066923   0.025988  -0.025228   0.117105  -0.047099
      3       0.010072  -0.074063   0.042506  -0.014700  -0.008465  -0.027520
      4      -0.002924  -0.004828  -0.005988   0.016976   0.069152  -0.015858
      5      -0.003128  -0.013620   0.018689   0.010725  -0.121284   0.004554
      6      -0.001229  -0.008289  -0.040121   0.025325  -0.001797  -0.005268
      7      -0.000697  -0.021360  -0.019149   0.024948   0.023021  -0.010146
      8      -0.001368  -0.047994   0.018883   0.028808  -0.168055  -0.011290
      9      -0.008836  -0.007279  -0.119208   0.089054   0.076111  -0.005022
     10      -0.013223  -0.009378   0.185195  -0.068475  -0.306659   0.006934
     11       0.013662  -0.067845  -0.086040   0.061235   0.006908  -0.025270
     12      -0.016425   0.026149  -0.099814   0.074633   0.087425   0.005716
     13      -0.019146   0.045121  -0.022047   0.020651   0.000570   0.018774
     14      -0.005219   0.022986  -0.003405   0.000004   0.023683   0.005920
     15       0.014647  -0.030200  -0.013034  -0.000801  -0.115396  -0.012823
     16      -0.001416  -0.021987  -0.033749   0.030606   0.094702   0.005533
     17      -0.022670   0.011004   0.021139   0.020352   0.113022  -0.000818
     18      -0.055038   0.093825   0.251057  -0.078141   0.213709  -0.010138
     19      -0.001588  -0.034364  -0.054262   0.047998   0.109521   0.008251
     20      -0.031596   0.045113   0.095228  -0.018273   0.168865  -0.002652
     21       0.004236  -0.010785   0.001928   0.002163   0.037559   0.004271
     22       0.024726  -0.054450  -0.087572   0.035173  -0.047619   0.008592
     23      -0.004359   0.019742   0.046194  -0.022323   0.023365  -0.000936
     24       0.015373  -0.090729   0.049226  -0.019570   0.028877  -0.032512
     25      -0.035744   0.006116   0.030478   0.037677   0.003042  -0.009629
     26      -0.000059   0.027040  -0.030096   0.013733  -0.089523   0.023651
     27       0.033641   0.214466  -0.093352  -0.062023  -0.019020   0.072351
     28      -0.042145   0.014604   0.026020   0.050108  -0.009777  -0.006384
     29       0.017270   0.105498  -0.039153  -0.039435  -0.006584   0.038312
     30       0.010589  -0.080770   0.035357  -0.007653  -0.026660   0.001908
     31      -0.025931   0.010027   0.025868   0.015262   0.020436   0.009834
     32       0.007053   0.001515  -0.035160   0.004471   0.076970   0.012832
     33      -0.076703  -0.030516   0.053783   0.080906  -0.011128  -0.000769
     34       0.132478  -0.025703  -0.072766  -0.147690   0.059053   0.065739
     35      -0.001889  -0.024189  -0.002797   0.006213   0.032784   0.020521
     36      -0.029157  -0.027181  -0.009321  -0.023538   0.002996   0.042121
     37       0.027770   0.050696   0.019593   0.043255  -0.010663   0.074882
     38      -0.024238   0.013230   0.010850   0.022140  -0.012139   0.059878
     39      -0.033949  -0.020751  -0.021269  -0.030718   0.003735   0.022857
     40      -0.014425   0.058237  -0.030531   0.005461  -0.012160  -0.072774
     41      -0.009094   0.035640  -0.044298  -0.046576  -0.013042  -0.086076
     42       0.000089   0.044317  -0.008650   0.043646   0.008967   0.010497
     43       0.001012  -0.041503   0.006246  -0.019634   0.006675   0.031417
     44       0.039954   0.011847   0.003584   0.004882   0.006222  -0.023652
     45       0.008699   0.013898  -0.053331  -0.063239   0.013576   0.023256
     46       0.027099   0.056146  -0.019184   0.009024  -0.000345  -0.084210
     47       0.003764   0.003514  -0.003807  -0.018102  -0.008050  -0.083947
     48       0.031517  -0.056087  -0.016840  -0.005623  -0.113886  -0.006698
     49      -0.028816   0.027228   0.023377   0.012553   0.030286   0.006687
     50      -0.000623   0.000704  -0.020663   0.002174   0.053691   0.005089
     51       0.015186  -0.004467  -0.024714  -0.012899  -0.193338  -0.027522
     52      -0.043258   0.086742   0.014402  -0.012233  -0.249881  -0.034871
     53       0.016014  -0.030832  -0.027965  -0.015318  -0.242755  -0.021097
     54      -0.004585  -0.047556  -0.047147   0.064693  -0.076230  -0.013947
     55      -0.006856   0.045775  -0.165156   0.080338   0.210107   0.006941
     56      -0.025468   0.092754   0.050986  -0.034208   0.027940   0.033392
     57      -0.037500   0.094613   0.050779  -0.006231  -0.018724   0.035007
     58      -0.033723   0.075402   0.005958   0.009142  -0.019753   0.034692
     59      -0.013759   0.041164   0.014138  -0.007336   0.010833   0.015232
     60      -0.021936   0.084039  -0.283131   0.151752   0.384385   0.017780
     61      -0.021458   0.062650  -0.077061   0.044281   0.088629   0.022626
     62       0.004403   0.016001  -0.008914  -0.004848   0.058598  -0.003394
     63       0.058337  -0.099758  -0.201755   0.063013  -0.112124   0.008294
     64       0.016957  -0.048902  -0.079613   0.040213   0.004679   0.008835
     65       0.030696  -0.013892  -0.016065  -0.028162  -0.179209  -0.000998
     66       0.005105  -0.014592  -0.013529   0.008649   0.023459   0.008371
     67       0.093953  -0.153815  -0.298601   0.082274  -0.316705   0.015386
     68      -0.026793   0.055562   0.126682  -0.044104   0.113966  -0.008674
     69      -0.000416  -0.004217   0.009664   0.000941   0.039632   0.006019
     70      -0.013653   0.021303   0.096179  -0.032639   0.005396   0.002630
     71       0.001996   0.001294  -0.014723   0.003615   0.005183   0.005582
     72       0.010736   0.300617  -0.113028  -0.035798  -0.043090   0.098994
     73      -0.037653   0.337254  -0.098729   0.006984  -0.027462   0.104914
     74       0.069235   0.176415  -0.093693  -0.129226   0.035084   0.067530
     75       0.093679   0.323175  -0.180489  -0.158250  -0.003812   0.117932
     76      -0.046921  -0.058622   0.022163   0.089389  -0.084178  -0.016227
     77       0.017614   0.123956  -0.037277  -0.048404   0.012467   0.040724
     78       0.007852   0.351507  -0.132403  -0.038550  -0.048433   0.115312
     79      -0.039868  -0.173805   0.118408   0.053288   0.051781  -0.076094
     80      -0.027973   0.129719   0.003331   0.008818   0.013120   0.031694
     81      -0.172048   0.013904   0.085879   0.180725   0.008630  -0.033905
     82       0.248966  -0.102632  -0.171889  -0.342677   0.117387   0.071237
     83      -0.208471   0.094536   0.140180   0.309667  -0.024410  -0.011403
     84      -0.094892   0.002026   0.083532   0.162749  -0.013504  -0.009633
     85       0.299182  -0.101632  -0.181221  -0.356661   0.116417   0.091212
     86       0.217944  -0.141219  -0.158897  -0.310254   0.112286   0.061405
     87       0.010471  -0.006359  -0.033393  -0.069353   0.001817   0.081280
     88       0.022358   0.058909   0.069192   0.107034  -0.026825   0.202700
     89      -0.052138   0.012041   0.077431   0.116535  -0.028526   0.174176
     90       0.039738   0.120654  -0.004421   0.114568   0.015452  -0.016086
     91       0.055740  -0.041298   0.012734  -0.003776   0.030452   0.024602
     92       0.060886  -0.058565   0.006261  -0.044715   0.025239  -0.006052
     93       0.001008   0.085334  -0.042480   0.028383   0.003415  -0.066844
     94      -0.053577  -0.064258   0.005912  -0.044401  -0.013871   0.056969
     95       0.097328  -0.014530   0.045947   0.050331   0.034827   0.045094
     96       0.001731   0.006821   0.027014   0.064632   0.014903   0.090787
     97       0.017149  -0.147423   0.041459  -0.051815   0.027966   0.123217
     98       0.024197   0.080920   0.002842   0.057314  -0.009225  -0.036556
     99       0.013633   0.061385  -0.125924  -0.120242   0.030028   0.009749
    100       0.009515   0.044540  -0.034410  -0.005945   0.012543  -0.045509
    101       0.005911   0.028623  -0.046404  -0.052840   0.002750  -0.086997
    102      -0.022926   0.020346  -0.097529  -0.102925   0.018910   0.006911
    103       0.108816   0.065172   0.046002   0.069973  -0.002287  -0.041540
    104       0.000349  -0.040906   0.080327   0.053733  -0.030425  -0.081875
    105       0.124793   0.000081   0.096152   0.078280   0.003476   0.125067
    106      -0.001595   0.036731  -0.024684  -0.002925  -0.001522  -0.080893
    107       0.080585   0.009582   0.062600   0.053288  -0.001237   0.013334
    108       0.322662   0.015707   0.247077   0.218148   0.000335   0.215477
    109       0.152592   0.062768   0.096842   0.124295  -0.004561   0.005375
    110       0.067411   0.020573   0.055149   0.058712  -0.002265   0.015426
    111       0.158143  -0.009626   0.139144   0.118745   0.006356   0.171162
    112      -0.145857   0.046290  -0.165927  -0.137605  -0.006095  -0.203860
    113       0.287413   0.057901   0.177209   0.167908  -0.006702   0.048465
    114      -0.069857  -0.033139  -0.025551  -0.030417   0.005753   0.071713
    115      -0.069305  -0.060535  -0.002363  -0.018612   0.007245   0.054523
    116      -0.041878  -0.016732  -0.009066  -0.010976   0.000670   0.011518
    117      -0.162638  -0.048435  -0.089863  -0.087469   0.007525   0.041407
    118      -0.100150  -0.101035   0.000095  -0.032661   0.012002   0.098329
    119       0.005304  -0.024145   0.033912   0.020265   0.001837   0.051503
    120      -0.066589  -0.025213  -0.032434  -0.034232   0.005814   0.063076
    121      -0.045216  -0.050355   0.003383  -0.012458   0.008116   0.074233
    122      -0.078068  -0.021265  -0.041060  -0.037548   0.003421   0.009185
    123      -0.091871   0.017458  -0.077999  -0.056920  -0.001923  -0.110328
    124       0.038893   0.003421   0.025744   0.020311  -0.002092   0.007636
    125      -0.022631  -0.033749   0.003739  -0.006874   0.005626   0.134342
    126      -0.063271   0.027320  -0.061985  -0.041333  -0.006543  -0.130605
    127       0.030544   0.000293   0.023565   0.018179  -0.002265  -0.008563
    128       0.051421  -0.007767   0.034673   0.022985   0.000641   0.181560
    129      -0.099063   0.063326  -0.113001  -0.070166  -0.009087  -0.304938
    130       0.089062   0.034802   0.035010   0.034497  -0.006727   0.007109
    131      -0.030258  -0.014093  -0.014576  -0.015185   0.002539   0.046856
    132      -0.105024   0.007497  -0.081912  -0.063021   0.001130  -0.080825
    133       0.059819   0.021369   0.030540   0.029486  -0.007412  -0.047070
    134      -0.044798  -0.103774   0.037153  -0.000624   0.016915   0.348665
    135       0.116736   0.052796   0.045862   0.049609  -0.007435  -0.110439
    136      -0.002672   0.007657  -0.008281  -0.003562  -0.000875   0.021626
    137      -0.005858   0.007260  -0.008637  -0.003615  -0.001583  -0.058675
    138       0.272117   0.128418   0.105321   0.118388  -0.019178  -0.275715
    139       0.099528   0.089576   0.002047   0.029487  -0.011210  -0.057164
    140      -0.102646  -0.022386  -0.061270  -0.053067   0.004366   0.059021
    141       0.118818   0.049814   0.056606   0.057957  -0.010204  -0.145260
    142       0.005741   0.022730  -0.012074  -0.001420  -0.003791   0.009980
    143      -0.031511  -0.046325   0.014818  -0.002506   0.005885  -0.051334
    144       0.161732   0.076582   0.058565   0.066142  -0.009743  -0.146238
    145      -0.050674  -0.016465  -0.021030  -0.019871   0.000545   0.053036
    146       0.212334   0.133820   0.061438   0.089582  -0.021671  -0.292152
                 36         37         38         39         40         41    
      0      -0.093686   0.049426   0.040540  -0.048992  -0.033023   0.016281
      1      -0.244977   0.107066   0.073646  -0.072878   0.096214  -0.021991
      2      -0.098226  -0.002829  -0.026235   0.038218  -0.047701   0.029597
      3       0.001910  -0.057076  -0.054595   0.043035  -0.127956   0.049781
      4       0.002746  -0.022330   0.006297  -0.053427  -0.012717   0.001466
      5       0.037241   0.035681   0.069009  -0.110582   0.015968  -0.016730
      6       0.008117  -0.027717  -0.021705  -0.007293  -0.094202   0.023373
      7       0.023700  -0.027603  -0.000567  -0.020528   0.020168  -0.006293
      8       0.110934  -0.049604   0.052821  -0.125237   0.146244  -0.019022
      9       0.048607  -0.011152   0.042015  -0.088396   0.053350  -0.005355
     10       0.121540  -0.083583  -0.015446  -0.016634   0.087123  -0.008816
     11       0.033223  -0.051564   0.001708  -0.081614  -0.053648   0.014430
     12       0.037295   0.016830   0.056053  -0.077234   0.095626  -0.015145
     13       0.038618  -0.000818   0.009009   0.000473   0.047615  -0.007081
     14      -0.009786   0.019619   0.011225   0.002672   0.020189  -0.004475
     15      -0.016203  -0.004976   0.006869  -0.069893  -0.079505  -0.007907
     16       0.036554  -0.012870  -0.015550   0.059319   0.048887  -0.024046
     17       0.053074  -0.035024  -0.019106   0.113397   0.196896   0.001217
     18       0.041191  -0.025432   0.020252  -0.040447   0.070405  -0.003147
     19       0.070236  -0.031237  -0.025067   0.110497   0.129100  -0.025285
     20       0.012211  -0.006102  -0.001030  -0.004942   0.000689  -0.026363
     21       0.029844  -0.008298   0.004898  -0.005732   0.018890  -0.001888
     22       0.057022  -0.025973  -0.012467   0.079378   0.117419   0.010750
     23      -0.004854   0.004127   0.012076  -0.050980  -0.043837   0.000443
     24       0.026552  -0.087107  -0.067993   0.075414  -0.020888   0.028735
     25       0.052200  -0.051116  -0.009296  -0.081124  -0.145920   0.033753
     26      -0.032061   0.109387   0.078813  -0.092374  -0.096069  -0.014713
     27       0.024694   0.010278  -0.016634   0.022164  -0.019414  -0.002675
     28       0.054236  -0.037483   0.008576  -0.133640  -0.220253   0.044044
     29       0.041229  -0.008754  -0.008306  -0.006903  -0.035720   0.005483
     30       0.062786   0.002211   0.014114  -0.001368   0.028132  -0.035934
     31       0.014899   0.014769  -0.000266  -0.008907  -0.083788  -0.002476
     32      -0.040041  -0.016209  -0.084736   0.150553  -0.140111   0.050780
     33       0.025431   0.051999   0.007699   0.097316  -0.046221   0.008796
     34       0.069117   0.016299  -0.002988  -0.005752  -0.051531   0.000428
     35      -0.035879  -0.038126  -0.096041   0.068040  -0.139814  -0.033746
     36       0.063886   0.096061   0.044052   0.068740  -0.044610  -0.019792
     37      -0.017337   0.061486   0.008530  -0.023288   0.052953   0.004616
     38      -0.019344   0.041114  -0.017292  -0.003084  -0.004942  -0.060462
     39       0.060657   0.086383   0.051685   0.078225  -0.054525  -0.000474
     40      -0.000505  -0.015301   0.064269   0.035082  -0.000723   0.109849
     41       0.046326  -0.010588   0.105578   0.002527   0.057083   0.096643
     42      -0.092850  -0.040386  -0.074328  -0.001050  -0.048961  -0.019393
     43       0.063670   0.074478   0.035724   0.072273  -0.056545   0.016562
     44      -0.050871  -0.084340  -0.042552  -0.070683   0.047864   0.000285
     45      -0.039367  -0.028735  -0.037813  -0.085452   0.059959  -0.020050
     46      -0.044699  -0.088247  -0.014794  -0.021069  -0.003656   0.032695
     47       0.094377   0.037822   0.104565   0.077834  -0.022809   0.053859
     48       0.003848  -0.006290   0.003488  -0.025059   0.028917  -0.040590
     49      -0.003660   0.016256  -0.008339   0.018196  -0.063087  -0.007923
     50       0.013123  -0.028815  -0.046957   0.149071   0.086081   0.037818
     51      -0.111911   0.004864  -0.039820   0.118065   0.107930   0.006050
     52      -0.223979   0.082379  -0.016834   0.087480  -0.008911   0.011508
     53      -0.082187   0.033444   0.018288  -0.012875   0.043873  -0.023677
     54       0.105876  -0.072402   0.023912  -0.116435   0.041738   0.001785
     55      -0.042655   0.058490   0.040056  -0.024106   0.028618  -0.010941
     56      -0.016115   0.061745   0.019167   0.058420   0.085212  -0.017871
     57       0.053359   0.043834   0.059283  -0.012735   0.199565  -0.036098
     58       0.059127   0.000715   0.002511   0.029277   0.061689  -0.006430
     59       0.002385   0.020518   0.007838   0.018852   0.029799  -0.004380
     60      -0.047659   0.108086   0.088846  -0.059948   0.086336  -0.020824
     61       0.014198   0.026329   0.019119   0.004750   0.044295  -0.008404
     62      -0.046677   0.042025   0.025122  -0.005834   0.038447  -0.011879
     63       0.003553  -0.000250  -0.016038   0.033839  -0.013446  -0.003235
     64       0.061229  -0.027331  -0.016913   0.088457   0.116096  -0.002844
     65      -0.023577   0.009865   0.023086  -0.075342  -0.046989   0.045556
     66       0.032908  -0.003111   0.007166  -0.007658   0.007671   0.000920
     67       0.033850  -0.014517  -0.015985   0.078978   0.076923   0.042530
     68      -0.007270  -0.003763   0.009234  -0.043821  -0.016760  -0.011524
     69       0.030738  -0.004369   0.008092  -0.009436   0.015205  -0.000069
     70       0.073024  -0.034359   0.012429   0.030213   0.156490   0.034429
     71      -0.008288   0.015944   0.008497  -0.037040  -0.066794  -0.005812
     72       0.005414   0.053826   0.003265   0.002576  -0.032749  -0.013381
     73       0.091826   0.005970   0.009716  -0.126961  -0.218113   0.023268
     74       0.100488  -0.059171  -0.045495   0.036688  -0.004904   0.010920
     75       0.043330   0.034843  -0.006062   0.021398  -0.009681  -0.016136
     76      -0.004713   0.070508   0.092660  -0.231934  -0.298457   0.021432
     77       0.057206  -0.036694  -0.029815   0.018909  -0.014124   0.011007
     78       0.000219   0.073610   0.011207  -0.001566  -0.037230  -0.018570
     79       0.103995  -0.174253  -0.068144  -0.057370  -0.170398   0.079635
     80       0.055953  -0.061448  -0.051704   0.041050  -0.004927   0.020558
     81      -0.010927   0.052920  -0.013274   0.180706  -0.117567   0.049320
     82       0.143689  -0.013477  -0.011706   0.013123  -0.152611   0.001872
     83      -0.148484  -0.002933  -0.098658   0.102484  -0.065106  -0.006025
     84      -0.021281   0.033577  -0.018026   0.103296  -0.002441   0.050868
     85       0.149945  -0.021377  -0.009615  -0.029080  -0.087209   0.009313
     86       0.101854  -0.072424  -0.085186   0.027772  -0.211710  -0.055125
     87       0.086230   0.135964   0.079318   0.022450   0.026445  -0.023381
     88      -0.058029   0.152075  -0.024670  -0.060561   0.112502  -0.071959
     89      -0.074417   0.115460  -0.071925  -0.016355   0.019682  -0.139344
     90      -0.278844  -0.214036  -0.227829  -0.121639  -0.019453  -0.039644
     91      -0.030686  -0.036853  -0.088942   0.005387  -0.072700  -0.041364
     92       0.023053  -0.039976  -0.030200  -0.029634   0.004677  -0.041366
     93      -0.103353  -0.081597  -0.035466  -0.008437  -0.018894   0.048552
     94       0.183040   0.211044   0.164183   0.155400  -0.056376   0.057182
     95      -0.165768  -0.179478  -0.228393  -0.151300   0.011323  -0.127520
     96      -0.099560  -0.014604  -0.130869  -0.008334  -0.074761  -0.096872
     97       0.144115   0.157835   0.013621   0.116862  -0.121829  -0.093145
     98      -0.137127  -0.140695  -0.075622  -0.121919   0.087823   0.032420
     99      -0.159127  -0.142476  -0.218882  -0.349678   0.247911  -0.045262
    100      -0.061944  -0.037141  -0.168480  -0.120204   0.036561  -0.035560
    101       0.026434  -0.020011  -0.011967  -0.080503   0.086630   0.032929
    102      -0.047658  -0.030230  -0.090686  -0.149867   0.103261  -0.021853
    103      -0.100475  -0.143480  -0.023014  -0.040150   0.008647   0.000926
    104       0.228464   0.145534   0.354029   0.397960  -0.235382   0.116161
    105      -0.054641  -0.020102   0.041887   0.011145   0.003946  -0.015161
    106      -0.032140  -0.091572   0.015430   0.004995  -0.023729  -0.025037
    107       0.032385   0.068414  -0.027461   0.004776   0.002709   0.029352
    108      -0.057258   0.048868  -0.017950  -0.017494   0.025599  -0.052835
    109      -0.079829  -0.079571  -0.022940  -0.014770  -0.007598   0.027355
    110      -0.001558   0.032690  -0.020094   0.007729   0.001002   0.096163
    111      -0.057875  -0.004677   0.039045   0.015314  -0.000191  -0.027605
    112      -0.018196  -0.133001   0.033368   0.005941  -0.020321   0.001650
    113       0.010473   0.080928  -0.067449  -0.035468   0.033285   0.058009
    114      -0.049500  -0.055938   0.054300   0.016024  -0.007461  -0.015311
    115       0.023237   0.054263  -0.055036  -0.010936  -0.017781  -0.191736
    116       0.014465   0.037464  -0.024803   0.001057  -0.002736  -0.006866
    117      -0.057067  -0.100655   0.068419   0.023631  -0.031321  -0.145558
    118       0.041883   0.075480  -0.034791   0.035304  -0.073661  -0.462304
    119       0.026148   0.074876  -0.025768   0.014254  -0.009811  -0.035469
    120      -0.044036  -0.030294   0.012050  -0.026401   0.033637   0.135765
    121       0.034978   0.144142  -0.167022  -0.113800   0.086785   0.189021
    122      -0.005428   0.009530  -0.045601  -0.033418   0.013621  -0.023683
    123       0.029762  -0.006983  -0.024107  -0.009574  -0.006911  -0.035479
    124       0.003972   0.003021   0.014821   0.017426  -0.011465  -0.024766
    125      -0.097002  -0.099022   0.087900   0.016999   0.001462   0.028140
    126       0.017553  -0.082341   0.085016   0.080106  -0.081619  -0.250452
    127       0.021699   0.022987  -0.005800   0.013725  -0.015295  -0.062235
    128      -0.193857  -0.292465   0.330387   0.156369  -0.084267  -0.102605
    129       0.142236   0.083257  -0.131301  -0.024756  -0.033260  -0.235281
    130      -0.054013  -0.132674   0.180756   0.115604  -0.075212  -0.131060
    131      -0.047037  -0.059179   0.039219   0.009185  -0.009568  -0.057746
    132       0.028294   0.031637  -0.079894  -0.060299   0.038640   0.103422
    133       0.009907  -0.057030   0.102201   0.099642  -0.086481  -0.257090
    134      -0.177412  -0.094812   0.080141  -0.041555   0.079911   0.326783
    135       0.076196   0.063823  -0.027968   0.009771  -0.004572   0.035005
    136      -0.044117  -0.061547   0.049957   0.015374  -0.006745  -0.000939
    137       0.047901   0.060845  -0.080226  -0.027346  -0.000233  -0.097872
    138       0.186673   0.159456  -0.085655   0.026534  -0.028011  -0.030752
    139      -0.091686  -0.201919   0.194665   0.099232  -0.062504  -0.078785
    140      -0.084336  -0.106605   0.052356   0.000775  -0.007238  -0.076619
    141       0.100764   0.061525  -0.004317   0.049448  -0.043183  -0.080449
    142      -0.076305  -0.141092   0.133362   0.065012  -0.042894  -0.074460
    143       0.178803   0.325132  -0.336788  -0.156134   0.084362   0.039685
    144       0.101889   0.100209  -0.062821  -0.006151   0.007537   0.068377
    145      -0.075428  -0.120310   0.111974   0.051794  -0.035713  -0.077163
    146       0.130058   0.036552   0.000927   0.085777  -0.096804  -0.316677
                 42         43         44         45         46         47    
      0       0.133483  -0.140305  -0.078531   0.011733  -0.014658   0.091875
      1      -0.029543   0.128935   0.039960  -0.013260   0.011131  -0.080455
      2       0.090736  -0.051091  -0.002777   0.008996  -0.039134   0.069503
      3       0.092615  -0.086214   0.020771   0.016633  -0.073155   0.122031
      4      -0.058233   0.108898   0.075856  -0.005322   0.015207  -0.016040
      5       0.067979  -0.089470  -0.108656  -0.000344   0.056125  -0.010108
      6      -0.063982   0.003767   0.096619   0.009749  -0.065231   0.103533
      7      -0.100942   0.058297   0.054015  -0.002743  -0.065262   0.027510
      8       0.131542   0.084594  -0.093082  -0.020983  -0.067650  -0.123948
      9       0.052604   0.052290  -0.021685  -0.009221  -0.103700  -0.008704
     10      -0.059192   0.070306   0.032417  -0.007838  -0.152978   0.007871
     11      -0.035075   0.075787   0.067286  -0.003992  -0.206768   0.052891
     12       0.088692   0.037306  -0.064739  -0.011670  -0.066165  -0.045302
     13       0.022229   0.004603  -0.022491  -0.003053  -0.000979  -0.014936
     14       0.005205  -0.006132  -0.008687  -0.000021   0.021768  -0.003974
     15      -0.153863   0.024260   0.051836  -0.003488  -0.065049  -0.063412
     16      -0.153133  -0.081315  -0.032000   0.004380  -0.023252   0.019980
     17       0.097483  -0.012179  -0.013775   0.007433   0.142663   0.098126
     18       0.012164   0.061830   0.016846  -0.003293   0.010652   0.019786
     19      -0.131849  -0.124788  -0.060058   0.009959   0.014146   0.109455
     20      -0.180044  -0.060579  -0.025416   0.003109  -0.032608   0.050253
     21       0.001994   0.000199  -0.002526  -0.000150   0.005884   0.009364
     22       0.104404  -0.016614  -0.012790   0.004365   0.056904   0.052194
     23      -0.013971   0.038430   0.019748  -0.004175  -0.026055  -0.037726
     24       0.113603  -0.022110  -0.037881   0.000724   0.000699  -0.050591
     25       0.089787   0.024780   0.033196   0.005469   0.123799   0.004892
     26      -0.124198  -0.114643   0.018310   0.014292   0.054610   0.118828
     27       0.003719  -0.022399  -0.021015  -0.000315  -0.020769   0.001208
     28       0.091020   0.025839   0.072601   0.012362   0.303585   0.041567
     29       0.028486  -0.008160  -0.000451   0.002535   0.046121   0.016420
     30      -0.065546  -0.114704  -0.092721  -0.000854   0.107699  -0.036582
     31       0.012634  -0.086651  -0.045290   0.002649  -0.017422  -0.074087
     32       0.000312   0.030335   0.101783   0.006690  -0.118019  -0.127900
     33      -0.030707  -0.106940   0.044957   0.012372   0.019934  -0.177291
     34       0.023980  -0.064121   0.033290   0.001268  -0.018604  -0.117672
     35      -0.063755   0.085151  -0.156068  -0.030126   0.008523  -0.089256
     36       0.012872   0.060619  -0.007389   0.007176   0.008805  -0.035984
     37       0.058921  -0.077068   0.146124  -0.011970  -0.024734  -0.065536
     38       0.011825   0.116056  -0.091490  -0.024030   0.045413   0.046843
     39       0.003527   0.104880  -0.024525   0.010966  -0.011007   0.016719
     40      -0.024983   0.060964   0.007748   0.036823  -0.056867   0.139811
     41      -0.000441  -0.064134   0.090738   0.067195  -0.043732   0.049561
     42      -0.014338   0.146338  -0.088525  -0.024631  -0.013262   0.089068
     43      -0.007672   0.097392  -0.038163  -0.005659  -0.020817   0.058873
     44      -0.003803  -0.117196   0.033261   0.014224   0.019760  -0.065078
     45       0.029182  -0.047377   0.061158   0.001239  -0.014675  -0.012783
     46      -0.036920  -0.001315  -0.074172  -0.029851   0.038474  -0.039488
     47      -0.012128  -0.024879   0.018236  -0.022977   0.001659  -0.074476
     48      -0.228582  -0.006986   0.000465  -0.001790   0.129385  -0.035777
     49      -0.017140  -0.120280  -0.088764   0.003462  -0.110361  -0.034144
     50       0.096299   0.064238   0.132644   0.007422   0.071764  -0.013626
     51      -0.051595   0.094100   0.108836   0.004326   0.190296   0.005669
     52       0.120926  -0.039733  -0.078141   0.001680  -0.142282   0.020009
     53      -0.101328   0.016520   0.006250  -0.003580   0.101202   0.005376
     54       0.001298   0.111430   0.035092  -0.012822  -0.295733   0.032965
     55       0.033600  -0.008865  -0.038136  -0.002404   0.059676  -0.027949
     56       0.079742  -0.067538  -0.092554   0.000627   0.195892  -0.068606
     57       0.127507  -0.011029  -0.140991  -0.012759   0.088585  -0.111425
     58       0.079442  -0.026966  -0.061645  -0.002002   0.067346  -0.036550
     59       0.038064  -0.023193  -0.031455   0.000405   0.058964  -0.017190
     60       0.178853  -0.036556  -0.144979  -0.008143   0.129311  -0.092609
     61       0.053841  -0.017722  -0.048109  -0.002098   0.056973  -0.030187
     62      -0.017500  -0.000903  -0.009192  -0.001106   0.033985  -0.014023
     63      -0.053094  -0.034988   0.001522   0.002247  -0.003703   0.006508
     64       0.009034  -0.060242  -0.030746   0.006645   0.036529   0.078633
     65       0.292960   0.177833   0.080348  -0.011429   0.038691  -0.125228
     66       0.029557  -0.007230  -0.009959   0.000070   0.007426  -0.000665
     67       0.297745   0.049767   0.023286   0.000675   0.089636  -0.019845
     68      -0.099670   0.027449   0.018043  -0.003016  -0.034556  -0.003172
     69       0.025764  -0.000827  -0.008049  -0.000348   0.007036   0.002837
     70       0.308421   0.096083   0.018283  -0.002037   0.098556   0.013899
     71      -0.048978  -0.015052  -0.006949  -0.001552  -0.039630  -0.033493
     72      -0.042067  -0.043498  -0.013371   0.000316  -0.025970   0.021630
     73       0.063824   0.046153   0.064725   0.006182   0.263006   0.005477
     74       0.105135   0.049043  -0.024618  -0.003627   0.022384  -0.053493
     75      -0.020402  -0.011489  -0.033956  -0.001624  -0.055012   0.001457
     76      -0.105939  -0.080128   0.108865   0.027456   0.372116   0.219176
     77       0.079148   0.017700  -0.011007  -0.001354   0.028656  -0.029915
     78      -0.058599  -0.047632  -0.012872   0.000434  -0.042138   0.023701
     79       0.261218   0.092187   0.050646   0.005965   0.314235  -0.066589
     80       0.128343   0.029405  -0.012121  -0.004488   0.022158  -0.075673
     81      -0.060463  -0.154213   0.130179   0.028225  -0.101612  -0.329919
     82       0.026601   0.060115  -0.091482   0.010390   0.004265  -0.028332
     83      -0.083551  -0.095870   0.053101  -0.029498  -0.098670  -0.296739
     84      -0.022806  -0.258812   0.239653   0.017224  -0.038360  -0.307914
     85       0.051278   0.000567  -0.001919   0.006744   0.029505  -0.028694
     86      -0.037917   0.270312  -0.335208  -0.026884   0.109755   0.112353
     87       0.071760  -0.031714   0.138675   0.023724  -0.023561  -0.079817
     88       0.142050  -0.059482   0.251627  -0.033078  -0.027779  -0.039585
     89       0.066629   0.178788  -0.057286  -0.055139   0.060247   0.092771
     90      -0.040742   0.148196  -0.164363  -0.060338   0.004212   0.154451
     91      -0.028529   0.077705  -0.115732  -0.051067   0.019238   0.007233
     92      -0.000723  -0.142161   0.024282   0.000358   0.045720  -0.181811
     93      -0.021336   0.139850  -0.045735   0.010572  -0.053544   0.182379
     94       0.015919   0.115582   0.033376   0.031742  -0.051999   0.070855
     95      -0.019978  -0.130110  -0.095368  -0.069225   0.103356  -0.194223
     96      -0.007902   0.146793  -0.138169  -0.065797   0.032630  -0.004088
     97       0.007673   0.076363  -0.076090  -0.052740   0.038376  -0.130260
     98      -0.011521  -0.095173   0.024947   0.020455   0.004245   0.034977
     99       0.081423  -0.322529   0.280633  -0.071447  -0.060754   0.017264
    100       0.002281  -0.049268  -0.011249  -0.228376   0.032728   0.007528
    101       0.021449  -0.181742   0.146388  -0.083674  -0.024647  -0.051200
    102       0.043956  -0.098401   0.123844  -0.047509  -0.039259   0.033085
    103      -0.032863  -0.049084  -0.092225   0.008403   0.078394  -0.140791
    104      -0.082721   0.288627  -0.225678   0.129578   0.039113  -0.092938
    105       0.019508   0.014671   0.009689   0.132647  -0.019589   0.000705
    106      -0.025933   0.005590  -0.082114   0.039960   0.056253  -0.092320
    107       0.006817  -0.007958   0.014647  -0.135673  -0.003054   0.021353
    108       0.039181   0.052039   0.033296   0.451805  -0.068170   0.075578
    109      -0.043409   0.049779  -0.109535   0.178295   0.030710   0.010731
    110      -0.021452   0.002994  -0.024292  -0.237325   0.010289   0.052580
    111       0.024953   0.027239   0.020812   0.180848  -0.036498   0.043177
    112      -0.033569  -0.034512  -0.100078  -0.160824   0.100134  -0.199223
    113      -0.012638   0.026388  -0.016596   0.145512  -0.011625   0.028194
    114       0.010670  -0.019820   0.027427  -0.086227  -0.006932   0.023433
    115       0.072227  -0.017328   0.085908  -0.018704  -0.026225   0.047973
    116       0.013219  -0.008891   0.025428  -0.164745  -0.004239   0.044699
    117       0.043010  -0.030758   0.065000  -0.050297  -0.015762   0.037569
    118       0.185366  -0.048999   0.243138  -0.197023  -0.089354   0.190827
    119       0.039616  -0.014684   0.066413  -0.254845  -0.025338   0.093822
    120      -0.043384  -0.006640  -0.033163  -0.036403   0.010810  -0.015072
    121      -0.050761   0.019114  -0.048078   0.036799   0.007005  -0.012684
    122       0.002424   0.014321  -0.007228   0.110246  -0.001664  -0.009120
    123      -0.000479   0.000835  -0.007944   0.051288   0.005838  -0.017351
    124       0.011647  -0.002014   0.012625  -0.031437  -0.003681   0.010367
    125      -0.010709  -0.004630  -0.006378   0.023843   0.001748  -0.010360
    126       0.070008  -0.020472   0.071607  -0.015869  -0.016171   0.029091
    127       0.023681   0.000420   0.022715  -0.006934  -0.008260   0.014834
    128       0.033612  -0.045723   0.059851  -0.178522  -0.009016   0.034694
    129       0.056526   0.022708   0.027297   0.235952  -0.013649  -0.009306
    130       0.045859  -0.030130   0.060233  -0.164876  -0.011657   0.041089
    131       0.013270   0.004947   0.007808   0.103848  -0.005969  -0.007929
    132      -0.044894   0.011923  -0.055689   0.077017   0.019463  -0.043671
    133       0.085758  -0.019450   0.091630  -0.069758  -0.026370   0.053971
    134      -0.097258  -0.007279  -0.077380  -0.071209   0.025816  -0.037734
    135      -0.008325  -0.010038  -0.002448  -0.106412   0.006105   0.003366
    136      -0.003314   0.001267  -0.006704   0.024108   0.001641  -0.005456
    137       0.028473   0.023594   0.011471   0.159112  -0.012263   0.001262
    138       0.014943  -0.006117   0.012524  -0.149715   0.004448   0.015143
    139       0.008157  -0.003509  -0.008752   0.044136   0.009621  -0.026389
    140       0.012285   0.017427  -0.004073   0.214157  -0.006597  -0.021482
    141       0.027269  -0.017137   0.029112  -0.133665   0.002261   0.011765
    142       0.013828  -0.005412   0.005590   0.026738   0.002844  -0.011100
    143       0.004853   0.038490   0.000742   0.121725  -0.020155   0.028374
    144      -0.017161  -0.004749  -0.011763  -0.107056   0.006654   0.005139
    145       0.017363  -0.007570   0.012734   0.020433   0.000499  -0.007059
    146       0.090572   0.015848   0.055135   0.106128  -0.014224   0.009112
                 48         49         50         51         52         53    
      0      -0.006813  -0.132540  -0.014658  -0.002195  -0.083705  -0.027808
      1       0.015502   0.015447  -0.036704   0.028375  -0.047007  -0.016603
      2      -0.025970  -0.065414  -0.106209   0.025588   0.042301  -0.018162
      3      -0.068429   0.006866  -0.130890   0.039932   0.201336   0.022291
      4      -0.018217   0.101770   0.058862  -0.030144   0.101028   0.046446
      5       0.057257  -0.062387   0.284256  -0.126139  -0.268580  -0.001270
      6      -0.098093   0.028236   0.016296  -0.030643  -0.215579  -0.036703
      7      -0.043705   0.083744   0.114536  -0.068208   0.006041   0.034311
      8       0.090195  -0.087069  -0.124956   0.114822   0.224825   0.015448
      9      -0.016881   0.022639   0.002228  -0.013786   0.002680  -0.001945
     10      -0.041150   0.000399  -0.042768   0.006970  -0.051229  -0.023898
     11      -0.090187   0.059754   0.021350  -0.034168  -0.069836  -0.012620
     12       0.019183   0.008506  -0.002443  -0.008913   0.050076   0.003008
     13       0.010668  -0.005235  -0.006801   0.001849   0.005131  -0.002159
     14       0.005374  -0.001869   0.002189   0.002490  -0.010795  -0.000694
     15       0.049965  -0.185714  -0.004150   0.225795  -0.027634   0.002205
     16       0.026994  -0.067742   0.053217   0.045299   0.028973   0.017810
     17      -0.063110   0.144445  -0.167183  -0.202776  -0.123665  -0.068113
     18      -0.020214   0.050059   0.019596  -0.051025   0.022729   0.006438
     19       0.010583  -0.124137   0.037395  -0.001150   0.063516   0.001843
     20       0.020128  -0.102434   0.058033   0.012672   0.059947   0.008459
     21      -0.004240   0.003171  -0.001108  -0.008384   0.003585  -0.000095
     22      -0.020905   0.000103  -0.028782  -0.028253  -0.003581  -0.010504
     23       0.008077   0.009483   0.025494   0.020112   0.004217   0.010845
     24       0.061701   0.027812   0.190435  -0.112908   0.052632   0.043326
     25       0.025540  -0.039416   0.013064  -0.016310  -0.016576  -0.007141
     26      -0.092659   0.145139  -0.032174   0.064150   0.138193   0.062717
     27       0.005566   0.002464   0.027646  -0.015783   0.014969   0.012280
     28       0.032644  -0.057145  -0.005338  -0.015206   0.041552  -0.007462
     29      -0.003391   0.007245  -0.000996   0.008231   0.028970   0.011820
     30      -0.006226   0.223368   0.035483   0.171455  -0.017356   0.093897
     31       0.017892   0.009970  -0.141520   0.139511  -0.153915  -0.020684
     32       0.083611  -0.077483   0.044735  -0.241017   0.094525  -0.078633
     33       0.014986   0.171871   0.047952   0.069989   0.041603  -0.060078
     34       0.005740   0.033606  -0.065947  -0.001791  -0.063181   0.014248
     35       0.078490   0.122881  -0.075752   0.006761  -0.075768   0.070661
     36      -0.070300  -0.016105   0.032053   0.039930   0.033098  -0.116741
     37      -0.049150  -0.045315   0.002164  -0.118215   0.027655   0.086753
     38      -0.086595  -0.029434   0.023551   0.060160   0.000053  -0.041559
     39      -0.018564  -0.031537   0.005990   0.012018   0.011349  -0.069659
     40       0.201671   0.078549  -0.005125   0.049766  -0.016474   0.001265
     41       0.120397   0.051088   0.006920   0.043485   0.001516  -0.047022
     42       0.040584  -0.035789  -0.032725  -0.038786  -0.029186   0.061288
     43       0.042799  -0.023547  -0.028066  -0.034152  -0.024155   0.059946
     44      -0.024169   0.043479   0.035252   0.054684   0.030294  -0.085615
     45      -0.023188  -0.061269  -0.024296  -0.084792  -0.009083   0.102272
     46      -0.065598   0.003660   0.009232   0.028085   0.003039  -0.030810
     47      -0.064679  -0.063047  -0.048566  -0.135797  -0.026282   0.154658
     48       0.074797  -0.017214  -0.135403  -0.214067  -0.012513  -0.074258
     49       0.025536  -0.001334  -0.084410   0.034039  -0.069945  -0.035290
     50      -0.051675  -0.058983   0.080266   0.450438  -0.112754   0.085414
     51       0.010958  -0.043190   0.019078   0.042874  -0.005231   0.014834
     52      -0.023053   0.078016   0.091756  -0.022621   0.068226   0.024786
     53       0.024649   0.001131  -0.024243  -0.114685   0.038269  -0.017405
     54      -0.096942   0.063747  -0.002617  -0.037928  -0.096884  -0.030578
     55       0.032572  -0.005114   0.027864  -0.006349   0.024766   0.010806
     56       0.099640  -0.054257  -0.022857   0.035780   0.113638   0.021527
     57       0.108410  -0.048686  -0.049900   0.025529   0.144673   0.012104
     58       0.048508  -0.028314  -0.017627   0.018190   0.073222   0.011140
     59       0.027038  -0.014264  -0.002908   0.011163   0.028938   0.007185
     60       0.104462  -0.015431   0.025541  -0.000261   0.178554   0.039913
     61       0.036718  -0.012338   0.001724   0.005877   0.045539   0.009497
     62       0.014418  -0.009610  -0.002525   0.003775  -0.009946  -0.002599
     63       0.009557  -0.057186   0.012839   0.050951   0.001389   0.005335
     64      -0.005854  -0.071552   0.012459  -0.006543   0.037271  -0.002057
     65      -0.039076   0.233017  -0.106534  -0.040438  -0.129008  -0.015821
     66      -0.002571   0.012100  -0.015663  -0.008668  -0.012265  -0.005502
     67      -0.040958   0.122561  -0.128237  -0.042064  -0.103615  -0.033261
     68       0.011358  -0.035730   0.071983   0.021795   0.051252   0.023418
     69      -0.006020   0.021402  -0.014187  -0.017742  -0.009660  -0.004416
     70      -0.059422   0.168152  -0.101663  -0.112594  -0.059650  -0.026070
     71       0.020598  -0.025660   0.025077   0.037703  -0.003571   0.006744
     72      -0.022621   0.001773  -0.090862   0.048925  -0.020215  -0.012697
     73       0.030866  -0.198933  -0.321196   0.134697  -0.194901  -0.152174
     74       0.052891  -0.112278  -0.021756   0.000475  -0.098754  -0.058125
     75      -0.010719  -0.043008  -0.123885   0.058501  -0.093963  -0.048115
     76      -0.102119   0.187283  -0.018341   0.032554   0.274852   0.113945
     77       0.031746  -0.055222   0.004039  -0.002420  -0.033653  -0.019296
     78      -0.034510  -0.016546  -0.165407   0.084766  -0.063887  -0.040974
     79       0.149666  -0.121530   0.292709  -0.182898   0.077114   0.027071
     80       0.068909  -0.111324   0.013992  -0.016703  -0.077601  -0.043334
     81       0.100102   0.045871  -0.141490   0.038373  -0.104874  -0.167933
     82       0.046007   0.138315   0.101369   0.085463   0.082250  -0.160321
     83       0.087349  -0.083612  -0.393236  -0.113067  -0.343005   0.203822
     84       0.059492   0.163233   0.028226  -0.136787   0.077550   0.080529
     85       0.020502   0.186500   0.198864  -0.035611   0.195356  -0.021563
     86       0.062576   0.306561   0.249594   0.111068   0.203925  -0.075232
     87      -0.168723  -0.151218   0.041963  -0.036096   0.079226  -0.197375
     88      -0.216055  -0.230452   0.181390  -0.174844   0.250298  -0.207353
     89      -0.209384  -0.145492   0.210883   0.044962   0.213736  -0.312754
     90       0.103548   0.013766  -0.045718  -0.008500  -0.063332   0.154921
     91      -0.012890  -0.019733  -0.065033  -0.053306  -0.068069   0.160732
     92      -0.142220   0.002290   0.010260   0.008981   0.017543  -0.071678
     93       0.169761   0.007912  -0.004479   0.011450  -0.006124  -0.001938
     94       0.057596  -0.044513  -0.012519  -0.046047   0.002728  -0.002266
     95      -0.200551   0.012578  -0.015972   0.005821  -0.026905   0.059173
     96      -0.090138  -0.072730  -0.062027  -0.082376  -0.057082   0.136881
     97      -0.185705  -0.107846  -0.072900  -0.129306  -0.051284   0.131788
     98       0.078913   0.091944   0.051592   0.107434   0.030284  -0.084495
     99       0.169758   0.083593  -0.032409  -0.034524  -0.028264   0.060962
    100      -0.018581   0.038791   0.013017   0.070369  -0.000687  -0.126772
    101       0.046838   0.018839  -0.052990  -0.104448  -0.037665   0.123000
    102       0.073908  -0.003659  -0.033215  -0.043686  -0.025412   0.051088
    103      -0.212814  -0.065085   0.026586  -0.052300   0.033254   0.066393
    104      -0.229835  -0.193828  -0.037202  -0.172366  -0.005816   0.206166
    105       0.002810  -0.020480  -0.003342  -0.038483   0.000703   0.088381
    106      -0.152417  -0.038635   0.032163   0.020658   0.033959  -0.088382
    107       0.010503   0.002244   0.004863   0.006180   0.002949  -0.020023
    108       0.179548   0.119757  -0.007304   0.110918  -0.030469  -0.155452
    109       0.021300   0.126233   0.074954   0.264055   0.036692  -0.404257
    110       0.029954   0.040003   0.041146   0.100366   0.025666  -0.110920
    111       0.081138   0.039963   0.003168   0.029245  -0.003900   0.000898
    112      -0.360716  -0.204761   0.017564  -0.171621   0.049177   0.181560
    113       0.065799   0.068740   0.001707   0.091041  -0.012589  -0.196240
    114       0.027834   0.007931   0.004597   0.004906   0.004362   0.027253
    115       0.063457   0.020520  -0.000856   0.014237  -0.002995  -0.034699
    116       0.033065   0.011085   0.017255   0.032311   0.013120  -0.022033
    117       0.060779   0.024470  -0.009395   0.010369  -0.011710   0.021223
    118       0.251038   0.075737  -0.028674   0.034687  -0.041813   0.002218
    119       0.088969   0.022438   0.014478   0.035454   0.007402   0.000656
    120      -0.014691   0.000378  -0.000436  -0.000990   0.000072   0.009760
    121      -0.016902  -0.005664  -0.000690  -0.003103  -0.000413   0.001744
    122      -0.006458  -0.003476  -0.001564  -0.003297  -0.000989  -0.000451
    123      -0.014868   0.001275  -0.004251   0.002101  -0.004393  -0.039440
    124       0.007405  -0.001857   0.003006  -0.001595   0.003496   0.020793
    125      -0.003138   0.005565  -0.005755   0.002922  -0.006813  -0.042237
    126       0.045567   0.020014  -0.008556   0.011785  -0.011718  -0.038878
    127       0.014560  -0.001139   0.001217  -0.003593   0.001674   0.023722
    128       0.050219   0.029328  -0.003856   0.026029  -0.009047  -0.056344
    129       0.004812   0.000443  -0.013765  -0.009735  -0.013912  -0.036869
    130       0.043261   0.012564   0.003802   0.011319   0.001828   0.019864
    131       0.003803   0.004895  -0.009767  -0.001906  -0.010819  -0.043452
    132      -0.049767  -0.009369  -0.001577  -0.003264  -0.000062  -0.038983
    133       0.065095   0.015394  -0.001528   0.006825  -0.003752   0.020752
    134      -0.042812   0.000063   0.001856   0.008621   0.001636  -0.051497
    135      -0.001236   0.005745   0.001689   0.010976  -0.000083  -0.030422
    136      -0.005025  -0.001048  -0.000840  -0.001132  -0.000643   0.002610
    137       0.004393  -0.012188  -0.002142  -0.021852   0.000769   0.071443
    138      -0.000538   0.002047   0.009801   0.018408   0.007514  -0.044552
    139      -0.032553  -0.009900   0.003190  -0.006513   0.005634  -0.001214
    140      -0.011012  -0.013571  -0.007869  -0.032457  -0.003168   0.085164
    141       0.002361   0.003156   0.007264   0.012372   0.006416  -0.036436
    142      -0.012236  -0.003725   0.000901  -0.003391   0.002246  -0.001504
    143       0.032437  -0.005161  -0.002536  -0.012392  -0.002638   0.077937
    144      -0.000659   0.005785   0.001896   0.012729  -0.000516  -0.028084
    145      -0.006412  -0.002088   0.000262  -0.003470   0.001613  -0.001920
    146      -0.003429  -0.021216   0.011192  -0.017881   0.015595   0.059653
                 54         55         56         57         58         59    
      0      -0.003029  -0.009167   0.002816   0.025382   0.007391  -0.059657
      1      -0.008509   0.012989  -0.014199   0.036591   0.008197   0.053746
      2      -0.002244  -0.004626   0.000597   0.019917   0.005265  -0.031863
      3       0.009236  -0.009726   0.014274  -0.057261  -0.017009  -0.016903
      4       0.013023  -0.009052   0.022168  -0.123514  -0.037816  -0.003006
      5       0.001919  -0.006059   0.009023  -0.042994  -0.012650  -0.008781
      6      -0.014273   0.019221  -0.015803  -0.000966  -0.012049   0.125480
      7       0.011479  -0.018560   0.024804  -0.087460  -0.021491  -0.072631
      8       0.005861   0.004930   0.000201  -0.035475  -0.017299   0.063528
      9       0.000347  -0.001155  -0.000263   0.007543   0.000789   0.012625
     10      -0.007023   0.002765  -0.009960   0.063929   0.019884  -0.007086
     11      -0.002223  -0.007241  -0.003275   0.073245   0.028392  -0.065196
     12       0.003207  -0.010296   0.001411   0.057617   0.026329  -0.087633
     13      -0.000517   0.000120  -0.001647   0.013530   0.004858  -0.005233
     14      -0.000717   0.002700  -0.001144  -0.008710  -0.004773   0.023456
     15      -0.001953   0.024898  -0.017523  -0.020826  -0.019622   0.135025
     16       0.005580   0.001613   0.006045  -0.059388  -0.019033  -0.042463
     17      -0.027997   0.023865  -0.012910  -0.040092  -0.021002   0.093123
     18       0.003467  -0.007360   0.005797  -0.001639   0.002147  -0.031295
     19       0.010117  -0.011686  -0.000058   0.063218   0.018943  -0.006141
     20       0.010758  -0.012872  -0.000047   0.072699   0.024851   0.000140
     21       0.000553  -0.001939   0.000248   0.010051   0.003931  -0.000820
     22      -0.000815  -0.004048  -0.003691   0.052411   0.017444   0.017558
     23       0.001836   0.000404   0.004972  -0.040369  -0.012745  -0.027024
     24       0.013972  -0.006412   0.015837  -0.077823  -0.016752   0.028081
     25      -0.000943  -0.000002   0.005773  -0.052778  -0.021260   0.001382
     26       0.013606  -0.002754   0.010510  -0.062204  -0.013239   0.013767
     27       0.003555   0.000191   0.005749  -0.045374  -0.013557   0.038068
     28       0.002599  -0.003559  -0.011681   0.116718   0.038758  -0.003668
     29       0.003419  -0.000611   0.001876  -0.012416  -0.001438   0.014597
     30       0.007464   0.020482  -0.013931  -0.006340   0.013453  -0.012698
     31      -0.022919   0.024475  -0.006415  -0.092398  -0.027971  -0.013136
     32      -0.015370   0.007300   0.001190  -0.020012  -0.018450   0.067371
     33      -0.025987   0.043482  -0.045045   0.147285   0.023774   0.030562
     34      -0.006201  -0.032092   0.032899  -0.028924   0.017524  -0.109078
     35       0.012944  -0.017410  -0.001016   0.059529   0.045033  -0.110128
     36      -0.009849  -0.054390   0.034062   0.016671  -0.021485   0.023940
     37       0.035423  -0.056593   0.039301   0.068172   0.026394   0.090534
     38       0.006168  -0.038609   0.028199   0.021288  -0.024197   0.111189
     39      -0.005944  -0.045534   0.036154  -0.010521  -0.006410  -0.006813
     40      -0.038904   0.032212   0.009830   0.012213   0.029311   0.019611
     41      -0.029739  -0.019904   0.010109  -0.025638   0.002808  -0.035868
     42       0.042624  -0.017086  -0.033442  -0.025812  -0.023219  -0.040456
     43       0.026442   0.017665  -0.041248  -0.026592   0.002291  -0.018213
     44      -0.050759   0.005610   0.029364   0.008742   0.013190  -0.003249
     45      -0.028995   0.062398   0.047686  -0.019150   0.077223   0.013715
     46       0.006096   0.014857   0.025360   0.055791  -0.087125   0.030951
     47       0.127676   0.021307  -0.093459   0.048679  -0.085628  -0.000729
     48      -0.026156   0.018271  -0.005192  -0.057656  -0.025582   0.048418
     49      -0.020393   0.040027  -0.018208  -0.089536  -0.041019   0.093152
     50       0.016030   0.013949  -0.007553  -0.041195  -0.012963   0.012721
     51       0.008358  -0.016424   0.011187   0.004357   0.007192  -0.087124
     52       0.014215  -0.004218  -0.003274   0.037773   0.010204   0.028476
     53      -0.004378  -0.008558   0.006337   0.006898   0.005521  -0.041857
     54      -0.006657  -0.008988  -0.014019   0.177468   0.067203  -0.124540
     55       0.003640  -0.003016   0.005144  -0.023371  -0.006647  -0.005003
     56       0.005548   0.003824   0.008447  -0.094909  -0.035034   0.058500
     57       0.004850  -0.004374   0.004307  -0.001655   0.003234  -0.039060
     58       0.003821  -0.001483   0.004935  -0.031626  -0.010675   0.006227
     59       0.001930   0.001192   0.002777  -0.032052  -0.012359   0.024689
     60       0.014531  -0.014074   0.018399  -0.059997  -0.013588  -0.052457
     61       0.003086  -0.001294   0.003542  -0.020831  -0.006626   0.003597
     62      -0.001468   0.003561  -0.001599  -0.009751  -0.005182   0.023259
     63       0.003001  -0.001101  -0.002120   0.022194   0.006863   0.010491
     64       0.007148  -0.013444  -0.002239   0.094724   0.031940   0.006372
     65      -0.023591   0.031201  -0.000106  -0.176333  -0.059867   0.012947
     66      -0.002656   0.002652  -0.001874  -0.001684  -0.001368   0.008071
     67      -0.020203   0.021932  -0.010562  -0.045906  -0.019462   0.058909
     68       0.011320  -0.012939   0.009391   0.004576   0.005194  -0.049757
     69      -0.002346   0.002091  -0.000948  -0.004176  -0.001598   0.006824
     70      -0.014154   0.008894  -0.003057  -0.023864  -0.008042   0.024327
     71       0.000777   0.004173   0.000883  -0.033016  -0.012098  -0.007854
     72      -0.007090   0.009778  -0.010583   0.022684   0.006510  -0.024434
     73      -0.043732   0.023644  -0.072122   0.424196   0.120306  -0.217885
     74      -0.013528   0.002211  -0.014973   0.105666   0.025893  -0.036231
     75      -0.016179   0.005057  -0.014798   0.083000   0.021776  -0.067726
     76       0.031655  -0.012052   0.013672  -0.038621   0.007908   0.065640
     77      -0.004145   0.002100  -0.005302   0.029503   0.006934  -0.002822
     78      -0.016073   0.009938  -0.017533   0.074113   0.019608  -0.068973
     79       0.020980  -0.012648   0.010089   0.012641   0.005413   0.128541
     80      -0.009833   0.005726  -0.013836   0.079003   0.018547  -0.019018
     81      -0.075852   0.060604  -0.033468  -0.024013  -0.001886  -0.202891
     82      -0.057037   0.121329  -0.102101   0.082450  -0.013214  -0.022809
     83       0.039688  -0.186150   0.164846  -0.179246   0.064150  -0.356416
     84       0.007235  -0.004605  -0.015381   0.189266   0.090190  -0.027765
     85      -0.006934   0.063011  -0.075054   0.218822   0.044044   0.106463
     86      -0.012347   0.128099  -0.148595   0.316943   0.027296   0.186244
     87      -0.026960  -0.065656   0.056400  -0.121349  -0.049356  -0.139970
     88      -0.051064   0.389664  -0.300675  -0.193099  -0.094092  -0.451309
     89      -0.077628   0.444597  -0.348158  -0.175920  -0.137357  -0.373122
     90       0.008934   0.118166  -0.037375  -0.000499   0.046470   0.089648
     91       0.057173   0.008245  -0.009619   0.025743   0.016731   0.088461
     92       0.010179  -0.129570   0.068861   0.040706  -0.035789  -0.010008
     93      -0.016909   0.075313  -0.065060  -0.072380   0.006973  -0.088864
     94       0.032352  -0.042736  -0.053526  -0.056620  -0.030557  -0.116073
     95       0.015977  -0.044487   0.083743   0.100388   0.012444   0.164897
     96       0.094980  -0.082280   0.011254   0.032179  -0.037908   0.044860
     97       0.137443  -0.156878   0.013421   0.038006  -0.075610  -0.003484
     98      -0.108859   0.115584   0.020394   0.001946   0.074232   0.064941
     99       0.167918  -0.105646  -0.210639   0.024795  -0.114763  -0.064597
    100       0.204169  -0.071951  -0.119897   0.093865  -0.244811   0.071200
    101       0.257526  -0.078369  -0.251690   0.074575  -0.207448  -0.041797
    102       0.069126  -0.041652  -0.026300  -0.008006   0.000755   0.005714
    103      -0.077811   0.167103   0.024654   0.062851  -0.050477   0.010827
    104      -0.158518   0.209038   0.226975  -0.012583   0.188361   0.070008
    105      -0.099931   0.047938   0.000365   0.000421   0.051218   0.012504
    106      -0.029019  -0.045427   0.001185  -0.055783   0.026302  -0.062873
    107       0.044298   0.016422  -0.004493  -0.009547   0.013110   0.001644
    108       0.306767  -0.111641  -0.011315   0.038146  -0.150211  -0.025928
    109       0.064205  -0.267172   0.062006  -0.057813  -0.110268  -0.115583
    110      -0.147716  -0.056479   0.049187  -0.036361   0.035374  -0.016409
    111      -0.049698  -0.054997  -0.045665  -0.002546  -0.000065   0.004856
    112      -0.239629   0.210226   0.074671  -0.062544   0.203969  -0.021717
    113       0.327474  -0.012470   0.103807   0.032552  -0.151878  -0.060706
    114      -0.121942  -0.061010  -0.053957   0.008421  -0.041263   0.005595
    115       0.077733  -0.032614  -0.065913  -0.054429   0.102497   0.038611
    116      -0.129490  -0.031150   0.013632  -0.042499   0.076496  -0.006085
    117      -0.049197   0.038388   0.146275   0.171997  -0.373892  -0.092799
    118       0.135694   0.370316   0.542303   0.282855  -0.414583  -0.139787
    119      -0.156260   0.068879   0.130561  -0.010395   0.081266  -0.014264
    120      -0.028316  -0.023790  -0.014126   0.030884  -0.084031  -0.011220
    121       0.007806   0.025863   0.028619   0.001756   0.011350  -0.003321
    122       0.010675   0.002521   0.005682  -0.002881   0.004516  -0.003242
    123       0.131456   0.025564   0.011145  -0.023762   0.057947   0.007149
    124      -0.076394  -0.029900  -0.027937  -0.000064  -0.010998   0.003490
    125       0.156380   0.044558   0.023407  -0.028955   0.085161   0.013852
    126       0.146854   0.091772   0.111557   0.039888  -0.047033  -0.025354
    127      -0.064984  -0.011857  -0.012180   0.004870  -0.009568   0.004082
    128       0.130381   0.055705   0.093430   0.037930  -0.069325  -0.034840
    129       0.232187   0.112756   0.070312  -0.033756   0.142845   0.027922
    130      -0.109995  -0.013315   0.033668   0.060346  -0.144753  -0.036732
    131       0.204543   0.083231   0.049647  -0.035766   0.127373   0.023318
    132       0.119984  -0.012461  -0.047723  -0.060318   0.119702   0.027315
    133      -0.057116   0.034659   0.069731   0.059469  -0.109287  -0.028484
    134       0.106030  -0.040866  -0.060785  -0.056442   0.089973   0.016696
    135       0.054915   0.011696   0.017573  -0.002400   0.000465  -0.005211
    136       0.000904   0.017934   0.026534   0.013516  -0.020052  -0.009544
    137      -0.140518  -0.024354  -0.027170   0.040462  -0.089072  -0.003818
    138       0.024199   0.005212   0.006572  -0.074941   0.170818   0.015485
    139      -0.005748  -0.060603  -0.094682  -0.045678   0.066697   0.026963
    140      -0.119125  -0.061326  -0.082285   0.080608  -0.211306  -0.004668
    141       0.028593  -0.047446  -0.071904  -0.075883   0.140063   0.031658
    142       0.004468  -0.030068  -0.048903  -0.023000   0.033923   0.014352
    143      -0.175260   0.078048   0.137383   0.091357  -0.135627  -0.047740
    144       0.043575   0.040767   0.064511   0.011764  -0.011964  -0.018643
    145       0.010398  -0.037965  -0.062341  -0.023554   0.029002   0.018296
    146      -0.207594  -0.118372  -0.166192  -0.093299   0.171502   0.055151
                 60         61         62         63         64         65    
      0      -0.060650  -0.030033  -0.008264   0.003821   0.001859   0.004001
      1       0.063246   0.027318   0.007090  -0.018758   0.000424   0.002309
      2      -0.033351  -0.017233  -0.004813  -0.001703   0.001324   0.002250
      3      -0.041508  -0.020074  -0.005085   0.071727  -0.007198  -0.009774
      4      -0.060803  -0.035494  -0.009154   0.157634  -0.014630  -0.019337
      5      -0.024034  -0.012145  -0.002993   0.074344  -0.006882  -0.006221
      6       0.082607   0.022295   0.005639   0.138722  -0.011301   0.010638
      7      -0.098146  -0.043432  -0.011213   0.086330  -0.006201   0.001000
      8       0.023817   0.002136   0.000587   0.106342  -0.008637   0.005226
      9       0.004117  -0.004841  -0.001777   0.086928  -0.007380   0.023773
     10       0.020874   0.011966   0.002960  -0.052442   0.003724   0.003070
     11      -0.011465   0.007041   0.002130  -0.110628   0.007641  -0.012115
     12      -0.025555   0.008190   0.002989  -0.180819   0.013444  -0.031914
     13       0.003975   0.003710   0.000995  -0.029312   0.002530  -0.001096
     14       0.010332  -0.000662  -0.000468   0.048852  -0.003719   0.012337
     15       0.081400   0.019305   0.004324   0.024105   0.002400   0.022669
     16      -0.091914  -0.072695  -0.023175  -0.124517   0.023235   0.072092
     17       0.043499   0.001679  -0.000853  -0.005402   0.006317   0.029853
     18      -0.025570  -0.010659  -0.002984  -0.009840   0.001998   0.007514
     19       0.015152   0.008064   0.001945   0.001881   0.002894   0.028535
     20       0.056381   0.056049   0.018332   0.086635  -0.019598  -0.076806
     21       0.010346   0.011514   0.003843   0.020227  -0.004671  -0.019144
     22       0.060862   0.053143   0.017146   0.079332  -0.017725  -0.069206
     23      -0.061735  -0.050649  -0.016270  -0.073208   0.017045   0.070839
     24       0.048519   0.043891   0.013339  -0.052463   0.002055  -0.003334
     25      -0.039442  -0.013809  -0.001671   0.092185  -0.009697  -0.054926
     26       0.019799   0.019497   0.006102  -0.017283  -0.000796  -0.016478
     27       0.045591   0.047852   0.015898  -0.085124   0.007197  -0.033892
     28       0.050470   0.018854   0.003108  -0.092502   0.009226   0.043605
     29       0.043835   0.043555   0.013909  -0.069443   0.006552  -0.007509
     30       0.042414  -0.001757  -0.004536  -0.048688   0.003825   0.053455
     31      -0.030953   0.000868   0.002548  -0.043394   0.000320  -0.057244
     32      -0.007891  -0.023188  -0.007940  -0.070076   0.004352   0.002590
     33      -0.045085  -0.061341  -0.018579   0.037405  -0.020448  -0.076609
     34       0.009950   0.081972   0.028342   0.016736  -0.023145  -0.096230
     35       0.052176   0.046380   0.012672   0.104543   0.009782   0.093014
     36      -0.046008   0.041149   0.019407   0.009943   0.018542  -0.002866
     37      -0.003104  -0.052415  -0.020092   0.015140   0.013165   0.077339
     38      -0.082079  -0.040415  -0.007948  -0.064014  -0.004265  -0.139271
     39      -0.011114   0.050770   0.018727   0.018765   0.016194   0.055690
     40      -0.052261   0.027503   0.009623   0.009743  -0.017673   0.017054
     41       0.055598  -0.019485  -0.008234   0.000745   0.029659  -0.027131
     42       0.081812  -0.043059  -0.014166   0.010721   0.079214   0.016468
     43       0.017676  -0.018212  -0.008291  -0.022412  -0.027792  -0.060115
     44      -0.026229   0.046328   0.015827   0.029159   0.036064   0.074482
     45      -0.003468   0.006725  -0.010676  -0.017996  -0.112776   0.075380
     46      -0.122173   0.105166   0.054290   0.016006   0.069924   0.020844
     47      -0.012763  -0.017581   0.004074  -0.006604  -0.023869  -0.034027
     48      -0.015350  -0.030447  -0.010178  -0.048585   0.010180   0.021468
     49      -0.008587  -0.049918  -0.017373  -0.093876   0.015532   0.041805
     50      -0.002924  -0.019140  -0.006979  -0.040829   0.007861   0.027308
     51      -0.058040  -0.007858  -0.000400  -0.009050  -0.002157  -0.030420
     52       0.041990   0.012517   0.002436   0.018245  -0.001983   0.022526
     53      -0.032515  -0.005675  -0.000661  -0.003817  -0.000484  -0.018245
     54       0.005696   0.031193   0.008712  -0.329920   0.024918  -0.026292
     55      -0.013185  -0.004983  -0.001040   0.028947  -0.002518  -0.002424
     56      -0.007053  -0.016917  -0.004689   0.150314  -0.011078   0.009933
     57      -0.023302  -0.003203  -0.000553  -0.099462   0.008462  -0.019213
     58      -0.012383  -0.008222  -0.002094   0.050856  -0.004130   0.000477
     59      -0.000733  -0.006862  -0.001994   0.082568  -0.006624   0.010193
     60      -0.062085  -0.023581  -0.005734   0.040606  -0.004837  -0.014033
     61      -0.007357  -0.005508  -0.001511   0.035964  -0.002999   0.003671
     62       0.010737   0.001105   0.000151   0.020166  -0.000820   0.005124
     63       0.024981   0.017886   0.005470   0.017383  -0.003593  -0.010274
     64       0.077044   0.072250   0.023419   0.112185  -0.024044  -0.086407
     65      -0.113081  -0.114485  -0.037386  -0.183111   0.039181   0.137298
     66       0.003516  -0.001177  -0.000573  -0.005691   0.001543   0.007374
     67       0.017989  -0.009331  -0.003967  -0.030396   0.007210   0.024506
     68      -0.038505  -0.014472  -0.003911  -0.007110   0.001406   0.007360
     69       0.004609   0.001340   0.000304  -0.001070   0.000016  -0.000762
     70       0.015907   0.007966   0.002476   0.016101  -0.003336  -0.017152
     71      -0.043756  -0.044232  -0.014718  -0.080026   0.017788   0.073072
     72      -0.019956  -0.019273  -0.006251   0.025132  -0.001989   0.014516
     73      -0.249274  -0.299022  -0.101637   0.358483  -0.028609   0.221677
     74      -0.072497  -0.085363  -0.028574   0.083115  -0.006472   0.043114
     75      -0.101373  -0.100420  -0.032636   0.165276  -0.014284   0.049599
     76       0.234789   0.209940   0.064684  -0.346497   0.034994   0.013655
     77      -0.005062  -0.008887  -0.003101  -0.002788  -0.000000   0.003092
     78      -0.090893  -0.086899  -0.028017   0.147074  -0.012957   0.041255
     79       0.175218   0.126654   0.037670  -0.334534   0.029394  -0.035401
     80      -0.053476  -0.070168  -0.023774   0.060163  -0.006045   0.029977
     81      -0.072269   0.089575   0.038443   0.064107  -0.051469  -0.295482
     82      -0.074123  -0.037310  -0.006039   0.040456  -0.019570  -0.142714
     83       0.126502   0.276772   0.087664   0.095266  -0.015778  -0.001224
     84       0.084990  -0.061135  -0.029801   0.096666  -0.035857   0.017510
     85       0.006903  -0.137698  -0.050285   0.066611  -0.015507   0.031293
     86      -0.042730  -0.210357  -0.071168   0.118531   0.030481   0.176865
     87       0.042113   0.160365   0.057560   0.018028   0.008240   0.006761
     88       0.214775   0.156858   0.047174   0.104710  -0.054256   0.206960
     89       0.100822   0.113161   0.041620   0.026729  -0.069423  -0.010006
     90      -0.146707  -0.019763  -0.012427  -0.138099  -0.321082  -0.310945
     91      -0.082292  -0.044894  -0.016683  -0.092444  -0.206415  -0.215395
     92       0.075445   0.001167   0.007085   0.092994   0.216181   0.213880
     93       0.056371   0.009815  -0.001446   0.002956   0.042396  -0.001630
     94       0.177288  -0.042843  -0.015211   0.071269   0.228493   0.141799
     95      -0.169028   0.006898   0.007223  -0.063073  -0.199001  -0.122846
     96       0.044354  -0.086272  -0.025369  -0.023562  -0.010099  -0.059387
     97       0.147228  -0.112508  -0.031292   0.035228   0.143865   0.059985
     98      -0.189544   0.096877   0.027650  -0.060473  -0.216256  -0.116000
     99       0.169438  -0.187766  -0.050435   0.016556   0.125505  -0.180330
    100      -0.318915   0.281853   0.135945   0.026741   0.126594   0.044105
    101       0.064546  -0.107154  -0.010234   0.012523   0.110486  -0.171563
    102       0.017685  -0.012963  -0.009484  -0.021265  -0.118536   0.037100
    103      -0.118334   0.080792   0.049248   0.047952   0.250303  -0.032205
    104      -0.109551   0.103824   0.005104  -0.046230  -0.306318   0.216181
    105      -0.014011  -0.014135   0.004748   0.022801   0.110517  -0.060886
    106       0.162975  -0.110909  -0.052694  -0.012864  -0.045341  -0.031412
    107      -0.015763   0.023944  -0.005564  -0.003571  -0.028580   0.041628
    108       0.045204  -0.010144  -0.001145  -0.041451  -0.196039   0.058003
    109       0.295004  -0.150748  -0.069744  -0.056086  -0.230581   0.034303
    110       0.052423  -0.011629  -0.017239   0.003076   0.019299   0.017043
    111       0.008305  -0.025981   0.007343   0.014664   0.084709  -0.086722
    112       0.069123  -0.066788  -0.051669   0.027318   0.111980  -0.021344
    113       0.101260  -0.014807  -0.025602  -0.066483  -0.333954   0.207662
    114      -0.019284   0.021492  -0.002867  -0.004416  -0.018106   0.003388
    115      -0.070740   0.048643   0.018702  -0.003185  -0.028430   0.033820
    116       0.053516  -0.044819  -0.029324  -0.000334   0.006459  -0.040321
    117       0.126806  -0.044377  -0.049925  -0.027959  -0.114377   0.054517
    118       0.220008  -0.134977  -0.020325   0.012407   0.075044   0.052364
    119       0.076135  -0.075909  -0.016360   0.021842   0.113726  -0.067851
    120       0.001972   0.013537  -0.007386  -0.007822  -0.036616   0.023569
    121       0.011864  -0.018011   0.012242   0.004087   0.021175  -0.013115
    122       0.008671   0.024381  -0.084394  -0.000044  -0.001023  -0.012302
    123      -0.001462  -0.047361   0.113420  -0.000955  -0.007412   0.027650
    124      -0.009664   0.024593  -0.038602  -0.001041  -0.007747   0.032137
    125      -0.014388   0.006975  -0.015969   0.011140   0.053050  -0.026521
    126       0.043111  -0.059890   0.071544   0.000792   0.014795  -0.111448
    127      -0.014977   0.062102  -0.129055   0.006149   0.028605  -0.011555
    128       0.073834  -0.186004   0.346951  -0.020001  -0.085176  -0.021881
    129      -0.047439   0.145023  -0.332769   0.038830   0.185247  -0.147087
    130       0.056879  -0.088576   0.153950  -0.020498  -0.089882  -0.004381
    131      -0.033858   0.089196  -0.208655   0.028584   0.137336  -0.101793
    132      -0.031790  -0.027714   0.113881   0.000252  -0.009346   0.101767
    133       0.037118   0.002497  -0.060724  -0.001313   0.003510  -0.094877
    134      -0.001960  -0.146914   0.371141  -0.018657  -0.098444   0.162026
    135       0.004057   0.044281  -0.107434  -0.001092  -0.011861   0.001334
    136       0.020340  -0.029944   0.031172   0.000708   0.009823  -0.041266
    137      -0.016379   0.006347   0.043399  -0.004965  -0.025757   0.028914
    138       0.035470  -0.144709   0.212651   0.009936   0.068209  -0.063566
    139      -0.049559   0.048758  -0.029149  -0.000532  -0.013182   0.070407
    140      -0.083942   0.229531  -0.293870  -0.016454  -0.115719   0.150922
    141      -0.031017  -0.004205   0.036178   0.003350   0.012860   0.054041
    142      -0.027278   0.028246  -0.019830  -0.000035  -0.005954   0.035909
    143       0.106865  -0.227003   0.339537   0.001556   0.048463  -0.174436
    144       0.042906  -0.032734  -0.007711   0.000976   0.012372  -0.065850
    145      -0.044678   0.073185  -0.084553  -0.001371  -0.020723   0.069129
    146      -0.051987  -0.133339   0.366032   0.004807   0.036048   0.078621
                 66         67         68         69         70         71    
      0      -0.000604  -0.007076   0.000936  -0.006091  -0.047747  -0.004632
      1      -0.000613  -0.002342  -0.003565  -0.002359   0.020338   0.002244
      2      -0.000308  -0.003569  -0.003968   0.000269  -0.027635  -0.002746
      3       0.001990   0.017088   0.003116   0.017947   0.036893   0.002871
      4       0.004405   0.040620   0.033579   0.031927   0.041448   0.001334
      5       0.001292   0.015148   0.029675  -0.000631   0.030894   0.001912
      6      -0.003042  -0.018528  -0.011523  -0.011448  -0.006270  -0.001956
      7      -0.000943  -0.016981  -0.017777  -0.014174  -0.017252  -0.000857
      8      -0.001829  -0.016447  -0.004583  -0.017579  -0.005398  -0.000378
      9      -0.006441  -0.078577  -0.079569  -0.066084  -0.043979   0.003871
     10      -0.000629  -0.007431  -0.009057  -0.006280  -0.001461   0.001038
     11       0.003177   0.026281   0.020606   0.021807   0.011380  -0.000374
     12       0.008388   0.084982   0.081858   0.069201   0.040895  -0.003361
     13       0.000452   0.005943   0.005211   0.005873   0.000524  -0.000393
     14      -0.003226  -0.035217  -0.036098  -0.028227  -0.018704   0.001555
     15      -0.004734  -0.012212   0.001842  -0.005262  -0.004552  -0.002299
     16      -0.013261  -0.036446  -0.020517  -0.018928  -0.004949   0.000315
     17      -0.005896  -0.014768  -0.007378  -0.002897  -0.008264  -0.002586
     18      -0.001633  -0.012199  -0.008635  -0.008924  -0.016593  -0.001258
     19      -0.006828  -0.057108  -0.035413  -0.043907  -0.067231  -0.005232
     20       0.015007   0.067510   0.039634   0.044946   0.055277   0.004129
     21       0.003854   0.019083   0.010811   0.013002   0.019270   0.001775
     22       0.013568   0.061242   0.035239   0.040605   0.052098   0.004130
     23      -0.014253  -0.075435  -0.045215  -0.053571  -0.071285  -0.005020
     24      -0.000344  -0.008207   0.043520  -0.050083   0.084615   0.011276
     25       0.012037   0.060148   0.077748   0.035012  -0.099613  -0.015008
     26       0.003478   0.024270  -0.083872   0.086911   0.025136  -0.000108
     27       0.006781   0.010695  -0.058173   0.062371  -0.120611  -0.013637
     28      -0.009391  -0.044760  -0.063492  -0.019718   0.058082   0.008679
     29       0.000701  -0.023401   0.103410  -0.098609  -0.054467  -0.001697
     30      -0.009945  -0.004025  -0.027270   0.003589   0.169280   0.016016
     31       0.012305   0.052913   0.035032   0.039166  -0.047218  -0.006695
     32      -0.000219   0.008126   0.004754  -0.007678   0.117276   0.016342
     33       0.015936   0.007725  -0.000995  -0.015303  -0.102177   0.003512
     34       0.015104  -0.035026  -0.064887  -0.052329   0.018697   0.016643
     35      -0.018197  -0.013554   0.017772   0.022155  -0.082981  -0.029751
     36      -0.004263  -0.022030  -0.000901  -0.008875   0.004272  -0.018866
     37      -0.014092   0.042053   0.040358   0.026173  -0.050186  -0.043874
     38       0.024573   0.020415  -0.041304  -0.054048   0.030821   0.004312
     39      -0.012145  -0.020275   0.013752   0.019220  -0.002862  -0.001805
     40       0.000338  -0.038586   0.032316   0.041125  -0.047687   0.075251
     41       0.012850  -0.022906  -0.009998  -0.002702   0.024543   0.104255
     42       0.002415   0.049302  -0.004892   0.000696   0.000961   0.012599
     43       0.002395   0.035580  -0.046741  -0.064437   0.042843  -0.088584
     44      -0.015345   0.062936  -0.002063  -0.007749  -0.014577  -0.096404
     45      -0.012724   0.001466   0.027527   0.039897  -0.012425  -0.019714
     46      -0.003154  -0.062893   0.018485   0.040240   0.040703  -0.005221
     47       0.000087  -0.052599   0.019069   0.021809  -0.004624  -0.049615
     48      -0.003293   0.011528   0.010332   0.012573   0.045032   0.004850
     49      -0.005447   0.031439   0.036446   0.034429   0.036759  -0.000297
     50      -0.004191   0.010636   0.016767   0.012046   0.034836   0.001605
     51       0.006256   0.019765   0.015731   0.012829  -0.043018  -0.005140
     52      -0.005100  -0.024324  -0.020453  -0.017636   0.036505   0.004408
     53       0.003570   0.010275   0.006047   0.006043  -0.020546  -0.001720
     54       0.007722   0.074995   0.056908   0.067368   0.034337  -0.000932
     55       0.000209  -0.004974  -0.001757  -0.006630  -0.010810  -0.000800
     56      -0.002880  -0.023353  -0.013428  -0.022036  -0.006810   0.000065
     57       0.005503   0.064283   0.066222   0.050855   0.039356  -0.001258
     58      -0.000463  -0.008503  -0.004160  -0.010022  -0.007241  -0.000227
     59      -0.002961  -0.034481  -0.032285  -0.029935  -0.018235   0.001181
     60       0.002770   0.016211   0.018841   0.003794   0.026044   0.002044
     61      -0.001136  -0.014480  -0.013740  -0.013840  -0.002916   0.001332
     62      -0.001129  -0.006555  -0.003861  -0.003806  -0.008697  -0.000806
     63       0.001707   0.001660   0.000179  -0.000637  -0.000090  -0.000058
     64       0.016388   0.057176   0.031468   0.032717   0.035228   0.003389
     65      -0.025687  -0.077915  -0.042137  -0.039628  -0.034487  -0.004098
     66      -0.001594  -0.009665  -0.004758  -0.006655  -0.016636  -0.002100
     67      -0.004360  -0.001171   0.004675   0.006722  -0.001902  -0.003047
     68      -0.001636  -0.018301  -0.015002  -0.016889  -0.009604   0.001770
     69       0.000259   0.005590   0.003205   0.005229   0.010760   0.000665
     70       0.003974   0.033983   0.021806   0.028259   0.038967   0.002326
     71      -0.014773  -0.073688  -0.044142  -0.051035  -0.063701  -0.005204
     72      -0.002794  -0.012629   0.115139  -0.096422   0.025216   0.006266
     73      -0.042360  -0.054506  -0.004405  -0.107140   0.631176   0.068043
     74      -0.007432   0.016822  -0.206145   0.155917   0.136375   0.008196
     75      -0.009421   0.001437   0.081490  -0.069323   0.203107   0.020863
     76      -0.007070  -0.143484   0.509029  -0.528000  -0.153101   0.003725
     77      -0.000401   0.002584  -0.046879   0.034880   0.006814   0.000035
     78      -0.007845  -0.001525   0.101015  -0.082688   0.164289   0.017619
     79       0.007612   0.013108  -0.575562   0.429628  -0.220856  -0.030801
     80      -0.004595   0.027795  -0.246123   0.199090   0.118040   0.005901
     81       0.054011  -0.008224  -0.056867  -0.081892  -0.189260   0.010678
     82       0.029241   0.026812   0.017494  -0.002456  -0.176746   0.000209
     83      -0.008660  -0.091514  -0.113793  -0.079698   0.086155  -0.006213
     84      -0.002231  -0.037575  -0.052649  -0.076186   0.024173   0.015554
     85      -0.002687   0.013951   0.014277  -0.016362  -0.037268  -0.003166
     86      -0.026592   0.074411   0.145002   0.106616  -0.229403  -0.061181
     87      -0.009935  -0.127311  -0.061350  -0.075443   0.232552   0.022315
     88      -0.032242  -0.180782   0.079434   0.141117   0.018698   0.100664
     89       0.009269  -0.158436   0.033508   0.104072  -0.022880   0.136455
     90       0.039676  -0.154827  -0.078201  -0.110474   0.104554  -0.001959
     91       0.031344  -0.192285  -0.004740  -0.004918   0.041159   0.172951
     92      -0.019688   0.009517   0.109440   0.156637  -0.110703   0.188895
     93      -0.008551   0.209337  -0.111986  -0.156025   0.073570  -0.333615
     94      -0.019368   0.200546  -0.016376  -0.016540  -0.017632  -0.105702
     95       0.022376  -0.319325   0.099753   0.137403  -0.041043   0.360624
     96       0.030000  -0.192912   0.084048   0.129644  -0.040355   0.372550
     97       0.020428  -0.122062   0.114209   0.173422  -0.079273   0.378621
     98      -0.005278  -0.014741  -0.073929  -0.116594   0.064757  -0.205817
     99       0.026773  -0.018493  -0.013724  -0.038022  -0.039381   0.019890
    100      -0.018846  -0.025350  -0.027262  -0.026090   0.075431  -0.070128
    101       0.020390  -0.057528  -0.008963  -0.028383  -0.015980  -0.032657
    102      -0.013441  -0.064698   0.043511   0.057446  -0.019956  -0.033837
    103       0.018274   0.092917  -0.052817  -0.058912   0.055523   0.024796
    104      -0.032769  -0.032399   0.071812   0.113479  -0.006160  -0.029299
    105       0.006682   0.001041  -0.014336  -0.023953  -0.004249   0.024051
    106       0.004971   0.027326  -0.012996  -0.027763  -0.021102  -0.010273
    107      -0.000583   0.115742  -0.040218  -0.060311  -0.021653   0.050266
    108      -0.011513  -0.164504   0.087514   0.131161   0.024533  -0.150668
    109      -0.013834  -0.104022   0.051062   0.075494   0.014481  -0.045503
    110      -0.004408   0.119950  -0.055130  -0.078840  -0.013690   0.135070
    111      -0.000081  -0.085115   0.009567   0.011332   0.011155  -0.014799
    112       0.011828   0.233497  -0.087350  -0.137862  -0.055428   0.110997
    113       0.011314   0.106853   0.017342   0.027009  -0.023257  -0.041808
    114      -0.021019  -0.032923   0.014708   0.023210   0.012472  -0.033158
    115      -0.051134   0.044720  -0.006243  -0.006004  -0.006493   0.033530
    116      -0.008360  -0.097605   0.038444   0.055701   0.010624  -0.044624
    117       0.169719  -0.128097   0.050207   0.071536   0.038906  -0.207659
    118       0.460319   0.011202  -0.041939  -0.070089  -0.001780  -0.002913
    119       0.076369  -0.053786   0.002203   0.000261  -0.003532   0.051383
    120       0.003476   0.021074  -0.005277  -0.007730  -0.001734  -0.002648
    121       0.007480  -0.003220  -0.002571  -0.004578  -0.000840   0.006141
    122       0.001801  -0.043596   0.018080   0.026230   0.007487  -0.039549
    123       0.034479   0.042444  -0.014977  -0.022050  -0.010366   0.034289
    124       0.091293  -0.019044   0.005957   0.009034   0.005757  -0.018993
    125       0.012878  -0.032527   0.004958   0.007513   0.009962  -0.012746
    126      -0.318362   0.052307  -0.014716  -0.022417  -0.016137   0.049934
    127       0.041782  -0.054117   0.014862   0.022153   0.015538  -0.040126
    128      -0.261927   0.144959  -0.036207  -0.054256  -0.043425   0.107034
    129      -0.070409  -0.155719   0.035981   0.053533   0.042097  -0.079095
    130      -0.178503   0.091177  -0.018883  -0.028608  -0.027182   0.052834
    131      -0.029725  -0.118573   0.027048   0.040255   0.032483  -0.061073
    132       0.241228   0.024863  -0.012410  -0.017658  -0.003391   0.018373
    133      -0.247483   0.001289   0.003852   0.005006  -0.003273   0.002100
    134       0.231263   0.115462  -0.033196  -0.048732  -0.030875   0.076175
    135      -0.029979   0.040953  -0.011176  -0.017038  -0.014224   0.037106
    136      -0.084599  -0.019756   0.007816   0.011484   0.004774  -0.016759
    137      -0.011265   0.071555  -0.024116  -0.035232  -0.014700   0.049439
    138       0.051076  -0.202478   0.064194   0.094946   0.050237  -0.149638
    139       0.151616   0.018223  -0.008744  -0.012713  -0.002772   0.013944
    140       0.035924   0.325539  -0.105433  -0.155806  -0.080155   0.244094
    141       0.205809  -0.073742   0.020687   0.030811   0.019567  -0.054803
    142       0.078685   0.006925  -0.003476  -0.004983  -0.000735   0.004148
    143      -0.327611  -0.119421   0.041226   0.061277   0.034234  -0.101680
    144      -0.133283  -0.028008   0.012904   0.018626   0.003428  -0.019230
    145       0.116263   0.059858  -0.021651  -0.032008  -0.014806   0.049344
    146       0.337144  -0.156609   0.039636   0.059953   0.050993  -0.126705
                 72         73         74         75         76         77    
      0      -0.009407   0.039195  -0.002040  -0.001320  -0.086732   0.007949
      1       0.003109  -0.021035   0.001265   0.000997   0.063633  -0.010890
      2      -0.004863   0.020923  -0.001108  -0.000712  -0.047277   0.003782
      3       0.013021  -0.042452   0.001887   0.000962   0.062561  -0.029198
      4       0.028346  -0.077715   0.002814  -0.000620  -0.032847  -0.046783
      5       0.013962  -0.043291   0.001771   0.000431   0.031965  -0.024738
      6       0.044864  -0.176095   0.007367   0.001827  -0.029158   0.027288
      7      -0.007267   0.034699  -0.002153  -0.001102  -0.160633   0.121912
      8       0.018851  -0.081178   0.003439   0.000855  -0.039705   0.030494
      9      -0.099336   0.267528  -0.008770  -0.000001   0.091386  -0.056267
     10      -0.017953   0.052847  -0.001801   0.000157   0.041556  -0.006117
     11       0.006806  -0.006768  -0.000019  -0.000201  -0.000136  -0.003954
     12       0.076355  -0.192702   0.006045  -0.000127  -0.048579   0.030622
     13       0.003111  -0.004789   0.000077  -0.000451  -0.009193  -0.030932
     14      -0.040201   0.106637  -0.003424   0.000245   0.069471  -0.031563
     15       0.035963  -0.084661   0.001990  -0.001725  -0.102198   0.066776
     16      -0.022158   0.159152  -0.008876  -0.006509  -0.167411   0.030029
     17       0.027347  -0.054578   0.000847  -0.001703  -0.083382   0.048244
     18       0.002533  -0.021118   0.001090   0.000771   0.027078  -0.010217
     19       0.043451  -0.237315   0.011496   0.006172   0.129775  -0.019019
     20      -0.030131   0.140672  -0.006328  -0.002842  -0.052891   0.004538
     21      -0.011043   0.050719  -0.002259  -0.000980  -0.048593   0.022451
     22      -0.026295   0.114204  -0.004860  -0.001472  -0.017106   0.000614
     23       0.034556  -0.187404   0.009011   0.004914   0.102938  -0.014730
     24      -0.003261  -0.004272   0.000817   0.001405   0.083902   0.058041
     25       0.018888  -0.065444   0.002566   0.001476   0.080530  -0.086291
     26       0.015712  -0.025214   0.000584   0.000379   0.065421   0.019704
     27      -0.004365   0.029327  -0.001766  -0.000943  -0.036092  -0.022193
     28      -0.009228   0.036330  -0.001623  -0.001212  -0.043650   0.040925
     29      -0.021116   0.034928  -0.000760   0.000358  -0.025977  -0.002484
     30      -0.003370   0.030619  -0.000926   0.000144   0.098315  -0.000297
     31      -0.023903   0.076960  -0.002627   0.002347   0.132711   0.021704
     32      -0.018535   0.039638  -0.000454   0.001572   0.094892   0.009698
     33      -0.059705  -0.064246   0.009336   0.010853  -0.062373   0.002784
     34      -0.049092  -0.100950   0.011141   0.011564  -0.027821   0.052283
     35       0.085705   0.032303  -0.010638  -0.014157  -0.060498  -0.046379
     36       0.113685   0.071460  -0.017370  -0.025923  -0.003832  -0.029939
     37       0.039522   0.068438  -0.007818  -0.008907   0.023403  -0.006565
     38      -0.095158  -0.078618   0.013958   0.011647   0.005013   0.044895
     39       0.080002   0.061522  -0.011309  -0.007861   0.012981   0.013693
     40       0.054665   0.063214  -0.008833   0.022907   0.060767   0.099982
     41      -0.037381  -0.060381   0.004262   0.029159  -0.071458  -0.119379
     42      -0.122040  -0.074389   0.016448   0.016286  -0.001212   0.011891
     43       0.010798  -0.021325  -0.000613  -0.020318  -0.036369  -0.057278
     44      -0.007641   0.017295   0.001650  -0.012487   0.031994   0.055274
     45      -0.083435  -0.036459   0.014520   0.009861   0.009560   0.020621
     46      -0.092447  -0.073671   0.015251  -0.060312  -0.032883  -0.045747
     47       0.032030   0.033844  -0.004029  -0.043539   0.028193   0.041676
     48       0.006180   0.019294  -0.001752  -0.001505  -0.060890  -0.011358
     49       0.000304   0.072403  -0.004205  -0.004462   0.009230  -0.095775
     50       0.005122   0.029862  -0.002228  -0.002487  -0.040773  -0.020917
     51      -0.014994   0.041740  -0.001345   0.001064   0.072762  -0.032352
     52       0.009354  -0.037936   0.001573  -0.000196  -0.044500   0.027207
     53      -0.008865   0.020665  -0.000514   0.000429   0.038142  -0.017396
     54       0.015820  -0.003137  -0.000493  -0.000564   0.174889  -0.157699
     55      -0.002517   0.003798  -0.000153   0.000506  -0.001644   0.057034
     56       0.011112  -0.049956   0.001940  -0.000130  -0.136066   0.074051
     57       0.057550  -0.134371   0.003762  -0.002761  -0.223259  -0.017566
     58      -0.002210   0.000031   0.000058   0.000607  -0.007492   0.065432
     59      -0.031914   0.078704  -0.002427   0.000827   0.054674   0.028542
     60       0.004797  -0.009466   0.000187   0.001778   0.045484   0.151765
     61      -0.018727   0.050799  -0.001677   0.000397   0.037623   0.013071
     62       0.004707  -0.015709   0.000495  -0.001274  -0.106422  -0.036035
     63       0.005232  -0.033640   0.001766   0.001318   0.076792  -0.031012
     64      -0.017421   0.021862   0.000595   0.003178   0.113766  -0.030450
     65       0.020400   0.034550  -0.004920  -0.008206  -0.265642   0.069777
     66       0.011658  -0.055419   0.002579   0.001324   0.096562  -0.050067
     67       0.018166  -0.009274  -0.001244  -0.003741  -0.026128  -0.034092
     68      -0.008235  -0.009301   0.001413   0.002462  -0.064449   0.076485
     69      -0.003546   0.032829  -0.001893  -0.001601  -0.028525  -0.000604
     70      -0.007967   0.082536  -0.004693  -0.004202  -0.185315   0.071346
     71       0.030976  -0.145014   0.006399   0.002879   0.177599  -0.088329
     72      -0.017011   0.009152   0.001040   0.002323   0.012764   0.014492
     73       0.022191  -0.089436   0.005688   0.003651   0.114376   0.147510
     74       0.032097  -0.031546  -0.000276  -0.002222   0.013510   0.015781
     75       0.013140  -0.061198   0.003418   0.002655   0.112931   0.035448
     76      -0.099449   0.174155  -0.004056   0.000720  -0.136279   0.009752
     77       0.003080  -0.000955  -0.000162  -0.000215   0.002547   0.003619
     78       0.008708  -0.049462   0.002820   0.001880   0.086155   0.023752
     79       0.014878   0.094706  -0.007607  -0.006664  -0.160123  -0.012802
     80       0.033648  -0.038372   0.000220  -0.001086   0.049630   0.022806
     81      -0.147567  -0.135115   0.021826   0.029816   0.080659   0.279938
     82      -0.082656  -0.017038   0.008571   0.014909   0.101129   0.175828
     83       0.061422  -0.115953   0.001389  -0.003932  -0.112620  -0.011029
     84      -0.096757  -0.279758   0.027657   0.017428  -0.391041  -0.278338
     85      -0.056736  -0.135894   0.014527   0.009458  -0.224108  -0.180952
     86       0.105431   0.144500  -0.019948  -0.022364  -0.057441  -0.122535
     87       0.214383  -0.025482  -0.025403  -0.068784  -0.245508  -0.462637
     88       0.103073   0.050344  -0.011637  -0.028340  -0.049314  -0.120640
     89      -0.085487  -0.046695   0.014552   0.013944   0.056118   0.156101
     90       0.240480   0.048434  -0.030632  -0.036921  -0.122778  -0.219754
     91       0.161964   0.039841  -0.022390   0.009141  -0.078809  -0.147505
     92      -0.172564  -0.024914   0.020654   0.064581   0.099854   0.173449
     93      -0.063465  -0.068535   0.011436  -0.052253  -0.037837  -0.045199
     94      -0.254612  -0.129842   0.034485   0.022770   0.025760   0.066273
     95       0.209954   0.128591  -0.030549   0.028682   0.007936  -0.012436
     96      -0.035440  -0.026808   0.001508   0.065545  -0.019232  -0.038240
     97      -0.177661  -0.082119   0.019832   0.079384   0.012663   0.021828
     98       0.259962   0.123642  -0.032302  -0.061403  -0.030923  -0.065994
     99       0.115629   0.070161  -0.023645  -0.064424   0.005857  -0.008348
    100       0.203812   0.141885  -0.022654   0.100969   0.071096   0.121097
    101       0.167711   0.111782  -0.028156  -0.062885   0.036204   0.042448
    102       0.051032   0.070005  -0.000671  -0.021214   0.078581   0.139123
    103      -0.257911  -0.233237   0.023817  -0.021349  -0.178160  -0.329029
    104      -0.242776  -0.135170   0.043187   0.034891  -0.012729   0.026308
    105       0.072513   0.042938  -0.012182  -0.033426   0.014586   0.018015
    106       0.084536   0.062529  -0.012212   0.016033   0.028955   0.044473
    107       0.046908   0.029509  -0.010000   0.152031  -0.000523   0.004446
    108      -0.179708  -0.091319   0.037691  -0.169412   0.013798   0.016293
    109      -0.056757  -0.034684   0.011657  -0.011255  -0.033651  -0.039890
    110       0.099190   0.041191  -0.022801   0.225457  -0.048113  -0.059169
    111       0.111851   0.072974  -0.011292  -0.098169   0.039877   0.075625
    112       0.082657   0.043633  -0.026855   0.161767  -0.015485  -0.053106
    113      -0.248176  -0.144249   0.029207   0.184888  -0.059708  -0.110145
    114      -0.021055  -0.009690  -0.009948   0.105027  -0.009383  -0.011414
    115      -0.046153  -0.036330  -0.014049  -0.003163  -0.012108  -0.018816
    116      -0.051156  -0.029587   0.008438  -0.149803   0.007230   0.005554
    117      -0.068535  -0.016420   0.005634   0.290771  -0.007367  -0.012985
    118       0.155641   0.088517  -0.020389  -0.071620   0.021513   0.034990
    119       0.060807   0.025109  -0.004216  -0.296053   0.019196   0.027826
    120       0.009034   0.017771   0.061557   0.062232  -0.004457  -0.004921
    121       0.036167   0.047372   0.157256  -0.014329   0.000524   0.001330
    122      -0.029738  -0.011028   0.029774  -0.024680   0.001369  -0.001756
    123       0.000650  -0.011148  -0.039787  -0.062901   0.002803   0.003119
    124      -0.023791  -0.031072  -0.106241   0.010800  -0.000242  -0.000649
    125       0.019074   0.010257  -0.022143   0.063667  -0.002681  -0.001360
    126       0.073670   0.102548   0.354739  -0.001612  -0.001203  -0.000432
    127      -0.001449  -0.002551  -0.041334   0.092115  -0.004399  -0.004344
    128       0.021582   0.044354   0.259270  -0.229381   0.010432   0.010155
    129       0.064845   0.063830   0.070203   0.251076  -0.010956  -0.007546
    130       0.007808   0.038498   0.236534  -0.122177   0.003809   0.001791
    131       0.046206   0.041570   0.022324   0.194344  -0.008343  -0.005627
    132      -0.035655  -0.071524  -0.268777  -0.053442   0.002952   0.003203
    133       0.038392   0.070986   0.272732   0.014668  -0.001609  -0.001988
    134      -0.060660  -0.085234  -0.203579  -0.258104   0.012932   0.012098
    135      -0.007935  -0.016297  -0.038640  -0.102018   0.005949   0.006437
    136      -0.012692  -0.022503  -0.110274   0.036479   0.001475   0.002367
    137       0.018074   0.004103  -0.018256  -0.014961   0.000808   0.002207
    138      -0.021205   0.016710   0.085708   0.181907  -0.009613  -0.012943
    139       0.028159   0.051251   0.226290  -0.013987  -0.005054  -0.006520
    140       0.053756   0.012468   0.040109  -0.306207   0.011830   0.015776
    141       0.013098   0.056199   0.273849   0.056916  -0.009894  -0.013901
    142       0.008866   0.018719   0.088549  -0.003272  -0.002194  -0.003288
    143      -0.029504  -0.059920  -0.367053   0.258038  -0.002148   0.001869
    144      -0.030492  -0.044461  -0.177069   0.001577   0.004907   0.005706
    145       0.025149   0.033780   0.157722  -0.087573  -0.000089  -0.000494
    146       0.049792   0.106250   0.380211   0.278082  -0.023154  -0.025696
                 78         79         80         81         82         83    
      0      -0.004773   0.002131   0.006581   0.010548  -0.007046   0.016094
      1       0.004971  -0.001958  -0.005154  -0.010391   0.001905  -0.014976
      2      -0.002451   0.000090   0.003962   0.005930  -0.003098   0.009922
      3       0.012548   0.001851   0.026831   0.042505  -0.000658  -0.020569
      4       0.010789   0.023266   0.070446   0.116242  -0.004060   0.006119
      5       0.009987   0.003480   0.027383   0.044072  -0.003076  -0.016426
      6       0.003721   0.000584   0.000321   0.010475  -0.020510   0.009263
      7      -0.030945  -0.016278  -0.060568  -0.077363  -0.014160   0.049005
      8      -0.003371   0.001676  -0.006807  -0.002276   0.005834   0.032354
      9       0.008915   0.033529   0.000142  -0.005165  -0.004567  -0.026955
     10       0.001978  -0.055246   0.010348   0.004913  -0.030906  -0.042394
     11      -0.000504   0.018581  -0.006860  -0.009739  -0.058051  -0.064235
     12      -0.004755  -0.041467   0.007813   0.010969   0.026273   0.038228
     13       0.003179   0.113608  -0.013463  -0.007639   0.053474   0.048966
     14       0.008399  -0.045430   0.023652   0.024799   0.090110   0.078410
     15      -0.023842  -0.012550  -0.038724  -0.057885   0.033663   0.013206
     16      -0.016097  -0.005849  -0.002952  -0.008368   0.028091   0.030638
     17      -0.012450  -0.010224  -0.026052  -0.037836   0.006741   0.033600
     18      -0.058714   0.001975   0.005513   0.007612  -0.012107   0.010156
     19       0.018856   0.004583  -0.005718  -0.009569   0.036461  -0.065279
     20      -0.037616  -0.002521   0.003663   0.001900   0.043261  -0.047525
     21       0.122890  -0.004367  -0.013659  -0.018561   0.017683  -0.015595
     22      -0.003653   0.001104   0.005111   0.011881  -0.074123   0.087444
     23       0.051394   0.005529  -0.003268  -0.000083  -0.061822   0.056018
     24      -0.015094  -0.001635  -0.061409  -0.087458   0.033183   0.007478
     25       0.006165  -0.005910  -0.006746  -0.049848   0.047542  -0.021956
     26      -0.008226  -0.003077  -0.040191  -0.063562   0.027303   0.000314
     27       0.005092  -0.003059   0.016076   0.021078  -0.015177  -0.002244
     28      -0.004403   0.000308  -0.001706   0.013156  -0.015222   0.007557
     29       0.002116  -0.000574   0.009440   0.014548  -0.010429   0.000997
     30       0.006573   0.008921  -0.006123  -0.001415  -0.014954  -0.005134
     31      -0.006393  -0.011790  -0.078914  -0.126515  -0.007787   0.004906
     32       0.002431   0.004716  -0.016983  -0.021015  -0.009722  -0.003947
     33      -0.003214  -0.002544   0.017766   0.002854   0.003717  -0.000825
     34      -0.001671   0.014470   0.039336   0.057850   0.012778  -0.005842
     35      -0.000797  -0.012043  -0.017783  -0.011951  -0.002941   0.006205
     36       0.000180  -0.009060  -0.048952   0.000005  -0.009131   0.010037
     37      -0.001156  -0.007621  -0.035730  -0.046614  -0.010181   0.011825
     38      -0.000354   0.011975   0.032751   0.034256   0.008907  -0.006753
     39       0.001505   0.003863  -0.001264   0.027927   0.000317  -0.001149
     40       0.001473   0.020261  -0.002238   0.092156   0.006763  -0.004277
     41      -0.002186  -0.026204  -0.046976  -0.051427  -0.004682   0.001853
     42      -0.001229   0.002404   0.014674  -0.004188   0.003228  -0.002877
     43      -0.000462  -0.011158  -0.006205  -0.036239  -0.003515   0.002516
     44       0.001188   0.012338   0.025071   0.022006   0.002801  -0.002099
     45      -0.000705   0.004344   0.032653  -0.030072   0.000556  -0.000085
     46      -0.000616  -0.007759   0.031238  -0.070317  -0.004468   0.004077
     47       0.000938   0.009507   0.033299  -0.011154  -0.001065   0.002089
     48       0.018096   0.000460   0.045526   0.071464  -0.021050   0.014767
     49       0.018349   0.006206   0.067827   0.096361  -0.034024  -0.023707
     50       0.012031   0.001517   0.037301   0.057197  -0.016751   0.001968
     51      -0.000197   0.001069  -0.007315  -0.017684   0.000244  -0.018436
     52       0.000069   0.000970   0.003626   0.009768   0.003408   0.011435
     53       0.000030   0.000754  -0.002827  -0.008089  -0.000481  -0.008646
     54       0.035694   0.029912   0.082162   0.108806   0.469513   0.411920
     55      -0.008337  -0.194381   0.020659   0.009352  -0.053400  -0.038414
     56      -0.020248   0.112180  -0.068755  -0.077347  -0.252784  -0.217423
     57      -0.018336   0.570016  -0.143421  -0.139543  -0.313466  -0.322434
     58      -0.008996  -0.205695   0.020664   0.009166  -0.119112  -0.104327
     59       0.000351  -0.208743   0.036931   0.028768  -0.016128  -0.013860
     60      -0.015707  -0.568756   0.070419   0.041175  -0.314177  -0.312554
     61       0.000773  -0.110511   0.018913   0.013381  -0.034805  -0.043144
     62      -0.005561   0.374802  -0.083360  -0.076239  -0.063296  -0.056197
     63      -0.225951   0.007824   0.023368   0.035640  -0.065316   0.068797
     64       0.015731   0.011345   0.015105   0.036214  -0.230705   0.238103
     65      -0.068815  -0.024460  -0.027546  -0.066689   0.436294  -0.433745
     66      -0.259477   0.010009   0.030984   0.042399  -0.049805   0.039876
     67      -0.376262  -0.002579   0.028599   0.018285   0.248528  -0.294642
     68       0.567368  -0.009480  -0.059327  -0.069610  -0.080233   0.107918
     69      -0.098457  -0.001240   0.007665   0.007452   0.047558  -0.045709
     70       0.266829  -0.020367  -0.042009  -0.072068   0.290601  -0.329589
     71      -0.548980   0.020076   0.062410   0.089662  -0.137141   0.159087
     72      -0.000235   0.003005   0.001483   0.002127  -0.002389   0.002703
     73      -0.023083   0.018477  -0.055581  -0.050693   0.025956   0.022135
     74      -0.003944   0.001361  -0.010575  -0.006938   0.000487   0.002406
     75      -0.009778   0.003475  -0.049818  -0.077856   0.044409  -0.001635
     76       0.012094   0.007591   0.059773   0.109107  -0.063767   0.012598
     77      -0.001375  -0.001700  -0.006311  -0.010186   0.002243  -0.000687
     78      -0.008939   0.000303  -0.041479  -0.066536   0.035816  -0.002357
     79       0.012986  -0.000424   0.058502   0.108558  -0.070217   0.006603
     80      -0.005049   0.002117  -0.027087  -0.036084   0.016277   0.000649
     81      -0.003826   0.041519  -0.035404   0.044722  -0.012375   0.062513
     82      -0.005744   0.017955  -0.064447  -0.038661  -0.014486   0.044307
     83       0.004344   0.013291   0.070006   0.126873   0.019333  -0.011949
     84       0.010113  -0.017735   0.236215   0.134586   0.064017  -0.078178
     85       0.005194  -0.017011   0.127236   0.052155   0.037931  -0.045019
     86      -0.001569  -0.038178  -0.069934  -0.110769  -0.016871   0.015824
     87       0.002279  -0.083063  -0.092799  -0.134926   0.002329  -0.014460
     88       0.001572  -0.021482  -0.001308  -0.078772  -0.004665  -0.000813
     89       0.000877   0.036094   0.090600   0.068178   0.007554  -0.005945
     90      -0.000136  -0.044328  -0.070280  -0.098389  -0.014857   0.010756
     91      -0.000872  -0.031565  -0.072657  -0.046080  -0.009388   0.007053
     92      -0.000257   0.033706   0.031270   0.099643   0.012802  -0.009342
     93       0.000410  -0.006232   0.033337  -0.055756  -0.002459   0.000692
     94      -0.001166   0.013770   0.042902   0.007805   0.007884  -0.006855
     95       0.000090  -0.004894  -0.054562   0.038081  -0.002883   0.003830
     96      -0.001510  -0.010224  -0.040736   0.002559  -0.000587  -0.000067
     97      -0.001888   0.001765  -0.009907   0.009371   0.003845  -0.003422
     98       0.002096  -0.011811  -0.025269  -0.013054  -0.007694   0.006303
     99      -0.000759  -0.009097  -0.065163  -0.022821  -0.024240   0.032535
    100       0.007322   0.043246   0.100437   0.235760   0.066626  -0.087474
    101       0.001650   0.007237  -0.013079   0.022845  -0.007524   0.010856
    102       0.004152   0.039768   0.189166  -0.031774   0.018223  -0.021879
    103      -0.011685  -0.097003  -0.427510  -0.011612  -0.054792   0.066362
    104      -0.000332   0.012280   0.143547  -0.091123   0.009698  -0.011432
    105       0.001024   0.004343  -0.012168   0.047550   0.005776  -0.007142
    106       0.001373   0.010777   0.013314   0.042218   0.007228  -0.008330
    107      -0.000261   0.000507  -0.024731   0.042822   0.004743  -0.004694
    108      -0.000819  -0.001892  -0.083479   0.086890   0.002982  -0.001297
    109      -0.000534   0.000752   0.268556  -0.388373  -0.026909   0.028726
    110      -0.000449  -0.002788   0.225396  -0.323562  -0.020517   0.020858
    111       0.002797   0.023769   0.115033   0.004276   0.017478  -0.020963
    112      -0.001609  -0.022479  -0.218039   0.143800  -0.009324   0.011761
    113      -0.005659  -0.040862  -0.249692   0.055648  -0.028879   0.036880
    114      -0.000259  -0.001777   0.018633  -0.039706  -0.004419   0.004932
    115      -0.000796  -0.005518  -0.022430  -0.000989  -0.002430   0.003111
    116       0.000077  -0.000204  -0.013992   0.011144  -0.001193   0.001508
    117      -0.002746  -0.014666  -0.262861   0.287622   0.016250  -0.014923
    118       0.001876   0.013300   0.111373  -0.077245   0.000407  -0.001648
    119       0.002710   0.015351   0.216053  -0.224388  -0.012914   0.011913
    120      -0.000221  -0.001073   0.002378  -0.011604  -0.001787   0.002170
    121       0.000194   0.001158   0.018249  -0.019574  -0.001170   0.001137
    122      -0.001060  -0.006295  -0.133608   0.161891   0.012286  -0.012804
    123       0.000110   0.000730   0.002147   0.002268   0.000730  -0.000879
    124      -0.000081  -0.000532  -0.007967   0.007897   0.000334  -0.000266
    125       0.000461   0.002571   0.059579  -0.071449  -0.005020   0.005071
    126       0.000320   0.001694   0.038573  -0.047298  -0.003696   0.003813
    127       0.000096   0.000382   0.026718  -0.037586  -0.003246   0.003466
    128      -0.000229  -0.000991  -0.060783   0.082276   0.006377  -0.006663
    129       0.001170   0.006267   0.160806  -0.198165  -0.014632   0.015035
    130      -0.000747  -0.004066  -0.089448   0.106546   0.007478  -0.007593
    131       0.000935   0.005061   0.128837  -0.158513  -0.011660   0.011944
    132       0.000329   0.001734   0.024533  -0.026467  -0.001841   0.001880
    133      -0.000366  -0.001887  -0.033276   0.039666   0.003248  -0.003428
    134      -0.000222  -0.001109  -0.071677   0.096594   0.007322  -0.007536
    135       0.000139   0.000883  -0.007640   0.015835   0.001541  -0.001689
    136       0.000120   0.000657  -0.002255   0.007286   0.000959  -0.001072
    137       0.000486   0.002823   0.051039  -0.058156  -0.003910   0.003915
    138      -0.000941  -0.006023  -0.079891   0.083418   0.005381  -0.005453
    139      -0.000221  -0.001306   0.006824  -0.018706  -0.002300   0.002728
    140       0.001352   0.008525   0.129561  -0.142640  -0.009809   0.010073
    141      -0.000801  -0.005059  -0.042458   0.032189   0.000828  -0.000474
    142      -0.000158  -0.001107  -0.010126   0.008723   0.000512  -0.000474
    143       0.000515   0.003268   0.050790  -0.055962  -0.003801   0.003879
    144       0.000083   0.000375  -0.023016   0.035751   0.003177  -0.003471
    145       0.000044   0.000392   0.017006  -0.023154  -0.001946   0.002173
    146      -0.000660  -0.003666   0.043175  -0.085621  -0.008894   0.009996
                 84         85         86         87         88         89    
      0       0.003300   0.012894   0.012294  -0.044554   0.025495   0.007313
      1      -0.007219  -0.011030  -0.009136   0.028765  -0.014414  -0.003616
      2       0.001283   0.006913   0.006781  -0.025330   0.014515   0.004317
      3       0.024975  -0.005995  -0.013167   0.066090  -0.051594  -0.015019
      4       0.069176   0.031164   0.015032  -0.014237  -0.017345  -0.002663
      5       0.027345   0.002233  -0.005196   0.038994  -0.033221  -0.009713
      6       0.021031   0.025989   0.020271  -0.060435   0.020107  -0.002042
      7      -0.013909   0.032157   0.031557  -0.113812   0.070242   0.006164
      8       0.011969   0.021472   0.017704  -0.056759   0.022327  -0.000665
      9      -0.008173  -0.009203  -0.006986   0.016744  -0.003629   0.001769
     10      -0.007725  -0.011798  -0.009108   0.026727  -0.010606   0.000250
     11      -0.008745  -0.011118  -0.008656   0.025350  -0.009177   0.000293
     12       0.006278   0.008058   0.006638  -0.019501   0.009556   0.000648
     13       0.003620   0.003706   0.002408  -0.006405   0.000902  -0.000524
     14       0.007411   0.004315   0.002676  -0.006397   0.000761  -0.000052
     15      -0.032816  -0.027973  -0.017853   0.045075  -0.027282  -0.001442
     16      -0.034019  -0.045251  -0.034545   0.109224  -0.063103  -0.008956
     17      -0.032458  -0.024772  -0.016546   0.047824  -0.024556  -0.001953
     18      -0.000736   0.001943   0.001435  -0.003857   0.003112   0.000446
     19       0.028006   0.017023   0.011109  -0.031819   0.015512   0.003072
     20       0.020834   0.009163   0.006301  -0.018311   0.008151   0.000709
     21       0.000585  -0.000290   0.000072  -0.002486  -0.000137  -0.000268
     22      -0.031449  -0.011250  -0.007037   0.019592  -0.008269  -0.001136
     23      -0.020453  -0.001934  -0.000310  -0.004041   0.004458   0.000801
     24      -0.032914  -0.026147  -0.018007   0.047174  -0.019538  -0.004700
     25      -0.090408  -0.073353  -0.044187   0.079605  -0.015472   0.015601
     26      -0.035334  -0.028013  -0.018737   0.048726  -0.013445   0.000014
     27       0.007757   0.010935   0.008413  -0.025853   0.012125   0.002511
     28       0.026293   0.017309   0.008930   0.000126   0.002076  -0.015357
     29       0.009157   0.009405   0.006402  -0.016374   0.005453  -0.000496
     30       0.017048   0.028239   0.019683  -0.037333   0.063598   0.017167
     31      -0.043630   0.019285   0.020933  -0.087892   0.073127   0.010087
     32      -0.002203   0.006808   0.009856  -0.075268   0.020009   0.006161
     33      -0.022288  -0.012020   0.000446  -0.070556  -0.133148  -0.044643
     34      -0.005457  -0.049877  -0.027011  -0.040345  -0.091231  -0.006425
     35       0.014396   0.013286   0.006409   0.017546  -0.024160  -0.017109
     36       0.054336  -0.027460  -0.022333   0.000692   0.001781   0.017803
     37       0.039044   0.062358   0.028982   0.039767  -0.020035   0.001560
     38      -0.016835  -0.023706  -0.013130   0.011295   0.047418  -0.005967
     39       0.006685  -0.037445  -0.024153  -0.015310   0.003439   0.044989
     40       0.014580  -0.091569  -0.037041  -0.011821   0.053145   0.011838
     41      -0.026394   0.083830   0.081612   0.017913  -0.064773   0.006627
     42      -0.017261   0.009749   0.010233  -0.000055   0.001426  -0.015094
     43       0.000250   0.019248   0.004405  -0.003021  -0.015393  -0.004811
     44       0.000933  -0.020214  -0.019066  -0.006250   0.009612  -0.000960
     45      -0.008446   0.026327   0.016280   0.006157  -0.020539   0.045486
     46       0.005214   0.043750  -0.050882  -0.001610   0.015925  -0.103211
     47       0.018136  -0.013483  -0.034382  -0.007819   0.003095   0.022392
     48       0.019691  -0.000160  -0.008200   0.053847  -0.007153   0.005467
     49       0.036893   0.018708   0.015286  -0.054215   0.007214  -0.009183
     50       0.019296   0.003426  -0.002700   0.030603  -0.002428   0.002701
     51      -0.003048   0.007879   0.008848  -0.043810   0.012254  -0.003368
     52       0.003060  -0.004864  -0.006692   0.033715  -0.007293   0.004256
     53      -0.002883   0.003117   0.004060  -0.022947   0.006880  -0.001158
     54       0.043840   0.013228   0.003118   0.014849  -0.030594  -0.006815
     55      -0.006439   0.003165   0.005809  -0.027233   0.023143   0.006160
     56      -0.021554  -0.003186   0.000913  -0.014809   0.018480   0.001936
     57      -0.042681  -0.049650  -0.040202   0.125904  -0.060535  -0.005760
     58      -0.008358  -0.003477  -0.000236  -0.006237   0.011368   0.004644
     59       0.000535   0.001378   0.002119  -0.009501   0.008021   0.002800
     60      -0.024558  -0.044090  -0.036129   0.120217  -0.058783  -0.006629
     61      -0.004097  -0.011620  -0.010299   0.035912  -0.020526  -0.002935
     62      -0.010215   0.001100   0.002160  -0.013864   0.010561   0.001772
     63      -0.013533  -0.003278  -0.002927   0.018443  -0.000327   0.002020
     64      -0.078301  -0.013789  -0.005819   0.006084   0.005842   0.000638
     65       0.139546   0.013974   0.001121   0.026549  -0.031922  -0.003450
     66      -0.001344   0.007563   0.006373  -0.021131   0.016035   0.001579
     67       0.124120   0.050132   0.033318  -0.093449   0.046135   0.004580
     68      -0.065271  -0.030068  -0.020110   0.052525  -0.031045  -0.003109
     69       0.019945   0.001435  -0.000977   0.012812  -0.007212  -0.000247
     70       0.115570   0.046832   0.031716  -0.092026   0.045138   0.005901
     71      -0.041009  -0.027280  -0.022651   0.088050  -0.041028  -0.003003
     72       0.008554   0.010725   0.006826  -0.026327  -0.000048   0.019362
     73       0.027380   0.015908   0.008222  -0.039567  -0.025327   0.035331
     74       0.005024   0.004566   0.005932  -0.036913   0.003779   0.002644
     75      -0.046988  -0.048316  -0.034741   0.095792  -0.036314  -0.006347
     76       0.088347   0.077206   0.052962  -0.156857   0.032731   0.031391
     77      -0.007243  -0.006082  -0.004689   0.020644  -0.001562  -0.010845
     78      -0.044766  -0.042830  -0.029231   0.081109  -0.022105  -0.023182
     79       0.088218   0.078249   0.051568  -0.129243   0.038824   0.030093
     80      -0.014235  -0.016337  -0.011579   0.027274  -0.012816   0.003372
     81       0.353681   0.368139   0.137658   0.758348   0.387908   0.053254
     82       0.217508   0.253411   0.101984   0.380464   0.135105  -0.023274
     83      -0.004053  -0.093110  -0.054786   0.071626   0.058194   0.072829
     84      -0.367083  -0.218330  -0.091252   0.073429   0.602120   0.196250
     85      -0.226580  -0.119458  -0.049060   0.090058   0.420765   0.148035
     86       0.001100   0.078532   0.045649   0.074231   0.063240  -0.003061
     87      -0.133036   0.045099   0.065208   0.086645   0.307994  -0.320269
     88      -0.033022   0.045872   0.008865   0.002271   0.025588  -0.066239
     89       0.009321  -0.075601  -0.079601  -0.080221  -0.082345   0.105326
     90       0.010800   0.093349   0.057817   0.026383  -0.067005   0.009182
     91       0.009096   0.049549   0.054005   0.023106  -0.035742   0.024775
     92      -0.011775  -0.071158  -0.016351  -0.006144   0.052019   0.010664
     93      -0.012137   0.040967   0.001936  -0.007223  -0.041655   0.009023
     94      -0.034291   0.018678   0.029493   0.008633   0.001435  -0.027171
     95       0.032087  -0.053625  -0.029519  -0.006363   0.039889   0.001674
     96      -0.011320   0.038530   0.050321   0.023952  -0.024255   0.033317
     97      -0.026078   0.052887   0.052537   0.030025  -0.018439  -0.005463
     98       0.033132  -0.031062  -0.030201  -0.017131  -0.007468   0.042975
     99       0.194770  -0.154196  -0.248608  -0.038352   0.123643  -0.039970
    100      -0.457357   0.229578   0.561220   0.081949  -0.194571   0.363168
    101       0.083485  -0.093841  -0.119542  -0.023704   0.062389   0.026171
    102      -0.113137   0.128274  -0.033251   0.001559   0.016822  -0.227145
    103       0.329253  -0.283304   0.046268  -0.008792  -0.092324   0.592055
    104      -0.083756   0.102847   0.000874   0.024876   0.036135   0.032108
    105      -0.031236   0.032947  -0.024174  -0.005469   0.002276  -0.030807
    106      -0.033428  -0.015743   0.062089   0.009282  -0.000637   0.003797
    107      -0.020317   0.009765  -0.001512   0.003443   0.013705  -0.045627
    108       0.014112  -0.205329   0.272174   0.031440   0.012823  -0.060930
    109       0.090046   0.199964  -0.304226  -0.043517  -0.068764   0.244258
    110       0.049119   0.335497  -0.488215  -0.062682  -0.045643   0.165915
    111      -0.116917   0.135804  -0.006615   0.014391  -0.014516   0.040995
    112       0.092635  -0.158681   0.002135  -0.027535   0.030568  -0.168471
    113       0.215005  -0.297865   0.052325  -0.016237   0.038243  -0.074925
    114       0.023431  -0.026946   0.014750   0.001301   0.000611   0.006205
    115       0.013192   0.007759  -0.030343  -0.004042   0.001416  -0.002242
    116       0.013160  -0.059999   0.066535   0.006400   0.003214  -0.022426
    117      -0.053480   0.000990  -0.001618   0.003545   0.042486  -0.236457
    118      -0.014631   0.036833  -0.020381  -0.003718  -0.015277   0.078164
    119       0.048850  -0.060884   0.077126   0.004748  -0.031769   0.169118
    120       0.011163  -0.014943   0.006761   0.000358  -0.000367   0.018824
    121       0.005396  -0.013242   0.015130   0.001744   0.001577  -0.012425
    122      -0.063611   0.124238  -0.115045  -0.011859  -0.009781   0.037598
    123      -0.005412   0.012829  -0.011033  -0.001301  -0.002024   0.007737
    124      -0.000868   0.000672  -0.001582  -0.000167   0.000578  -0.003052
    125       0.023637  -0.033894   0.027366   0.002509   0.001336   0.001935
    126       0.019984  -0.043955   0.041339   0.004777   0.007644  -0.043537
    127       0.016965  -0.023921   0.015914   0.001445   0.002102  -0.001714
    128      -0.029341   0.014586   0.006687   0.001996   0.004633  -0.059828
    129       0.073484  -0.138288   0.128790   0.014028   0.015095  -0.081270
    130      -0.036469   0.063813  -0.057315  -0.005970  -0.007033   0.034921
    131       0.057731  -0.100287   0.089559   0.009391   0.009032  -0.039819
    132       0.009571  -0.019939   0.017237   0.001768   0.004135  -0.025473
    133      -0.018561   0.043453  -0.039812  -0.004360  -0.007930   0.045793
    134      -0.033097   0.016242   0.005970   0.001811   0.004455  -0.058287
    135      -0.007703   0.003488   0.003386   0.000428  -0.000714  -0.004965
    136      -0.004978   0.005607  -0.002408  -0.000094  -0.000474   0.003497
    137       0.018689  -0.031643   0.028445   0.002922   0.002819  -0.009556
    138      -0.027305   0.069491  -0.074729  -0.007671  -0.002685   0.015893
    139       0.012620  -0.016725   0.009598   0.000866   0.000951  -0.001931
    140       0.049382  -0.111356   0.113786   0.011580   0.005298  -0.030284
    141      -0.003115   0.027068  -0.040342  -0.004649  -0.001237   0.022324
    142      -0.003181   0.015146  -0.019074  -0.002081   0.000059   0.004484
    143       0.020763  -0.050516   0.052716   0.005743   0.000445   0.008998
    144      -0.015823   0.021111  -0.014505  -0.001371  -0.001916   0.012804
    145       0.009828  -0.020862   0.020917   0.002171   0.001462  -0.020660
    146       0.047185  -0.064608   0.042758   0.003823   0.002139   0.004732
                 90         91         92         93         94         95    
      0      -0.002149   0.048970   0.006603   0.045903   0.019470   0.002272
      1       0.001212  -0.027497  -0.004322  -0.025896  -0.012044  -0.001575
      2      -0.001251   0.028353   0.003681   0.026022   0.010886   0.001278
      3       0.006171  -0.092499  -0.013975  -0.050084  -0.031414  -0.006089
      4      -0.000783   0.052323   0.017347   0.005893   0.018049   0.001867
      5       0.003722  -0.051949  -0.006605  -0.032218  -0.017753  -0.003612
      6       0.001284  -0.032738  -0.004080  -0.027867  -0.008376  -0.000295
      7       0.000476  -0.045178  -0.016261   0.020022  -0.008443  -0.000872
      8       0.001076  -0.028973  -0.005248  -0.014064  -0.006836  -0.000427
      9      -0.000474   0.014889   0.001905   0.012585   0.005102   0.000783
     10      -0.000561   0.014376   0.003211   0.002392   0.003398   0.000471
     11      -0.000348   0.011352   0.002220   0.004219   0.002656   0.000198
     12      -0.000219  -0.004230  -0.000963  -0.000894   0.001203   0.001371
     13       0.000469  -0.007558  -0.001754  -0.001523  -0.002903  -0.000833
     14       0.000145  -0.000804  -0.000359   0.001445  -0.000666  -0.000461
     15      -0.002731   0.032724   0.010696  -0.029113   0.002235   0.001221
     16       0.000847  -0.007973   0.005171  -0.049564  -0.008728  -0.000584
     17      -0.001960   0.019263   0.007534  -0.030148  -0.000672   0.000750
     18       0.000197  -0.001264  -0.001009   0.005710   0.000323  -0.000193
     19       0.000136   0.010588  -0.001057   0.033499   0.006709  -0.000455
     20       0.000332  -0.003767  -0.001561   0.003948  -0.000479   0.000058
     21       0.000130  -0.002685   0.000262  -0.010486  -0.002258   0.000173
     22      -0.000197   0.000780   0.000993  -0.001959   0.000541  -0.000389
     23      -0.000140  -0.001760   0.000241  -0.017731  -0.003975   0.000947
     24      -0.003124  -0.011804   0.007702  -0.126222  -0.023323   0.002355
     25      -0.004656   0.103601   0.006358   0.109274   0.032103   0.002129
     26      -0.002980   0.009818   0.005254  -0.060467  -0.009672   0.001877
     27       0.000366   0.017084   0.002587   0.016329   0.004020  -0.001195
     28       0.007753  -0.164477  -0.031746   0.062036   0.003260   0.001491
     29       0.001322  -0.022674  -0.008327   0.028285   0.000932  -0.000308
     30      -0.002464   0.058790  -0.003625   0.127471   0.032137   0.001328
     31       0.001922  -0.015799  -0.012179   0.020600  -0.011189  -0.003580
     32       0.001217   0.034654  -0.000288   0.091082   0.022230   0.000460
     33       0.009877  -0.021810   0.036813  -0.010061   0.027036  -0.001743
     34       0.001394   0.003829   0.002149  -0.002133   0.001675   0.001338
     35       0.005266  -0.010224   0.018290  -0.033954   0.005520  -0.000434
     36       0.007955   0.010917  -0.018691   0.008935  -0.027873  -0.000343
     37      -0.005962   0.010923  -0.021646   0.007021  -0.023216  -0.001617
     38       0.002764  -0.011825   0.028643  -0.018063   0.029776   0.001559
     39      -0.015877   0.014717  -0.065150   0.002607  -0.054436   0.003765
     40       0.020217  -0.026614   0.058649  -0.021864   0.069207   0.005748
     41      -0.014735   0.020743  -0.048897   0.018288  -0.054361  -0.005447
     42       0.004726  -0.006369   0.018257  -0.004874   0.003776  -0.024582
     43      -0.003974   0.007411  -0.018192   0.004923  -0.033082  -0.022650
     44       0.001546  -0.004804   0.013777  -0.001242   0.028992   0.024660
     45       0.044833  -0.010828   0.022018  -0.004636   0.022601  -0.001722
     46      -0.005886   0.027878  -0.018444   0.031843  -0.078031  -0.004758
     47      -0.012220  -0.010097   0.005550  -0.013319   0.042716   0.004736
     48       0.003046   0.034521  -0.006199   0.154758   0.026832  -0.002257
     49      -0.001691  -0.074425  -0.000141  -0.164627  -0.032028   0.003623
     50       0.001928   0.011582  -0.003958   0.073996   0.011996  -0.000860
     51      -0.000242  -0.035651  -0.000097  -0.088211  -0.019808   0.000569
     52       0.001368   0.032165   0.000203   0.076788   0.015974  -0.000777
     53      -0.000273  -0.017786  -0.000921  -0.044264  -0.009950   0.000372
     54       0.002340  -0.016160  -0.001553  -0.009677  -0.015062  -0.007933
     55      -0.003130   0.037106   0.007094   0.019997   0.022103   0.008036
     56       0.000235  -0.018451  -0.005329  -0.005502  -0.002869   0.001837
     57       0.000488   0.020565   0.006957  -0.008143  -0.005322  -0.005587
     58      -0.002697   0.039498   0.008532   0.017876   0.020875   0.006624
     59      -0.001462   0.022746   0.004722   0.012052   0.011805   0.003483
     60       0.000818   0.015345   0.005843  -0.019509  -0.013971  -0.008878
     61       0.000828  -0.002083   0.000251  -0.007796  -0.008178  -0.004255
     62      -0.000045  -0.001251  -0.000940   0.008043   0.004729   0.002099
     63      -0.001163   0.022582  -0.002462   0.102487   0.023252  -0.002146
     64      -0.000688  -0.006799   0.000367  -0.035895  -0.007464   0.001825
     65       0.000984   0.027470   0.000990   0.117039   0.027159  -0.006367
     66      -0.000293  -0.011910  -0.001173  -0.048665  -0.012639   0.002532
     67       0.000626  -0.023042  -0.004212  -0.070665  -0.021307   0.004752
     68       0.000025   0.015810   0.003458   0.045813   0.014313  -0.003272
     69       0.000118   0.012064  -0.000808   0.061435   0.013797  -0.002163
     70      -0.000215  -0.003213  -0.006201   0.034108   0.003955   0.001620
     71       0.000064   0.033066   0.001782   0.122396   0.029738  -0.005244
     72      -0.010307   0.153934   0.015693  -0.086061  -0.028646  -0.002641
     73      -0.028674   0.499434   0.115660  -0.473565  -0.076397  -0.007211
     74      -0.005126   0.200149   0.078057  -0.197549   0.000428  -0.003933
     75       0.001486  -0.146936  -0.046028   0.041956  -0.013606   0.006268
     76      -0.019482   0.471288   0.122098  -0.363787  -0.038446  -0.008856
     77       0.007299  -0.159394  -0.040610   0.122208   0.011935   0.002254
     78       0.012101  -0.256877  -0.047727   0.136415   0.025537   0.005799
     79      -0.018078   0.394040   0.089334  -0.290839  -0.044898  -0.007919
     80      -0.006001   0.101589   0.036987  -0.159382  -0.015927   0.001108
     81      -0.039566   0.033753  -0.024115  -0.086877  -0.018300  -0.000557
     82      -0.007593   0.019744   0.052260  -0.105696   0.034560   0.000237
     83      -0.019362   0.010221  -0.088867   0.050365  -0.066465   0.001113
     84      -0.051413  -0.045685  -0.162452  -0.206992  -0.165698   0.006529
     85      -0.041385  -0.042891  -0.145723  -0.067973  -0.129222   0.001342
     86      -0.001492  -0.042884  -0.016495   0.046005  -0.009273  -0.006537
     87       0.108599  -0.163455   0.542303  -0.120583   0.479968  -0.003475
     88       0.010874  -0.020780   0.072865  -0.004908   0.064377  -0.003230
     89      -0.035881   0.053035  -0.186093   0.045127  -0.165139   0.002599
     90      -0.015981   0.020134  -0.019888   0.025010   0.065508   0.138760
     91      -0.005058   0.009905  -0.018995   0.006452   0.018974   0.050937
     92       0.019076  -0.023508   0.037511  -0.025558   0.009158  -0.056316
     93      -0.018686   0.019416  -0.050765   0.023434  -0.031620   0.059333
     94       0.017774  -0.025523   0.085878  -0.013027   0.124359   0.049608
     95       0.006499   0.000596  -0.018225  -0.015163  -0.094026  -0.144048
     96      -0.013989   0.014254  -0.046138   0.014068  -0.016562   0.069517
     97      -0.008130  -0.000593   0.018381   0.013245   0.087030   0.136498
     98      -0.009555   0.020272  -0.077766   0.005791  -0.109206  -0.053057
     99       0.096342  -0.000454   0.039554  -0.005716  -0.040153  -0.012216
    100      -0.196709  -0.083256  -0.067549  -0.144886   0.315090   0.023645
    101       0.000583  -0.017692   0.014768  -0.034170   0.052043   0.000301
    102      -0.105691   0.034138  -0.020858   0.036086  -0.050304   0.000638
    103       0.314966  -0.082080   0.067631  -0.067264   0.128228  -0.000167
    104       0.097415  -0.023128   0.049707  -0.032877   0.023218  -0.019345
    105      -0.047137   0.005928  -0.038265  -0.017708   0.036147   0.006570
    106       0.046611  -0.001539   0.034230   0.019989  -0.044029  -0.004110
    107       0.079436   0.014159   0.018067   0.026021  -0.069980  -0.009326
    108      -0.054925   0.003207   0.044913   0.037691  -0.094192  -0.001437
    109      -0.106235  -0.045379  -0.121155  -0.151167   0.322524   0.015786
    110      -0.030827  -0.020002  -0.152412  -0.143575   0.302364   0.010349
    111       0.269156   0.010738   0.043505   0.030342  -0.087238  -0.013551
    112      -0.551310   0.004223  -0.163108  -0.078624   0.203033   0.030236
    113      -0.464411  -0.026309  -0.009866  -0.005156   0.108097   0.036228
    114      -0.015886  -0.004856   0.015629   0.005986  -0.006380   0.000384
    115      -0.015366  -0.000356  -0.002355  -0.000724   0.005016  -0.002779
    116       0.003476   0.011322  -0.045269  -0.018169   0.032240   0.025778
    117       0.311484   0.134576  -0.442308  -0.175498   0.261267   0.136499
    118      -0.059579  -0.037861   0.121204   0.044354  -0.072902  -0.045833
    119      -0.231217  -0.094556   0.299449   0.116372  -0.168469  -0.078182
    120      -0.047711  -0.017366   0.071546   0.034134  -0.056097  -0.022922
    121       0.024560   0.009364  -0.035289  -0.015883   0.025199   0.017793
    122      -0.032831  -0.017651   0.051023   0.017111  -0.022614  -0.058381
    123       0.001905  -0.002161   0.005580   0.001360  -0.005090   0.043375
    124      -0.000776   0.001181  -0.004599  -0.001881   0.004877  -0.024141
    125      -0.001146  -0.002065   0.011120   0.005412  -0.012986   0.050599
    126       0.040813   0.024211  -0.088563  -0.038008   0.075253  -0.163434
    127      -0.008542  -0.001560   0.008506   0.004528  -0.005509  -0.024576
    128       0.075966   0.039355  -0.152688  -0.067237   0.124023  -0.178165
    129       0.067579   0.042890  -0.150353  -0.060469   0.110902  -0.159735
    130      -0.038925  -0.019508   0.068924   0.029160  -0.051495   0.064420
    131       0.032367   0.019763  -0.065409  -0.025329   0.044387  -0.043919
    132       0.027167   0.015423  -0.058950  -0.026050   0.049917  -0.088453
    133      -0.038959  -0.025252   0.093559   0.039994  -0.078950   0.170580
    134       0.061603   0.036294  -0.137779  -0.058025   0.106278  -0.149884
    135       0.012873   0.005603  -0.025701  -0.012056   0.024466  -0.042672
    136      -0.003575  -0.002643   0.011673   0.005300  -0.009981  -0.002052
    137       0.011763   0.003805  -0.006646  -0.002069  -0.007364   0.125089
    138      -0.011379  -0.009655   0.036714   0.011499  -0.040928   0.324343
    139      -0.008637   0.000439  -0.003167   0.000197   0.008874  -0.083959
    140       0.026931   0.018361  -0.067793  -0.023977   0.061394  -0.293849
    141      -0.051582  -0.020747   0.092147   0.044344  -0.092147   0.158917
    142      -0.006353  -0.005110   0.027931   0.012757  -0.039735   0.202511
    143      -0.032647  -0.008401   0.028390   0.016277   0.006323  -0.436314
    144      -0.020909  -0.010535   0.046944   0.022547  -0.045170   0.024314
    145       0.039685   0.019290  -0.088916  -0.042664   0.090429  -0.135986
    146      -0.034366  -0.004661   0.006231   0.005306   0.031539  -0.486328
                 96         97         98         99        100        101    
      0       0.004648  -0.004486   0.063534  -0.033881  -0.026937  -0.024358
      1      -0.002735   0.002919  -0.043037   0.038723   0.017500   0.029871
      2       0.002651  -0.002558   0.036223  -0.015615  -0.013712  -0.011733
      3      -0.007713   0.010885  -0.166361   0.040985   0.040785   0.038831
      4       0.006333  -0.005287   0.070348  -0.068733  -0.068361  -0.103305
      5      -0.004020   0.006180  -0.095966   0.016091   0.014431   0.009267
      6       0.001299  -0.001504   0.012170   0.162403  -0.033314   0.062626
      7      -0.006580   0.005306  -0.066111  -0.066785   0.039874   0.024401
      8      -0.000430   0.000144  -0.006271   0.089220  -0.012601   0.042885
      9       0.001004  -0.001483   0.026466  -0.021584   0.032199  -0.017356
     10       0.001144  -0.001162   0.016946  -0.004305  -0.000952  -0.006457
     11       0.000597  -0.000424   0.006273  -0.015172  -0.001632  -0.008470
     12       0.001181  -0.003134   0.052568   0.053327   0.069989   0.000519
     13      -0.001111   0.001807  -0.028562  -0.004454  -0.011362   0.018779
     14      -0.000727   0.001247  -0.019196  -0.025623  -0.016866  -0.004488
     15       0.000479  -0.001442   0.026152  -0.107610  -0.043169  -0.057935
     16       0.003019  -0.002469   0.023810   0.152529  -0.048531   0.083821
     17       0.000738  -0.001405   0.022386  -0.049408  -0.035386  -0.027612
     18       0.000000   0.000287  -0.005279   0.007794   0.002389   0.003954
     19       0.000560   0.001077  -0.020213  -0.019817   0.010708  -0.040680
     20      -0.000586   0.000126   0.001141  -0.006492   0.004671   0.021669
     21      -0.000065  -0.000572   0.011189   0.003415  -0.011094   0.019354
     22       0.000962   0.000206  -0.011623   0.043243  -0.007116  -0.040977
     23      -0.001587  -0.001088   0.032157  -0.071422  -0.004133   0.064856
     24      -0.006976  -0.000961   0.049638  -0.066075   0.042843  -0.049144
     25       0.008677  -0.005770   0.069619   0.056550  -0.003423   0.076577
     26      -0.002892  -0.001657   0.044451  -0.031535   0.027612  -0.016946
     27       0.001034   0.001403  -0.030769   0.022298  -0.018805   0.011661
     28       0.000561  -0.002152   0.032900  -0.025769  -0.021736  -0.029153
     29       0.000439   0.000289  -0.008835   0.007736  -0.012473   0.003438
     30       0.009662  -0.005158   0.047277   0.075843  -0.069073   0.044344
     31      -0.005967   0.007886  -0.121043  -0.013643   0.002978  -0.043045
     32       0.004558  -0.001932   0.009352   0.045590  -0.043168   0.021369
     33       0.007442   0.000050  -0.016414  -0.021010   0.025887  -0.000219
     34      -0.001144  -0.001240   0.022642   0.000810   0.003351   0.008181
     35       0.001309  -0.000612   0.007047   0.000416  -0.029666  -0.019537
     36      -0.005981  -0.000152   0.005789   0.002208  -0.002370   0.001052
     37       0.002788  -0.000697   0.007218  -0.000261  -0.001974  -0.000979
     38      -0.000640   0.000133  -0.001326   0.003847  -0.004664  -0.000447
     39      -0.019277   0.002870   0.008033   0.000782  -0.008811  -0.009265
     40      -0.007352   0.000689  -0.008421   0.001537   0.002733   0.003589
     41       0.013162  -0.001930   0.006352  -0.002062  -0.000734  -0.001773
     42       0.084524  -0.014057  -0.006176  -0.003231   0.004132   0.003632
     43       0.071786  -0.013258  -0.000729  -0.003653  -0.000808  -0.002223
     44      -0.079626   0.013278   0.000979   0.003208  -0.000044   0.000655
     45       0.006231  -0.002651  -0.000872  -0.000423   0.003286   0.003751
     46      -0.013985   0.005643   0.009027   0.000416  -0.001494  -0.001815
     47       0.002339   0.000130  -0.001905   0.000451   0.004019   0.005881
     48       0.000518   0.005234  -0.087211  -0.078192   0.097634   0.019156
     49      -0.005804  -0.004304   0.101769  -0.027995   0.016839  -0.027144
     50      -0.000502   0.002720  -0.039633  -0.053657   0.063610   0.009584
     51      -0.002265  -0.001460   0.033523   0.039910  -0.025509  -0.005750
     52       0.002666   0.000951  -0.023494  -0.013676   0.010826   0.013930
     53      -0.001092  -0.000933   0.016465   0.024385  -0.014097  -0.003342
     54      -0.008775   0.018356  -0.301502  -0.260748  -0.336339   0.001797
     55       0.008699  -0.017147   0.283692   0.073912   0.232721  -0.170230
     56       0.001522  -0.005075   0.084755   0.200897   0.178933   0.124138
     57      -0.004805   0.012936  -0.218961  -0.255081  -0.327170  -0.076581
     58       0.008332  -0.014558   0.235930   0.050394   0.151644  -0.146789
     59       0.004313  -0.007462   0.121567   0.005900   0.070571  -0.090442
     60      -0.008457   0.020277  -0.345844  -0.243181  -0.454614   0.091788
     61      -0.004454   0.009693  -0.162262  -0.105726  -0.185484   0.046084
     62       0.002851  -0.005254   0.086943   0.063201   0.096591  -0.015390
     63       0.001718   0.006247  -0.130496   0.008308   0.127139  -0.270957
     64      -0.003355  -0.001553   0.051096  -0.129287   0.008188   0.093835
     65       0.011821   0.006118  -0.196259   0.457206  -0.016736  -0.418329
     66      -0.004892  -0.002861   0.085587  -0.160325  -0.019645   0.207208
     67      -0.009315  -0.005460   0.169455  -0.328721  -0.029710   0.466159
     68       0.006998   0.003197  -0.106283   0.224038   0.013509  -0.299437
     69       0.003277   0.003379  -0.085084   0.107364   0.038815  -0.167981
     70      -0.005500   0.001765   0.004338  -0.237366   0.114176   0.058986
     71       0.009263   0.006692  -0.185766   0.295708   0.044298  -0.392627
     72      -0.005474   0.005032  -0.069355   0.030087   0.013687   0.031613
     73      -0.018717   0.015843  -0.201296   0.025666   0.053522   0.025989
     74      -0.002880   0.007173  -0.111120   0.025172  -0.009776   0.000501
     75      -0.002444  -0.008807   0.177838  -0.106322   0.168944  -0.030047
     76      -0.010388   0.015471  -0.218047   0.038846   0.140376   0.045371
     77       0.003142  -0.004075   0.054557  -0.009497  -0.045269  -0.014291
     78       0.004898  -0.009381   0.149159  -0.067482   0.011078  -0.049356
     79      -0.010237   0.013744  -0.193337   0.044184   0.116101   0.053830
     80      -0.005061  -0.000265   0.043814  -0.070567   0.188987  -0.014648
     81       0.019164  -0.007550   0.100413   0.016735   0.058454   0.060950
     82       0.015490  -0.008651   0.112781   0.071184  -0.196262  -0.057767
     83      -0.009578   0.003473  -0.029122  -0.062668   0.244718   0.105078
     84      -0.054435   0.012172  -0.053186   0.020220  -0.162603  -0.138481
     85      -0.030816   0.011768  -0.103616  -0.057465   0.138604   0.001699
     86       0.011792   0.006084  -0.120248  -0.099803   0.274572   0.079305
     87       0.072071  -0.006262  -0.097504  -0.011854   0.043925   0.026582
     88       0.017100  -0.001176  -0.018268  -0.007376   0.016817   0.006087
     89      -0.033595   0.003967   0.028018   0.004057  -0.009774  -0.006866
     90      -0.455181   0.080865   0.018496   0.017702   0.003409   0.009573
     91      -0.165805   0.036605   0.009144   0.007619   0.004605   0.008695
     92       0.191227  -0.026365  -0.010435  -0.005064   0.004567   0.004568
     93      -0.215672   0.032959   0.019316   0.006358  -0.017414  -0.020475
     94      -0.143515   0.033001  -0.008029   0.007435   0.018692   0.024333
     95       0.479945  -0.086638  -0.019506  -0.018977   0.003814   0.000436
     96      -0.244948   0.042262   0.022105   0.009803  -0.017355  -0.018122
     97      -0.453211   0.075608   0.018818   0.017877  -0.008788  -0.006753
     98       0.159551  -0.025731   0.006472  -0.006627  -0.010847  -0.013663
     99      -0.022027  -0.002516  -0.010176   0.000362  -0.022325  -0.032993
    100       0.104979  -0.014117  -0.049295  -0.006672   0.000562  -0.004754
    101       0.000966  -0.002634  -0.013890   0.000223  -0.011247  -0.016059
    102      -0.006893   0.009740   0.010360   0.000947   0.007619   0.010726
    103       0.014970  -0.021340  -0.006720  -0.000957  -0.000455   0.001396
    104       0.024664  -0.009443  -0.027160  -0.003869  -0.020925  -0.035860
    105       0.008468   0.012261  -0.003217  -0.000514   0.001415   0.001085
    106      -0.007126  -0.000953   0.004932  -0.000403   0.000578  -0.000458
    107      -0.015566  -0.005710   0.010169   0.001218  -0.002966  -0.002737
    108      -0.017277  -0.050046   0.009212   0.007985  -0.018781  -0.010650
    109       0.057047  -0.031675  -0.030275   0.001856  -0.003710   0.002726
    110       0.050939   0.013544  -0.024870  -0.002750   0.007624   0.007927
    111      -0.013033   0.017667   0.014848  -0.002306   0.004337  -0.000253
    112       0.034512  -0.028434  -0.033527   0.004754  -0.008489   0.001139
    113       0.023444   0.043884  -0.031784  -0.004955   0.016627   0.014991
    114      -0.002400  -0.002970  -0.000500   0.000032   0.000029   0.000060
    115      -0.000999  -0.000802  -0.000898  -0.000092   0.000421   0.000481
    116       0.014248   0.021062  -0.003242  -0.000283   0.000667   0.000689
    117       0.090786   0.165133  -0.006520  -0.000991   0.002214   0.002203
    118      -0.013164  -0.049704   0.002556   0.000133  -0.001003  -0.000915
    119      -0.052177  -0.111945   0.000796   0.000383  -0.001156  -0.001096
    120      -0.017744  -0.034553   0.001709   0.000362  -0.000821  -0.000555
    121       0.010159   0.017699  -0.001055  -0.000177   0.000394   0.000245
    122      -0.021805  -0.027113   0.002845   0.000144  -0.000288  -0.000383
    123       0.027239   0.084476   0.006162   0.000631  -0.000566  -0.000338
    124      -0.013547  -0.043267  -0.003275  -0.000377   0.000424   0.000257
    125       0.026511   0.077380   0.005588   0.000558  -0.000187  -0.000030
    126      -0.102414  -0.353130  -0.030834  -0.004084   0.006502   0.004271
    127      -0.019483  -0.067714  -0.005095  -0.000734   0.001479   0.001063
    128      -0.095053  -0.323121  -0.030238  -0.003382   0.003419   0.001867
    129      -0.098125  -0.343145  -0.032710  -0.002772   0.000490   0.000205
    130       0.036605   0.136869   0.013299   0.001779  -0.002493  -0.001262
    131      -0.030765  -0.117293  -0.012299  -0.001025   0.000311   0.000214
    132      -0.052319  -0.187868  -0.017129  -0.002340   0.003827   0.002534
    133       0.103956   0.363013   0.031877   0.004060  -0.006090  -0.004025
    134      -0.079909  -0.267845  -0.025361  -0.001922  -0.000655  -0.000455
    135      -0.002109   0.040879   0.005045   0.000153   0.000167   0.000079
    136      -0.003101  -0.007469   0.000426   0.000080  -0.000311  -0.000361
    137       0.023787  -0.057901  -0.013574  -0.000734   0.000726   0.000633
    138       0.053272  -0.193697  -0.039117  -0.002282   0.002936   0.002680
    139      -0.015394   0.045878   0.008859   0.000524   0.000154   0.000684
    140      -0.041780   0.201014   0.035629   0.002000  -0.001943  -0.001514
    141       0.004186  -0.173817  -0.020526  -0.000519  -0.001449  -0.000922
    142       0.028899  -0.136955  -0.024029  -0.001190   0.000421   0.000280
    143      -0.085053   0.218536   0.050780   0.003057  -0.002865  -0.002102
    144      -0.008481  -0.057772  -0.002918   0.000191  -0.001664  -0.001586
    145      -0.000851   0.156283   0.016615   0.000324   0.002048   0.001821
    146      -0.086512   0.262961   0.056432   0.003253  -0.003266  -0.002926
                102        103        104        105        106        107    
      0      -0.016837   0.000130  -0.017689  -0.001586  -0.002262  -0.000847
      1       0.012007  -0.000079   0.003288   0.000912   0.001835   0.000926
      2      -0.009041   0.000071  -0.010211  -0.000885  -0.000944  -0.000382
      3       0.037535  -0.000374   0.062224   0.004213   0.003961   0.000794
      4      -0.041586   0.000062   0.051965  -0.002212  -0.019034  -0.002867
      5       0.017174  -0.000223   0.046726   0.002319  -0.000630   0.000039
      6      -0.024073   0.000164  -0.036924  -0.003705   0.002163   0.003696
      7       0.027241   0.000055  -0.046127   0.001851   0.025675   0.000678
      8      -0.009147   0.000102  -0.028470  -0.001846   0.005547   0.002408
      9       0.011609  -0.000084   0.012092   0.001253  -0.004349  -0.001756
     10      -0.001451  -0.000008   0.000908  -0.000072  -0.006272  -0.001090
     11      -0.000704   0.000000   0.002321   0.000069  -0.001237  -0.000423
     12       0.023869  -0.000206   0.023929   0.002037  -0.012201  -0.002730
     13       0.000999   0.000039  -0.034351  -0.000388  -0.015173  -0.003780
     14      -0.005070   0.000046   0.000271  -0.000257   0.008131   0.001575
     15      -0.011772  -0.000013   0.041965   0.001062  -0.017445  -0.001181
     16      -0.015113  -0.000133   0.028988  -0.001318  -0.031657   0.003921
     17      -0.010989  -0.000023   0.030383   0.000456  -0.016376  -0.000196
     18      -0.000017   0.000004  -0.000567  -0.000349   0.007655  -0.000544
     19      -0.001725   0.000060  -0.002101  -0.000366   0.017403  -0.002115
     20       0.005179  -0.000045   0.000348   0.000197   0.000796   0.000120
     21      -0.010188   0.000014   0.019335  -0.002636   0.044457  -0.004312
     22      -0.016918   0.000150  -0.001929  -0.002379   0.032405  -0.003094
     23       0.012546  -0.000189   0.020692   0.001146  -0.011025   0.000651
     24      -0.004316   0.000179  -0.020856  -0.000659  -0.003858  -0.000449
     25       0.012514   0.000019  -0.050985   0.000263   0.000386   0.001585
     26      -0.001563   0.000119  -0.023976  -0.000569  -0.001107  -0.000105
     27       0.004481  -0.000103   0.039139   0.001907  -0.022787   0.001782
     28      -0.004643   0.000044   0.016768   0.000499  -0.008921   0.000102
     29      -0.003441  -0.000044   0.017541   0.000281  -0.009157   0.000465
     30      -0.017630   0.000003  -0.003190  -0.001433  -0.009690   0.001479
     31       0.000044  -0.000162   0.069328   0.000861   0.004763  -0.001788
     32      -0.009729  -0.000046   0.008936  -0.000908  -0.004857   0.000335
     33      -0.011580  -0.000127   0.000881  -0.002585   0.000496  -0.001148
     34      -0.006012  -0.000037  -0.010183  -0.000615  -0.001940  -0.000380
     35       0.078313   0.000238  -0.007904   0.008806   0.014290   0.001062
     36      -0.001320  -0.000066  -0.000653   0.003742  -0.000855  -0.000715
     37       0.005165   0.000063  -0.001807   0.000948   0.000733  -0.000097
     38       0.004901  -0.000003  -0.000456  -0.000931   0.000494   0.000488
     39       0.015182   0.000189  -0.000587   0.000101   0.001944   0.000750
     40      -0.004918  -0.000050   0.000504  -0.014431  -0.001719   0.000846
     41       0.003570   0.000361  -0.000554  -0.008152   0.000011   0.001806
     42      -0.006131  -0.000036   0.000112   0.001559  -0.001328   0.000318
     43       0.009322   0.000311  -0.000054  -0.039398  -0.000290   0.001773
     44       0.000006   0.000155   0.001241  -0.039289  -0.002611   0.000942
     45      -0.007253   0.000026  -0.001811   0.001649  -0.001730   0.004578
     46      -0.000621   0.000132  -0.000401   0.007115   0.000241   0.002164
     47      -0.011456   0.000618  -0.003451   0.009933  -0.002758   0.010739
     48       0.055938  -0.000302  -0.014074   0.003457   0.034688  -0.003662
     49      -0.012772   0.000389  -0.074713  -0.001344  -0.001237   0.001692
     50       0.033702  -0.000099  -0.018833   0.001989   0.022232  -0.001790
     51      -0.021413   0.000182  -0.005829  -0.001604  -0.010520   0.001776
     52       0.010663  -0.000082   0.009896   0.000637   0.006036  -0.000569
     53      -0.011816   0.000029  -0.002983  -0.000851  -0.006271   0.000467
     54      -0.109092   0.000939  -0.106588  -0.009074   0.056559   0.012430
     55       0.044559  -0.000759   0.358446   0.008564   0.134298   0.031471
     56       0.084118  -0.000432  -0.155570   0.003499  -0.159744  -0.037016
     57      -0.126679   0.000846   0.059436  -0.008092   0.155640   0.036220
     58       0.017427  -0.000483   0.272234   0.005080   0.100436   0.024668
     59       0.003974  -0.000226   0.160005   0.002619   0.068607   0.016543
     60      -0.140386   0.001362  -0.308245  -0.014854  -0.029389  -0.006482
     61      -0.053872   0.000553  -0.134447  -0.005844  -0.012923  -0.003265
     62       0.027384  -0.000237   0.032390   0.002293  -0.019112  -0.003812
     63       0.111808  -0.000011  -0.248619   0.031578  -0.550218   0.053735
     64       0.036418  -0.000331   0.006531   0.005482  -0.076248   0.006974
     65      -0.124608   0.001307  -0.065417  -0.015911   0.204705  -0.018650
     66       0.025850  -0.000523   0.065765   0.000618   0.004739  -0.001381
     67       0.051909  -0.001076   0.171638  -0.003121   0.127637  -0.013118
     68      -0.045081   0.000768  -0.088523  -0.001296  -0.013631   0.002200
     69       0.005166   0.000312  -0.083209   0.004688  -0.086173   0.009169
     70       0.161691  -0.000805  -0.153898   0.033163  -0.534836   0.051931
     71      -0.040363   0.000917  -0.128088   0.000167  -0.026986   0.004027
     72      -0.016475  -0.000161   0.028074  -0.001085  -0.016000   0.000537
     73       0.013823  -0.000409   0.152483   0.006643  -0.105209   0.007505
     74       0.055071  -0.000247   0.134308   0.010784  -0.089232   0.008191
     75      -0.036473   0.000823  -0.432774  -0.021541   0.295500  -0.021099
     76       0.023782  -0.000031  -0.135297  -0.006027   0.127160  -0.006823
     77      -0.006875   0.000006   0.039495   0.001614  -0.032368   0.001654
     78       0.012901   0.000388  -0.111655  -0.002108   0.065813  -0.004115
     79      -0.013983  -0.000107  -0.107724  -0.008432   0.103807  -0.006880
     80       0.006397   0.000630  -0.372897  -0.015690   0.266578  -0.017125
     81      -0.174104  -0.000191  -0.033971  -0.023132  -0.038232   0.001412
     82       0.355711   0.001314  -0.054442   0.034348   0.058645   0.007772
     83      -0.489566  -0.001526   0.023929  -0.049740  -0.086867  -0.007705
     84       0.308191   0.001710   0.024375   0.042536   0.050519   0.012759
     85      -0.279863  -0.000516   0.057419  -0.024539  -0.050126  -0.000746
     86      -0.493818  -0.001715   0.057641  -0.053500  -0.081560  -0.009553
     87      -0.037557  -0.000817   0.009553  -0.017050  -0.000904  -0.000966
     88      -0.019319  -0.000285   0.001664  -0.000869  -0.000668  -0.001544
     89      -0.003547   0.000059  -0.001135   0.009001  -0.001395  -0.001000
     90      -0.038154  -0.000657   0.003268   0.053640  -0.008517  -0.004553
     91      -0.062760  -0.003566  -0.005755   0.511627   0.017660  -0.020936
     92      -0.041113  -0.003249  -0.008004   0.485985   0.023806  -0.017897
     93       0.054273   0.001371   0.000104  -0.158283   0.006593   0.005820
     94      -0.085899  -0.003144  -0.001299   0.387623   0.003172  -0.016729
     95       0.028436   0.001968   0.001768  -0.270025  -0.013761   0.013210
     96       0.030080  -0.000089  -0.003701   0.085335   0.017010  -0.002663
     97       0.029271   0.002148   0.005648  -0.311712  -0.011479   0.011077
     98       0.008618  -0.001925  -0.008351   0.340578   0.026303  -0.012358
     99       0.071087  -0.005468   0.025044  -0.056159   0.019067  -0.086131
    100       0.030938   0.000773   0.012961  -0.040855   0.009573  -0.015945
    101       0.039168  -0.002764   0.013650  -0.029794   0.010581  -0.045880
    102      -0.026878   0.001779  -0.007093   0.023794  -0.005707   0.026032
    103       0.004092  -0.001045  -0.005342  -0.012043  -0.002626   0.001895
    104       0.081769  -0.005921   0.031694  -0.072784   0.022986  -0.095407
    105      -0.000332   0.001561   0.000199   0.000583   0.001359   0.014249
    106      -0.001578   0.002378  -0.001153  -0.000356   0.000645   0.014376
    107      -0.002103  -0.002006  -0.000729   0.000148  -0.002907  -0.020806
    108       0.005771  -0.018689   0.004827   0.002112  -0.014241  -0.161363
    109       0.003383  -0.014168   0.002880   0.006601  -0.007464  -0.096869
    110      -0.003253  -0.001432  -0.001195   0.004347   0.001257   0.014676
    111      -0.007896   0.005856  -0.004189   0.001128   0.001780   0.048339
    112       0.014141  -0.014876   0.010492   0.001793  -0.006526  -0.133703
    113       0.010521   0.018893   0.002957  -0.008495   0.019695   0.163663
    114       0.000685  -0.000397   0.000484  -0.003090  -0.001004  -0.017704
    115       0.000185   0.000279  -0.000021   0.000386   0.000740   0.008671
    116       0.001342   0.000685   0.000415   0.000190   0.001271   0.010226
    117       0.000423  -0.000418  -0.000299   0.002598   0.001257   0.016251
    118      -0.001947  -0.002950  -0.000174   0.007413  -0.001088  -0.013274
    119       0.001195  -0.000485   0.001038  -0.002082  -0.000733  -0.019813
    120      -0.000216  -0.001366  -0.000190   0.002158   0.000324   0.007176
    121       0.000133  -0.003178   0.000008  -0.000763   0.000120   0.002748
    122      -0.001043  -0.000368  -0.000290   0.000380  -0.000168   0.002481
    123       0.000383   0.011541   0.000381  -0.001161  -0.001536  -0.021102
    124      -0.000426   0.032791  -0.000076   0.001473   0.000439   0.010181
    125      -0.000102   0.003932  -0.000500   0.000496   0.002912   0.046292
    126      -0.005194  -0.050173  -0.006321   0.014314   0.030822   0.460457
    127      -0.001461  -0.058924  -0.002397   0.004510   0.011854   0.172435
    128      -0.001616   0.277297   0.001885   0.004540  -0.009006  -0.106185
    129       0.003614  -0.142709   0.004184  -0.009472  -0.022041  -0.370864
    130       0.002399  -0.387909  -0.001051  -0.007357   0.004791   0.022283
    131       0.001442  -0.059042   0.001412  -0.003652  -0.007337  -0.126065
    132      -0.003135   0.030065  -0.003316   0.009337   0.016803   0.256616
    133       0.004656  -0.005243   0.005132  -0.014138  -0.025800  -0.387067
    134       0.004331  -0.277260   0.004083  -0.011866  -0.020855  -0.370319
    135      -0.000091  -0.017946  -0.000151  -0.001078   0.001199   0.017834
    136      -0.000289  -0.043575  -0.000349   0.000412  -0.000339  -0.001368
    137       0.000610  -0.006765   0.000236   0.000245   0.001010   0.009821
    138       0.002124   0.209413   0.002144  -0.002595   0.005893   0.056926
    139       0.001451   0.541649   0.003553  -0.001588  -0.005948  -0.111612
    140      -0.000687   0.085164   0.000064   0.001126  -0.007226  -0.096026
    141       0.000414   0.194808   0.001432   0.009707  -0.015497  -0.225580
    142       0.000363  -0.073324  -0.000130   0.003994  -0.002506  -0.036062
    143      -0.000990   0.343110   0.001311  -0.002761  -0.006139  -0.087993
    144      -0.000980  -0.146978  -0.001132   0.005409  -0.007033  -0.085610
    145       0.000820   0.149437   0.000982  -0.009378   0.011561   0.150382
    146      -0.002918  -0.332677  -0.003247  -0.001011   0.001721   0.060512
                108        109        110        111        112        113    
      0       0.009990  -0.000091  -0.000301  -0.001065  -0.000270   0.003259
      1      -0.011287   0.000077   0.000318   0.000631   0.003090   0.009011
      2       0.004258  -0.000045  -0.000174  -0.000590  -0.000080   0.002694
      3      -0.012283   0.000212   0.000114   0.001817  -0.009468  -0.046786
      4       0.042460  -0.000326  -0.002430  -0.005200  -0.029094  -0.101131
      5      -0.000704   0.000082  -0.000281   0.000379  -0.010340  -0.045098
      6      -0.047635  -0.000027  -0.001283  -0.006070   0.000926   0.016580
      7      -0.017929   0.000257   0.002822   0.007611   0.026014   0.082420
      8      -0.032272   0.000030  -0.000301  -0.002433   0.004839   0.023161
      9       0.022319  -0.000018   0.000227   0.001334  -0.001126  -0.005948
     10       0.014886  -0.000058  -0.000239  -0.000398  -0.002795  -0.008675
     11       0.005639  -0.000017  -0.000008   0.000147  -0.000738  -0.002673
     12       0.035087  -0.000032  -0.000115   0.000700  -0.005641  -0.021502
     13       0.046086  -0.000129  -0.000153   0.000169  -0.001992  -0.004941
     14      -0.020017   0.000055   0.000276   0.000424   0.003434   0.010954
     15       0.030320  -0.000156  -0.000264   0.001375  -0.011727  -0.048203
     16      -0.033763  -0.000158  -0.003211  -0.009825  -0.022924  -0.066784
     17       0.014913  -0.000135  -0.000617  -0.000420  -0.010625  -0.040033
     18       0.001362   0.000050   0.000178   0.000335   0.001452   0.004442
     19       0.016204   0.000079   0.000894   0.002660   0.005095   0.012929
     20      -0.003683   0.000029  -0.000077  -0.000363   0.000047   0.000987
     21       0.023062   0.000255   0.000843   0.001930   0.003799   0.008277
     22       0.020097   0.000123   0.001024   0.002695   0.006031   0.015327
     23      -0.005784  -0.000004  -0.000744  -0.001864  -0.006150  -0.018802
     24       0.019418  -0.000156   0.001551   0.003301   0.018005   0.064770
     25      -0.021872   0.000150   0.000820   0.000798   0.017818   0.073389
     26       0.007292  -0.000066   0.000916   0.002095   0.012269   0.049029
     27       0.008609  -0.000065   0.001264   0.001363   0.011815   0.030008
     28       0.011576  -0.000093   0.000293   0.000746   0.001335   0.001593
     29       0.002144  -0.000033  -0.000333   0.000371  -0.004715  -0.006106
     30      -0.016349   0.000008  -0.001243  -0.004384  -0.006846  -0.017609
     31       0.018559  -0.000022  -0.000981  -0.001269  -0.022845  -0.097759
     32      -0.007451   0.000008  -0.001216  -0.003424  -0.009087  -0.025987
     33       0.002236  -0.000066  -0.001196  -0.012093   0.003244   0.002874
     34      -0.002690  -0.000001  -0.000616  -0.001784   0.000502   0.016369
     35       0.001786   0.000205   0.002211   0.010108   0.003682  -0.001032
     36      -0.001189   0.000121   0.000620   0.028632  -0.018992   0.007507
     37       0.000188   0.000025  -0.000542   0.000752  -0.004067   0.006147
     38      -0.000334  -0.000013   0.000672  -0.005515   0.009345  -0.006003
     39       0.001467   0.000036   0.000351  -0.000267   0.001959   0.000742
     40      -0.001001   0.000026   0.003106  -0.000382   0.017271  -0.010956
     41       0.000257   0.000114   0.000711   0.010183  -0.007108   0.004959
     42      -0.001123   0.000066   0.003108   0.033893  -0.016808   0.005189
     43       0.000402   0.000143  -0.000354  -0.019204   0.015174  -0.004676
     44      -0.001226   0.000649   0.003350   0.026383  -0.012440   0.003096
     45      -0.001029  -0.000430   0.007875   0.014890   0.030081  -0.016076
     46       0.000493  -0.000185  -0.002652   0.002390  -0.003818   0.002520
     47      -0.001669  -0.000395   0.015419   0.033129   0.064369  -0.035073
     48       0.008105   0.000409   0.001847   0.004807   0.015715   0.049391
     49      -0.006063  -0.000182   0.002242   0.006063   0.028218   0.102812
     50       0.004785   0.000245   0.001631   0.003974   0.014256   0.046311
     51      -0.006339  -0.000193  -0.000385  -0.000980  -0.001657  -0.003978
     52       0.002590   0.000123   0.000004  -0.000560  -0.001898  -0.007001
     53      -0.003947  -0.000106  -0.000375  -0.000655  -0.001535  -0.003194
     54      -0.159953   0.000160   0.000523  -0.002857   0.023251   0.085687
     55      -0.384221   0.001303   0.002629   0.003654   0.020284   0.042824
     56       0.460309  -0.001133  -0.002329   0.001057  -0.039342  -0.123103
     57      -0.453812   0.001002   0.002096  -0.002798   0.045592   0.152969
     58      -0.299519   0.000892   0.001085  -0.000180   0.008896   0.013213
     59      -0.201778   0.000588   0.000919   0.000181   0.009342   0.021449
     60       0.072360  -0.000677  -0.001695  -0.006960   0.007116   0.051115
     61       0.036409  -0.000269  -0.000437  -0.002015   0.005019   0.027714
     62       0.050420  -0.000128  -0.000727  -0.000834  -0.012342  -0.043452
     63      -0.283932  -0.003203  -0.010223  -0.023645  -0.044856  -0.094213
     64      -0.041780  -0.000318  -0.002177  -0.005351  -0.013266  -0.034620
     65       0.123000   0.000671   0.007147   0.018450   0.045789   0.121870
     66      -0.003664   0.000177  -0.001694  -0.004389  -0.015497  -0.051362
     67       0.043630   0.001223  -0.000286  -0.002589  -0.011438  -0.042015
     68       0.007090  -0.000350   0.002030   0.005664   0.018177   0.058885
     69      -0.043718  -0.000574  -0.000450  -0.000849   0.003758   0.020925
     70      -0.294182  -0.002783  -0.012105  -0.029656  -0.060613  -0.139920
     71      -0.002696  -0.000432   0.002587   0.007124   0.024662   0.080592
     72      -0.007494  -0.000041  -0.002964   0.001729  -0.034848  -0.044044
     73       0.047394  -0.000421   0.005604   0.012085   0.051904   0.191807
     74       0.060428  -0.000308   0.012232   0.008235   0.127598   0.283933
     75      -0.147983   0.001170  -0.018203  -0.022116  -0.180539  -0.504593
     76      -0.068318   0.000675  -0.003253  -0.012082  -0.030063  -0.162495
     77       0.017112  -0.000171   0.000409   0.003004   0.001952   0.026733
     78      -0.013559   0.000216   0.000388  -0.003738   0.009875  -0.020493
     79      -0.071308   0.000527  -0.008183  -0.010868  -0.085474  -0.239279
     80      -0.124199   0.001137  -0.010389  -0.020781  -0.096805  -0.351050
     81      -0.014594  -0.000458  -0.001897  -0.024236   0.024320   0.066177
     82      -0.004873   0.000988   0.011039   0.037680   0.030723  -0.001494
     83      -0.007481  -0.001293  -0.013224  -0.049639  -0.021249   0.057807
     84       0.019258   0.000648   0.019300   0.097225   0.017358  -0.101394
     85       0.010734  -0.000918  -0.002155  -0.003931  -0.010266  -0.036436
     86       0.004830  -0.001435  -0.014618  -0.072710  -0.019542   0.010864
     87      -0.000898  -0.000534  -0.000311  -0.088729   0.074476  -0.052061
     88       0.000142  -0.000176  -0.002280  -0.025611   0.008693  -0.005489
     89      -0.000523   0.000155  -0.000783   0.036170  -0.034163   0.014924
     90      -0.007438   0.001988   0.019405   0.302961  -0.197163   0.069405
     91       0.003890  -0.004184  -0.016609   0.039965  -0.090575   0.038382
     92       0.009110  -0.005888  -0.030855  -0.188385   0.060983  -0.017023
     93       0.009142  -0.000533  -0.026874  -0.389479   0.228956  -0.078744
     94      -0.005243  -0.001506   0.009121   0.295402  -0.218685   0.077101
     95      -0.006602   0.002769   0.026817   0.177858  -0.047575   0.013329
     96       0.012865  -0.003059  -0.039622  -0.453427   0.243586  -0.081814
     97      -0.001505   0.003167   0.003727  -0.083824   0.073273  -0.030219
     98       0.013628  -0.005453  -0.040715  -0.353074   0.162603  -0.048789
     99       0.010355   0.003205  -0.106534  -0.261081  -0.454227   0.248803
    100       0.005296   0.002291  -0.014274  -0.099029  -0.160435   0.081922
    101       0.005380   0.002049  -0.053811  -0.140589  -0.237459   0.129403
    102      -0.002683  -0.000976   0.025222   0.069699   0.118708  -0.064432
    103      -0.002606  -0.001068   0.021498   0.031092   0.075782  -0.037972
    104       0.012696   0.003862  -0.118062  -0.303577  -0.533491   0.287684
    105       0.001544  -0.000594   0.014653  -0.003564  -0.002488   0.000273
    106       0.001253   0.000118   0.000285   0.004212   0.008548  -0.003808
    107      -0.002343  -0.000738  -0.012305   0.004744   0.000659   0.000901
    108      -0.015388  -0.001657  -0.082891  -0.010167  -0.057114   0.030698
    109      -0.010334  -0.003476  -0.003858  -0.005451  -0.008915   0.002682
    110       0.000200  -0.003343   0.051034   0.004461   0.029946  -0.017591
    111       0.003938  -0.003837   0.030254   0.009464   0.024467  -0.011455
    112      -0.011503   0.003938  -0.051852  -0.024441  -0.064910   0.029438
    113       0.017594   0.011584   0.027984  -0.002368   0.026481  -0.019254
    114      -0.001743   0.003136  -0.037270   0.007372   0.008245  -0.002204
    115       0.000872  -0.000829   0.011713  -0.002208  -0.002043   0.000286
    116       0.001208  -0.000463   0.023655  -0.006978  -0.007281   0.002262
    117       0.001358  -0.009780   0.115141  -0.020797  -0.013413   0.001747
    118      -0.001367  -0.013177  -0.028907   0.009441   0.001140   0.000556
    119      -0.001571   0.002660  -0.095901   0.015606   0.008640  -0.000363
    120       0.000769   0.008701  -0.004009   0.000567  -0.001305   0.000425
    121       0.000308   0.023314   0.002373  -0.001030  -0.000570   0.000168
    122       0.000212   0.002745  -0.016729   0.003333   0.001876  -0.000245
    123      -0.002133   0.018332  -0.002752   0.001306   0.002513  -0.000664
    124       0.001100   0.037174  -0.005140   0.000098  -0.000606   0.000170
    125       0.004778  -0.006441   0.019397  -0.008044  -0.012564   0.004183
    126       0.047134  -0.161734   0.140962  -0.058621  -0.095149   0.030142
    127       0.017594  -0.124598   0.061705  -0.023593  -0.038725   0.012452
    128      -0.010408   0.431354  -0.100760   0.025592   0.040222  -0.013605
    129      -0.038497  -0.112007  -0.101592   0.054951   0.094296  -0.032309
    130       0.001569  -0.555137   0.086111  -0.013840  -0.020037   0.006758
    131      -0.013119  -0.052568  -0.030386   0.018298   0.032550  -0.011345
    132       0.026372  -0.031446   0.072172  -0.032210  -0.053342   0.017020
    133      -0.039700   0.099477  -0.109507   0.047667   0.078962  -0.025009
    134      -0.038646  -0.317015  -0.071788   0.049411   0.083958  -0.028215
    135       0.001916   0.004342  -0.035205   0.003963   0.002522  -0.000373
    136      -0.000192   0.028373   0.017520  -0.002403  -0.001675   0.000317
    137       0.001142   0.000670  -0.028746   0.003461   0.002872  -0.000741
    138       0.006641  -0.180970  -0.289219   0.040087   0.030307  -0.006453
    139      -0.011826  -0.361465   0.085352  -0.006206  -0.002900   0.000762
    140      -0.010650  -0.024077   0.279043  -0.036790  -0.027006   0.005834
    141      -0.024525  -0.041083   0.561240  -0.070496  -0.049093   0.009430
    142      -0.003909   0.075884   0.127680  -0.017014  -0.011487   0.001879
    143      -0.009607  -0.237421   0.104298  -0.009653  -0.006958   0.002046
    144      -0.009540   0.141757   0.310966  -0.041292  -0.029843   0.005886
    145       0.016582  -0.170320  -0.486388   0.063454   0.044980  -0.008568
    146       0.006084   0.237899  -0.003080  -0.002480  -0.004697   0.001443
                114        115        116        117        118        119    
      0      -0.002552  -0.001142   0.000857   0.001367  -0.058803   0.000822
      1       0.001271   0.000798  -0.000776  -0.001784   0.039692  -0.000665
      2       0.000913  -0.000573   0.000409   0.002389  -0.032495   0.000498
      3      -0.001872   0.003047  -0.002418   0.000088   0.217522  -0.003782
      4      -0.016150  -0.003457   0.004866   0.004799  -0.157887   0.001422
      5      -0.004469   0.001372  -0.000895   0.000019   0.113505  -0.002450
      6      -0.005831  -0.003153   0.003966  -0.002941  -0.262294   0.003235
      7       0.016404   0.004091  -0.005108  -0.000999   0.245924  -0.003199
      8      -0.002082  -0.001278   0.001765  -0.003260  -0.118595   0.001529
      9       0.001013   0.000504  -0.000922   0.000408   0.015993   0.000198
     10      -0.000942  -0.000296   0.000251   0.002947  -0.018005   0.000318
     11       0.000153   0.000074  -0.000181   0.009460  -0.005217   0.000200
     12      -0.000554   0.000812  -0.000546   0.017309   0.034291  -0.000534
     13       0.000103   0.000100   0.000013   0.007289   0.004224  -0.000007
     14       0.001726   0.000836  -0.001355   0.059352  -0.004577   0.000104
     15      -0.000234   0.000495  -0.000906   0.006617   0.294621  -0.005381
     16      -0.016496  -0.003792   0.005035  -0.001980  -0.155514   0.001237
     17      -0.002021  -0.000119   0.001426   0.003958   0.173277  -0.003444
     18       0.000252   0.000091   0.003474  -0.000364  -0.012870   0.000288
     19       0.003094   0.000787  -0.006646   0.000385   0.003311   0.000335
     20      -0.000467   0.000157  -0.006746  -0.000828  -0.019441   0.000280
     21       0.001232   0.000202   0.030045   0.000247   0.002175  -0.000067
     22       0.003071   0.000733  -0.043880  -0.000463   0.026811  -0.000364
     23      -0.003235   0.000248  -0.032226  -0.000702  -0.020002   0.000244
     24       0.007257  -0.001596   0.001869  -0.004342  -0.264018   0.009498
     25       0.008037   0.001279  -0.003384  -0.000111   0.136466  -0.002443
     26       0.017735  -0.000593   0.000626  -0.003004  -0.144307   0.005540
     27      -0.017489  -0.000106  -0.000478  -0.000041   0.028980  -0.001316
     28      -0.012171  -0.000927   0.000618   0.000460  -0.032134   0.000982
     29       0.056098   0.001119  -0.000043  -0.000610   0.007129  -0.000897
     30      -0.003529  -0.000209  -0.001059   0.004496   0.217812  -0.016696
     31      -0.016986  -0.000787   0.004225  -0.001947  -0.227374   0.001472
     32      -0.005791  -0.000191  -0.000022   0.002555   0.100137  -0.004482
     33       0.001220   0.000231  -0.000160  -0.000536  -0.025531  -0.062725
     34       0.002000  -0.000152  -0.000536   0.000258   0.026652   0.000140
     35       0.006544   0.000184  -0.000228  -0.000856  -0.023621   0.023445
     36      -0.001403  -0.001400  -0.000073   0.000124   0.013683   0.476218
     37      -0.001795  -0.001666  -0.000106  -0.000023  -0.002058  -0.032364
     38       0.002618   0.002203   0.000081  -0.000028   0.004324  -0.056774
     39      -0.002928  -0.000267   0.000174  -0.000215  -0.018891  -0.501512
     40       0.003793   0.008019   0.000119  -0.000067   0.004129   0.060877
     41      -0.003034  -0.003964  -0.000082  -0.000001  -0.002346   0.016810
     42      -0.000630  -0.001449  -0.000040   0.000004   0.001285   0.043504
     43       0.000739   0.000480  -0.000036  -0.000000  -0.001458   0.007284
     44      -0.000705   0.001384   0.000059  -0.000057   0.000495  -0.012748
     45       0.001486   0.006913   0.000094  -0.000093   0.000987   0.053262
     46      -0.001500  -0.006923  -0.000025   0.000128   0.000564  -0.011315
     47       0.003178   0.010766   0.000252  -0.000255  -0.002083   0.009882
     48       0.006262   0.005077  -0.003450  -0.006233  -0.205674   0.005218
     49       0.020147   0.000291  -0.002822   0.001320   0.158030   0.001882
     50       0.006275   0.002297  -0.001775  -0.003589  -0.108199   0.003011
     51      -0.000376  -0.002607   0.002147   0.001426   0.051829  -0.000387
     52      -0.002143  -0.000540  -0.001228  -0.000840  -0.041269  -0.000103
     53      -0.000523   0.000343  -0.000008   0.000738   0.026464   0.000421
     54      -0.000140  -0.005048   0.005343  -0.251675  -0.034498   0.000399
     55       0.007791   0.006213  -0.009181   0.280751   0.035816  -0.000463
     56      -0.004742   0.001453   0.000363   0.080271   0.045373  -0.000673
     57       0.008468   0.000730  -0.003732   0.211549  -0.156479   0.001714
     58      -0.005594  -0.004483   0.005475  -0.438123   0.074100  -0.000774
     59      -0.001666  -0.002092   0.001889  -0.215284   0.033130  -0.000174
     60      -0.005331  -0.007107   0.008275  -0.181530  -0.167638   0.001728
     61       0.000626  -0.001133   0.000905   0.042158  -0.076022   0.000925
     62      -0.011310  -0.008789   0.012738  -0.726872   0.119099  -0.001026
     63      -0.013737  -0.004908  -0.208407   0.000602   0.003672   0.000392
     64      -0.005417  -0.001057   0.060292   0.001266   0.004401  -0.000273
     65       0.021466   0.004551  -0.339108  -0.004811   0.070011  -0.000551
     66      -0.009941   0.004341  -0.463041  -0.010296  -0.100612   0.000709
     67      -0.010491  -0.000926   0.460392   0.003491  -0.110882   0.000364
     68       0.012202  -0.004247   0.360865   0.009900   0.129579  -0.000571
     69       0.004200  -0.003117   0.246089   0.005695   0.048281  -0.000377
     70      -0.024122  -0.007062   0.101223   0.003304  -0.085093   0.001210
     71       0.015724  -0.004245   0.453708   0.011742   0.133230  -0.000913
     72       0.380044   0.008097   0.000040  -0.006320  -0.025913  -0.004023
     73       0.236713   0.005103  -0.001144  -0.011909  -0.144671   0.002504
     74      -0.574027  -0.011180  -0.002178   0.002477   0.020307   0.006195
     75       0.194052   0.004790   0.003736   0.006090   0.028839  -0.001389
     76      -0.313054  -0.002879   0.000129   0.006398   0.187487  -0.006751
     77       0.105379   0.001194   0.000009  -0.001552  -0.043711   0.000676
     78      -0.369096  -0.008366   0.000545   0.007398  -0.001502   0.006376
     79       0.233489   0.007661   0.000977  -0.001123   0.105590  -0.008357
     80      -0.340819  -0.004736   0.002334   0.011158   0.121298  -0.002623
     81      -0.010863   0.000789  -0.001040   0.002707   0.166346  -0.129166
     82       0.023075   0.002188  -0.001605  -0.001324   0.012572  -0.091227
     83      -0.029489  -0.002230   0.000634   0.003465   0.115479   0.056648
     84       0.006424   0.002634   0.003481  -0.003341  -0.158088   0.190775
     85      -0.025512   0.000367   0.003894   0.000860  -0.043096   0.063955
     86      -0.031170  -0.000661   0.002208   0.002024  -0.006035  -0.081517
     87       0.044235   0.018169   0.000037  -0.000777  -0.013264  -0.283647
     88       0.003515   0.000986  -0.000019  -0.000012  -0.008472  -0.193268
     89      -0.017547  -0.006667   0.000152   0.000517   0.015277   0.265949
     90      -0.016642  -0.010514   0.000205  -0.000159  -0.007452  -0.169088
     91      -0.006259  -0.018279  -0.000185   0.000062  -0.005587  -0.074242
     92       0.007595  -0.009242  -0.000322   0.000170   0.004485   0.087305
     93       0.015477   0.014509  -0.000011   0.000297   0.015512   0.162974
     94      -0.013375  -0.020181  -0.000069  -0.000024  -0.003403  -0.019954
     95      -0.004195   0.004187   0.000040  -0.000386  -0.016125  -0.146378
     96       0.016932   0.010449  -0.000072   0.000379   0.019160   0.176930
     97       0.003895   0.015226   0.000332   0.000138   0.019878   0.142826
     98       0.011996  -0.003317  -0.000346   0.000161  -0.002705  -0.008984
     99      -0.015586  -0.076669  -0.001941   0.001764   0.021613  -0.107887
    100      -0.003101  -0.061708  -0.001051   0.000942   0.004960   0.111852
    101      -0.006757  -0.041003  -0.001041   0.000881   0.010514  -0.062800
    102       0.003417   0.008977   0.000402  -0.000192   0.001034   0.089187
    103       0.005243   0.043036   0.000484  -0.000818  -0.015990  -0.200577
    104      -0.018208  -0.101995  -0.002407   0.002182   0.028003   0.119381
    105       0.000685  -0.030607  -0.000282   0.000386   0.001731   0.002406
    106       0.001298  -0.047094  -0.000409   0.000639   0.003170  -0.005432
    107      -0.001940   0.060972   0.000595  -0.000672  -0.000057  -0.001095
    108      -0.015851   0.540418   0.004929  -0.006514  -0.019221   0.010032
    109      -0.004620   0.293506   0.002626  -0.003713  -0.016412   0.010850
    110       0.005355  -0.072773  -0.000671   0.000784  -0.000176   0.007815
    111       0.003554  -0.121740  -0.001110   0.001585   0.007606  -0.013581
    112      -0.012085   0.396525   0.003673  -0.005227  -0.028112   0.030161
    113       0.014511  -0.559975  -0.005247   0.006402   0.009947   0.017299
    114       0.000559  -0.014038  -0.000121   0.000153   0.000430   0.029847
    115       0.000088  -0.005032  -0.000046   0.000048  -0.000372  -0.009550
    116      -0.000086  -0.005104  -0.000070   0.000021  -0.000788  -0.009690
    117      -0.000436   0.021648   0.000161  -0.000313  -0.002206  -0.012591
    118      -0.000467   0.012398   0.000138  -0.000127   0.000575  -0.001712
    119       0.000386  -0.022748  -0.000198   0.000256   0.000851   0.025931
    120      -0.000442   0.008851   0.000088  -0.000105  -0.000643  -0.033631
    121       0.000107  -0.002301  -0.000018   0.000026   0.000130   0.012156
    122      -0.000038   0.003558   0.000040  -0.000019   0.000587   0.007406
    123       0.000097  -0.000256   0.000004  -0.000000  -0.000008   0.003643
    124      -0.000097   0.001783   0.000026  -0.000007  -0.000101  -0.001687
    125      -0.000914   0.021386   0.000169  -0.000227  -0.000302   0.000884
    126      -0.005555   0.111215   0.000830  -0.001092  -0.000811   0.016376
    127      -0.002388   0.049203   0.000392  -0.000481  -0.000493   0.001998
    128       0.002606  -0.061204  -0.000513   0.000617   0.000418   0.004861
    129       0.007496  -0.179904  -0.001432   0.001893   0.002357  -0.016786
    130      -0.000858   0.018259   0.000193  -0.000148   0.000146   0.007290
    131       0.002693  -0.065659  -0.000527   0.000689   0.000831  -0.008006
    132      -0.003230   0.066212   0.000491  -0.000662  -0.000677   0.009942
    133       0.004679  -0.093421  -0.000671   0.000950   0.001033  -0.012718
    134       0.006698  -0.159335  -0.001249   0.001646   0.002224   0.001101
    135      -0.000008   0.000581   0.000006  -0.000005   0.000082   0.002775
    136      -0.000020   0.001391   0.000020  -0.000024   0.000127  -0.000856
    137       0.000021  -0.003211  -0.000029   0.000011  -0.000223  -0.002162
    138       0.000119  -0.008680  -0.000041   0.000074  -0.000236  -0.010969
    139       0.000368  -0.007521  -0.000036   0.000086   0.000592   0.002530
    140       0.000099   0.000971  -0.000016  -0.000009   0.000273   0.012101
    141       0.000452  -0.015332  -0.000168   0.000110  -0.000148   0.012852
    142       0.000159  -0.008050  -0.000081   0.000031  -0.000397   0.004091
    143      -0.000090   0.010947   0.000129  -0.000035   0.001253  -0.007693
    144       0.000043  -0.001307  -0.000042  -0.000011   0.000052   0.007314
    145      -0.000160   0.007196   0.000118  -0.000040   0.000244  -0.009525
    146      -0.000564   0.024151   0.000199  -0.000239  -0.000139  -0.009029
                120        121        122        123        124        125    
      0       0.000068  -0.000077  -0.000047  -0.000067   0.000390   0.000099
      1      -0.000048   0.000078   0.000154   0.000009  -0.000435  -0.000070
      2       0.000042  -0.000059  -0.000057  -0.000022   0.000163   0.000056
      3      -0.000215  -0.000151  -0.000104  -0.000123  -0.001337  -0.000127
      4       0.000074  -0.000198  -0.000330   0.000087   0.000440   0.000053
      5      -0.000142  -0.000172  -0.000080  -0.000113  -0.000676  -0.000082
      6       0.000118   0.000010   0.001240   0.000019   0.000182  -0.000041
      7      -0.000121   0.000236   0.001575  -0.000064  -0.000430  -0.000022
      8       0.000050   0.000035   0.000744   0.000080  -0.000006  -0.000014
      9       0.000046  -0.000224  -0.003581   0.000901  -0.000342   0.000019
     10       0.000021  -0.000035  -0.000180   0.000036   0.000137   0.000010
     11       0.000023  -0.000012   0.000796  -0.000287   0.000257   0.000025
     12      -0.000044  -0.000622  -0.018166   0.005370  -0.003049  -0.000070
     13       0.000004  -0.000750  -0.023761   0.006869  -0.004353  -0.000190
     14       0.000014   0.001398   0.046558  -0.013581   0.008551   0.000346
     15      -0.000273   0.000167  -0.000325  -0.000694  -0.000419   0.000169
     16      -0.000076   0.000045  -0.001148  -0.001633   0.000090  -0.000084
     17      -0.000186   0.000068  -0.000284  -0.000382  -0.000320   0.000023
     18       0.000014  -0.000053   0.000077   0.000293  -0.000097  -0.000006
     19       0.000048  -0.000174   0.000982   0.002507  -0.000229   0.000017
     20      -0.000001   0.000060  -0.000856  -0.002448   0.000558   0.000010
     21      -0.000005  -0.001154   0.014644   0.044097  -0.011188  -0.000585
     22      -0.000009  -0.000176   0.001495   0.004586  -0.000890   0.000053
     23       0.000003   0.000874  -0.010310  -0.031273   0.007893   0.000314
     24       0.000478   0.000305   0.000172  -0.000320  -0.000175   0.000057
     25      -0.000049  -0.000541  -0.000165   0.000502   0.001351   0.000017
     26       0.000296   0.000319   0.000027  -0.000087   0.000092   0.000036
     27      -0.000064   0.002593  -0.001509   0.004320   0.014370  -0.000056
     28       0.000039   0.006434  -0.004129   0.011905   0.041627   0.000377
     29      -0.000040   0.005483  -0.002644   0.007782   0.028941   0.000744
     30      -0.000926  -0.000127  -0.000229   0.000477   0.001050   0.000075
     31      -0.000154  -0.001033   0.000158  -0.000347  -0.000341  -0.000147
     32      -0.000288  -0.000442  -0.000101   0.000258   0.000509   0.000019
     33      -0.003767   0.024815  -0.000196  -0.000148  -0.003687  -0.000444
     34       0.000002  -0.045916   0.000413   0.000198   0.006665   0.000693
     35       0.001462  -0.053696   0.000388   0.000367   0.007994   0.000104
     36       0.031234   0.000870  -0.000047   0.000141   0.000646   0.000244
     37      -0.002162   0.000393   0.000066  -0.000259  -0.001222  -0.000071
     38      -0.003772  -0.001539  -0.000075   0.000274   0.001185   0.000113
     39      -0.035001  -0.000946   0.000010  -0.000010  -0.000008   0.000046
     40       0.005612   0.000304  -0.000010  -0.000001  -0.000118   0.000539
     41       0.000687  -0.000379   0.000010   0.000003   0.000141  -0.000495
     42       0.003140   0.000677  -0.000113   0.000199  -0.000088  -0.016247
     43      -0.000676   0.000077  -0.000063   0.000123   0.000045  -0.013186
     44       0.000641  -0.000202   0.000030  -0.000042   0.000017   0.001022
     45       0.011191   0.000563  -0.000093   0.000239  -0.000243   0.022099
     46      -0.007561   0.000205  -0.000044   0.000098  -0.000064   0.008719
     47      -0.002493   0.000644  -0.000038   0.000079  -0.000116   0.009674
     48       0.000319  -0.000141   0.000106   0.000172   0.000503  -0.000594
     49       0.000369   0.000803  -0.000009   0.000554   0.000138   0.000602
     50       0.000215  -0.000314   0.000098   0.000120   0.000524  -0.000342
     51       0.000064   0.000080  -0.000175  -0.000101  -0.000318   0.000377
     52       0.000016  -0.000061   0.000056  -0.000081   0.000228  -0.000274
     53       0.000181   0.000072  -0.000099  -0.000028  -0.000193   0.000208
     54       0.000045   0.006351   0.176409  -0.050833   0.028469   0.000581
     55      -0.000026   0.004667   0.124855  -0.035892   0.019776   0.000353
     56      -0.000077   0.007197   0.195259  -0.055851   0.031018   0.000592
     57       0.000124   0.000054   0.004057  -0.001744   0.001125   0.000062
     58      -0.000068   0.013256   0.414768  -0.120192   0.073475   0.002611
     59      -0.000002  -0.023789  -0.747731   0.216965  -0.132529  -0.004717
     60       0.000083   0.002990   0.085111  -0.024753   0.013488   0.000226
     61       0.000066  -0.009432  -0.264042   0.076272  -0.042609  -0.000805
     62      -0.000070  -0.000703  -0.017885   0.005394  -0.002601   0.000010
     63       0.000128  -0.000892   0.009543   0.027866  -0.006563  -0.000136
     64      -0.000031   0.008848  -0.092090  -0.273374   0.063003   0.001455
     65       0.000024   0.002854  -0.028939  -0.085081   0.019159   0.000432
     66      -0.000069  -0.006475   0.067245   0.199760  -0.046940  -0.001279
     67      -0.000224  -0.001376   0.014506   0.043120  -0.009957  -0.000502
     68       0.000167  -0.005555   0.055629   0.166132  -0.038820  -0.000636
     69       0.000016   0.021189  -0.250547  -0.751466   0.186656   0.008347
     70       0.000101  -0.004236   0.049624   0.147765  -0.036512  -0.001582
     71       0.000056  -0.009335   0.110408   0.332605  -0.082954  -0.003640
     72      -0.000209   0.033390  -0.023302   0.066701   0.231345   0.002233
     73       0.000146  -0.011096   0.008673  -0.024079  -0.083295  -0.000836
     74       0.000307   0.018348  -0.011533   0.033237   0.115839   0.001261
     75      -0.000136   0.001261  -0.001374   0.003793   0.013098   0.000063
     76      -0.000421  -0.025235   0.014864  -0.043604  -0.158862  -0.002720
     77       0.000055  -0.112638   0.067330  -0.196506  -0.704416  -0.011312
     78       0.000279  -0.061285   0.042070  -0.121354  -0.415943  -0.001718
     79      -0.000431  -0.038565   0.026284  -0.075934  -0.262383  -0.001126
     80      -0.000270   0.034498  -0.024538   0.070644   0.242418   0.001186
     81      -0.007590  -0.385831   0.002778   0.002447   0.056559   0.002456
     82      -0.005920   0.687491  -0.005215  -0.003938  -0.102651  -0.004857
     83       0.004022   0.565209  -0.004264  -0.003567  -0.085227  -0.004238
     84       0.010034   0.076337  -0.000389  -0.000821  -0.010768   0.001862
     85       0.003794  -0.127564   0.000424   0.001190   0.017526  -0.003660
     86      -0.003779   0.087387  -0.000197  -0.001582  -0.013448   0.002561
     87      -0.016823   0.008434   0.000246  -0.001257  -0.007396   0.000714
     88      -0.012839  -0.010924  -0.000623   0.002766   0.014603  -0.000546
     89       0.016193   0.011648   0.000601  -0.002653  -0.014062   0.000828
     90      -0.008057   0.001748  -0.000554   0.001049   0.000109  -0.080784
     91      -0.011511  -0.002122   0.000579  -0.001080   0.000011   0.083103
     92      -0.003100   0.002012  -0.000563   0.001056  -0.000004  -0.083004
     93       0.012259  -0.003806   0.001146  -0.002094   0.000180   0.191033
     94      -0.002807  -0.003552   0.001018  -0.001863   0.000213   0.169423
     95      -0.008920  -0.004039   0.001046  -0.001898   0.000203   0.164893
     96       0.010707  -0.003205   0.000635  -0.001125   0.000300   0.082736
     97       0.022206   0.004606  -0.000832   0.001450  -0.000506  -0.097034
     98      -0.013528   0.003561  -0.000704   0.001256  -0.000351  -0.094082
     99       0.000123   0.002804  -0.000159   0.000261  -0.000285   0.035101
    100       0.032564   0.000466  -0.000020   0.000024  -0.000019   0.005140
    101      -0.005338  -0.005425   0.000246  -0.000368   0.000543  -0.050115
    102      -0.004573  -0.009231   0.001229  -0.003025   0.003341  -0.301524
    103       0.014104  -0.004114   0.000508  -0.001211   0.001216  -0.115885
    104       0.030617  -0.001442   0.000247  -0.000614   0.000708  -0.063289
    105       0.055609  -0.000151   0.000104  -0.000500   0.000901  -0.047718
    106      -0.015038  -0.000184   0.000091  -0.000404   0.000685  -0.039057
    107      -0.034163   0.000156  -0.000032   0.000105  -0.000160   0.011094
    108      -0.121376  -0.001260   0.000402  -0.001549   0.002565  -0.160724
    109       0.055998   0.001234  -0.000440   0.001724  -0.002867   0.178795
    110       0.135156  -0.001946   0.000604  -0.002286   0.003722  -0.230439
    111       0.081496   0.003500  -0.001665   0.007402  -0.013080   0.720652
    112      -0.052675   0.001042  -0.000665   0.003036  -0.005302   0.290087
    113      -0.167982   0.000341  -0.000245   0.001081  -0.001865   0.101840
    114      -0.421924   0.000003  -0.000000   0.000000  -0.000001   0.000329
    115       0.142308  -0.000018  -0.000001   0.000001  -0.000003   0.000071
    116       0.144814   0.000020  -0.000003   0.000010  -0.000011   0.000357
    117       0.189865  -0.000080   0.000009  -0.000006   0.000016  -0.003713
    118      -0.013105   0.000084  -0.000012   0.000024  -0.000041   0.004331
    119      -0.370213  -0.000108   0.000009   0.000007  -0.000002  -0.003911
    120       0.453556  -0.000005  -0.000001   0.000006  -0.000010   0.000556
    121      -0.164959   0.000001  -0.000001  -0.000005   0.000007  -0.000313
    122      -0.098094  -0.000005   0.000002  -0.000003   0.000005   0.000074
    123      -0.048135   0.000061  -0.000010   0.000021  -0.000017  -0.004473
    124       0.021227  -0.000027   0.000001  -0.000011   0.000005   0.001976
    125      -0.009638  -0.000006   0.000004  -0.000013   0.000025  -0.002803
    126      -0.207274  -0.000164   0.000021  -0.000049   0.000015   0.017523
    127      -0.024305   0.000704  -0.000096   0.000202  -0.000080  -0.064391
    128      -0.071407   0.000178  -0.000022   0.000046  -0.000011  -0.015764
    129       0.203010   0.000056   0.000002  -0.000036   0.000095  -0.020399
    130      -0.090600   0.000001  -0.000004  -0.000000  -0.000002   0.001036
    131       0.099542  -0.000136  -0.000008   0.000090  -0.000234   0.045564
    132      -0.128733  -0.000532   0.000063  -0.000132   0.000051   0.058369
    133       0.166433  -0.000392   0.000044  -0.000102   0.000044   0.039935
    134      -0.034806   0.000003   0.000002  -0.000002   0.000005   0.000656
    135      -0.036573   0.000061  -0.000009   0.000022  -0.000024   0.002679
    136       0.011523  -0.000016   0.000003  -0.000013   0.000015  -0.001284
    137       0.025669  -0.000051   0.000010  -0.000022   0.000030  -0.003366
    138       0.131974   0.000380  -0.000062   0.000170  -0.000220   0.023619
    139      -0.028774  -0.000204   0.000034  -0.000092   0.000121  -0.012867
    140      -0.148621   0.000365  -0.000060   0.000164  -0.000212   0.022615
    141      -0.161594  -0.000218   0.000038  -0.000103   0.000124  -0.014181
    142      -0.057417   0.000939  -0.000162   0.000432  -0.000519   0.056607
    143       0.110086   0.000224  -0.000039   0.000105  -0.000124   0.015371
    144      -0.090636  -0.000815   0.000129  -0.000326   0.000395  -0.043357
    145       0.120100  -0.000563   0.000087  -0.000225   0.000269  -0.029446
    146       0.129699  -0.000006   0.000000   0.000010  -0.000016   0.002200
                126        127        128        129        130        131    
      0      -0.000041  -0.000066  -0.000078   0.000018   0.000002   0.000001
      1       0.000027   0.000045   0.000115  -0.000011  -0.000009  -0.000000
      2      -0.000024  -0.000039  -0.000047   0.000010  -0.000000   0.000000
      3       0.000038   0.000066  -0.000020  -0.000021  -0.000007  -0.000001
      4      -0.000050  -0.000071  -0.000290   0.000012  -0.000001   0.000001
      5       0.000023   0.000042   0.000447  -0.000008  -0.000044  -0.000000
      6      -0.000001   0.000005  -0.000037  -0.000005  -0.000014  -0.000000
      7       0.000041   0.000056   0.000204  -0.000008   0.000020  -0.000000
      8       0.000005   0.000008  -0.000016  -0.000003   0.000001  -0.000000
      9      -0.000017  -0.000024  -0.000032   0.000007  -0.000009   0.000000
     10      -0.000010  -0.000013  -0.000022   0.000003  -0.000005   0.000000
     11      -0.000016  -0.000024  -0.000017   0.000006  -0.000008   0.000000
     12       0.000037   0.000055  -0.000003  -0.000007   0.000011   0.000001
     13       0.000101   0.000152   0.000222  -0.000033   0.000009  -0.000002
     14      -0.000213  -0.000310  -0.000327   0.000068  -0.000062   0.000003
     15       0.000003  -0.000023   0.000173   0.000018   0.000057   0.000000
     16       0.000028   0.000048   0.000035  -0.000015  -0.000011  -0.000000
     17       0.000012   0.000015   0.000167   0.000004   0.000021   0.000000
     18      -0.000002  -0.000001   0.000018   0.000000  -0.000006  -0.000000
     19      -0.000019  -0.000027  -0.000054   0.000007  -0.000009   0.000000
     20      -0.000006  -0.000009  -0.000027   0.000001  -0.000003  -0.000000
     21       0.000254   0.000398   0.000307  -0.000095   0.000035   0.000001
     22      -0.000025  -0.000041  -0.000048   0.000018  -0.000001  -0.000002
     23      -0.000141  -0.000214  -0.000199   0.000047  -0.000014   0.000000
     24       0.000011   0.000004   0.000193   0.000006  -0.000008   0.000000
     25      -0.000028  -0.000037  -0.000115   0.000007  -0.000032   0.000000
     26       0.000002  -0.000004  -0.000118   0.000002   0.000027   0.000000
     27      -0.000562  -0.000791  -0.046577  -0.000374   0.003035   0.000001
     28      -0.000231  -0.000378  -0.020849  -0.000151   0.001562   0.000000
     29       0.000715   0.000951   0.074692   0.000684  -0.004892   0.000002
     30      -0.000011  -0.000024   0.000146   0.000009   0.000057   0.000001
     31       0.000024   0.000055   0.000323  -0.000018  -0.000022  -0.000000
     32       0.000050   0.000064  -0.000147  -0.000009   0.000120  -0.000001
     33      -0.000061   0.000080   0.000024  -0.000047   0.001528  -0.000002
     34      -0.000092  -0.000380  -0.000388   0.000098  -0.002753   0.000005
     35      -0.000406  -0.000381   0.000631   0.000134   0.000754   0.000003
     36       0.000171   0.000207  -0.001490   0.000021   0.000127   0.000001
     37       0.000544   0.000763   0.002379  -0.000104   0.001452  -0.000012
     38      -0.000612  -0.000873  -0.001973   0.000122  -0.001693   0.000009
     39      -0.000302  -0.000484   0.000206   0.000025  -0.000744   0.000003
     40       0.000098   0.000019   0.000064   0.000043  -0.000480  -0.000002
     41      -0.000168  -0.000139  -0.000109  -0.000039   0.000161  -0.000001
     42      -0.024920  -0.030261   0.000272   0.000649  -0.008883  -0.000001
     43      -0.020104  -0.024955   0.000168  -0.000302  -0.008164  -0.000443
     44       0.002013   0.002338   0.000130  -0.000574   0.001208  -0.000567
     45       0.004146  -0.001276  -0.003039   0.002617  -0.043699  -0.000053
     46       0.002268   0.000281  -0.001461   0.001085  -0.019953   0.000005
     47       0.005984   0.003057  -0.003220   0.000513  -0.043815   0.000014
     48       0.000047   0.000159  -0.000215  -0.000069  -0.000136  -0.000002
     49      -0.000096  -0.000215  -0.000223   0.000079   0.000137   0.000002
     50       0.000036   0.000098  -0.000062  -0.000043  -0.000099  -0.000001
     51      -0.000067  -0.000121   0.000049   0.000071   0.000041   0.000001
     52       0.000031   0.000083  -0.000025  -0.000032  -0.000101  -0.000001
     53      -0.000027  -0.000070   0.000032   0.000024   0.000048   0.000000
     54      -0.000264  -0.000394  -0.000040   0.000032  -0.000016  -0.000012
     55      -0.000136  -0.000207   0.000065   0.000004   0.000013  -0.000010
     56      -0.000252  -0.000379  -0.000006   0.000023  -0.000000  -0.000013
     57      -0.000043  -0.000062  -0.000060   0.000014  -0.000018   0.000000
     58      -0.001546  -0.002254  -0.002245   0.000459  -0.000393   0.000013
     59       0.002800   0.004080   0.004039  -0.000830   0.000719  -0.000023
     60      -0.000150  -0.000207   0.000232   0.000022  -0.000088  -0.000006
     61       0.000486   0.000684  -0.000460  -0.000078   0.000232   0.000018
     62      -0.000004  -0.000010  -0.000176   0.000011   0.000014   0.000003
     63       0.000062   0.000091   0.000076  -0.000011   0.000014  -0.000002
     64      -0.000511  -0.000782  -0.000180   0.000064   0.000007   0.000035
     65      -0.000132  -0.000206  -0.000007   0.000012   0.000017   0.000011
     66       0.000475   0.000706   0.000498  -0.000110  -0.000090  -0.000012
     67       0.000145   0.000238   0.000046  -0.000053  -0.000065  -0.000005
     68       0.000265   0.000357   0.000363  -0.000016  -0.000058  -0.000011
     69      -0.003545  -0.005518  -0.004264   0.001242  -0.000330   0.000002
     70       0.000670   0.001043   0.000810  -0.000232   0.000063  -0.000001
     71       0.001568   0.002434   0.001939  -0.000543   0.000161  -0.000001
     72       0.000014  -0.000325  -0.039116  -0.000326   0.004273  -0.000009
     73      -0.000120  -0.000043   0.005455   0.000050  -0.001029   0.000004
     74       0.000314   0.000259   0.006359   0.000054   0.000537  -0.000004
     75      -0.000147  -0.000220  -0.013682  -0.000110   0.000924   0.000000
     76      -0.001315  -0.001600  -0.146831  -0.001441   0.009240  -0.000007
     77      -0.005331  -0.006437  -0.584055  -0.005720   0.036465  -0.000026
     78       0.006750   0.009882   0.609005   0.004910  -0.041670  -0.000002
     79       0.004291   0.006295   0.390371   0.003154  -0.026790  -0.000002
     80      -0.003439  -0.005076  -0.312264  -0.002505   0.021495   0.000002
     81      -0.002557  -0.003487   0.001467   0.000985  -0.006707   0.000027
     82       0.003431   0.004853  -0.003371  -0.001585   0.010385  -0.000046
     83       0.003455   0.004954  -0.004218  -0.001444   0.010712  -0.000039
     84       0.000946  -0.000249  -0.002376  -0.000191  -0.012250   0.000006
     85      -0.001821   0.000322   0.004528   0.000249   0.022690  -0.000008
     86       0.001438  -0.000192  -0.005154  -0.000230  -0.018245   0.000007
     87       0.003785   0.005141   0.013056  -0.000481   0.008065  -0.000056
     88      -0.007511  -0.010409  -0.025780   0.001110  -0.018110   0.000109
     89       0.007197   0.009869   0.024129  -0.001022   0.016280  -0.000111
     90      -0.125080  -0.153707   0.000331   0.001873  -0.049691   0.000813
     91       0.130086   0.160094  -0.000236  -0.002235   0.054602  -0.000993
     92      -0.128872  -0.158700   0.000388   0.001662  -0.052723   0.000742
     93       0.292816   0.359026  -0.002934  -0.002422   0.110527   0.002914
     94       0.259788   0.318318  -0.002593  -0.002545   0.098222   0.002427
     95       0.251846   0.308351  -0.002496  -0.002331   0.092609   0.002312
     96       0.129256   0.155796  -0.000760  -0.007030   0.046624  -0.003728
     97      -0.151710  -0.182726   0.000779   0.008107  -0.054297   0.003875
     98      -0.146456  -0.176849   0.000969   0.007331  -0.052720   0.003742
     99       0.032647   0.021299  -0.016692   0.000970  -0.221940   0.000262
    100       0.006273   0.003446  -0.003327  -0.000570  -0.045146  -0.000043
    101      -0.053088  -0.035385   0.027712  -0.000520   0.367469  -0.000484
    102      -0.082763  -0.006186   0.052605  -0.032239   0.742671   0.000485
    103      -0.033857  -0.004822   0.020953  -0.012360   0.291798   0.000223
    104      -0.016613  -0.000463   0.010640  -0.006697   0.152702   0.000132
    105       0.008528   0.020375  -0.000559  -0.007403  -0.004962  -0.000178
    106       0.008699   0.017876  -0.001206  -0.001935  -0.016639  -0.000380
    107      -0.003355  -0.005889   0.000776  -0.002101   0.012175   0.000193
    108       0.040761   0.080148  -0.007802   0.006911  -0.115842  -0.002148
    109      -0.046566  -0.089382   0.008913  -0.010373   0.131710   0.002321
    110       0.060249   0.114680  -0.011600   0.013603  -0.173085  -0.002865
    111      -0.141234  -0.315366   0.013826   0.080356   0.167058   0.003877
    112      -0.056388  -0.126210   0.005425   0.033014   0.064789   0.001476
    113      -0.019682  -0.045371   0.002137   0.009522   0.026006   0.000770
    114      -0.000137  -0.000468  -0.000036   0.000061  -0.000699   0.000085
    115       0.000165   0.000156   0.000033  -0.000424   0.000498   0.000194
    116      -0.000841  -0.000138  -0.000056   0.002889  -0.000690   0.000012
    117       0.006373   0.001014   0.000648  -0.015884   0.009256   0.000152
    118      -0.003464  -0.000193  -0.000406   0.010722  -0.005271   0.000212
    119       0.009522   0.000368   0.001029  -0.026928   0.014287   0.000119
    120      -0.000423  -0.000014   0.000012   0.001323   0.000321   0.000143
    121       0.000272   0.000032  -0.000005  -0.000508  -0.000115   0.000406
    122      -0.000351   0.000282  -0.000012  -0.000412  -0.000216   0.000083
    123       0.013156  -0.008432  -0.000264   0.046695   0.002470  -0.006174
    124      -0.005879   0.003699   0.000131  -0.020698  -0.000948  -0.015974
    125       0.003575  -0.001100  -0.000157   0.010696  -0.000939  -0.002533
    126      -0.047044   0.028760   0.001087  -0.164861  -0.006481  -0.037427
    127       0.175053  -0.107817  -0.003907   0.604302   0.024983   0.121852
    128       0.041390  -0.025133  -0.000928   0.139801   0.005413   0.029892
    129       0.039195  -0.019704  -0.001176   0.122337  -0.001188  -0.002103
    130      -0.002678   0.001622   0.000050  -0.006887  -0.000153  -0.004620
    131      -0.079482   0.036991   0.002620  -0.256752   0.004498  -0.000116
    132      -0.149169   0.090104   0.003358  -0.513800  -0.019748   0.112668
    133      -0.102631   0.062164   0.002279  -0.350186  -0.013666   0.071987
    134      -0.002349   0.001574   0.000053  -0.010396  -0.000646   0.000152
    135      -0.027185   0.021486  -0.000235   0.012087  -0.001204   0.032803
    136       0.007192  -0.005374   0.000047  -0.003271   0.000076   0.082760
    137       0.027400  -0.021238   0.000220  -0.012269   0.000993   0.012074
    138      -0.188022   0.145131  -0.001447   0.081613  -0.006420   0.009677
    139       0.101647  -0.078404   0.000781  -0.044428   0.003408   0.015430
    140      -0.181427   0.140211  -0.001412   0.081060  -0.006082   0.005465
    141       0.114665  -0.088882   0.000916  -0.051332   0.004044   0.184304
    142      -0.458974   0.355831  -0.003626   0.202003  -0.016019  -0.636564
    143      -0.126965   0.098681  -0.001031   0.057241  -0.004644  -0.183786
    144       0.398522  -0.312050   0.003330  -0.175203   0.016701  -0.587009
    145       0.271172  -0.212410   0.002257  -0.118465   0.011291  -0.370763
    146      -0.016644   0.012842  -0.000152   0.008551  -0.000832   0.033420
                132        133        134        135        136        137    
      0      -0.000001  -0.000007  -0.000154   0.000077   0.000102  -0.000015
      1       0.000001   0.000005  -0.000381   0.000002   0.000001   0.000017
      2      -0.000001  -0.000006   0.000121   0.000025   0.000030  -0.000009
      3       0.000002   0.000001   0.000163  -0.000137  -0.000154   0.000033
      4      -0.000000  -0.000022   0.000175  -0.000072  -0.000062   0.000007
      5       0.000002  -0.000005   0.000137  -0.000122  -0.000125   0.000029
      6       0.000001  -0.000002  -0.000828   0.000021   0.000039   0.000024
      7      -0.000001   0.000020  -0.000435   0.000125   0.000109  -0.000021
      8       0.000000   0.000003  -0.000945   0.000074   0.000081   0.000002
      9      -0.000000  -0.000010   0.001269  -0.000101  -0.000105   0.000005
     10       0.000000  -0.000004   0.000146  -0.000033  -0.000026   0.000005
     11      -0.000000  -0.000004  -0.000011   0.000027   0.000024  -0.000000
     12      -0.000003  -0.000094   0.047707  -0.005682  -0.006163  -0.000012
     13       0.000004   0.000068  -0.030555   0.003531   0.003828   0.000035
     14      -0.000004  -0.000149   0.059970  -0.006997  -0.007567  -0.000001
     15      -0.000005   0.000019  -0.000172  -0.000212  -0.000213  -0.000092
     16       0.000001   0.000007   0.000293   0.000950   0.000865   0.000006
     17      -0.000001   0.000005  -0.000001   0.000245   0.000257  -0.000008
     18       0.000000  -0.000001   0.000030  -0.000002  -0.000004   0.000004
     19       0.000000  -0.000009  -0.000252  -0.000802  -0.000720   0.000019
     20      -0.000000   0.000002   0.000156   0.000520   0.000478  -0.000006
     21      -0.000006   0.000121   0.010834   0.045492   0.041965  -0.000641
     22       0.000006  -0.000088  -0.009349  -0.040266  -0.037092   0.000591
     23      -0.000001  -0.000015  -0.000567  -0.002224  -0.001980   0.000038
     24      -0.000002   0.000024  -0.000096   0.000212   0.000087  -0.000062
     25       0.000001  -0.000007   0.000036  -0.000049  -0.000010   0.000032
     26      -0.000001   0.000011  -0.000134   0.000075   0.000097  -0.000018
     27      -0.000005   0.000018  -0.000040   0.000019   0.000252   0.000032
     28      -0.000008   0.000079  -0.000260   0.000140   0.000338  -0.000107
     29       0.000008  -0.000142   0.000035   0.000247  -0.000185   0.000108
     30      -0.000001  -0.000039   0.000086  -0.000244   0.000040   0.000042
     31       0.000002  -0.000028  -0.000154   0.000192   0.000049   0.000001
     32      -0.000002   0.000020   0.000062  -0.000110   0.000118   0.000011
     33       0.000000  -0.000361   0.000200  -0.004400   0.004679   0.002174
     34       0.000001   0.000487  -0.000398   0.007589  -0.008036  -0.003670
     35       0.000005  -0.000534   0.000070  -0.004351   0.004944   0.002387
     36      -0.000005  -0.000394  -0.000080   0.000713  -0.000639  -0.000216
     37      -0.000016   0.001352   0.000144  -0.001725   0.001652  -0.000011
     38       0.000020  -0.000936  -0.000115   0.001360  -0.001315   0.000133
     39       0.000006   0.000360   0.000027  -0.000879   0.000933   0.000346
     40       0.000011   0.000346   0.000012  -0.000074   0.000076   0.000455
     41      -0.000015   0.000226  -0.000012   0.000022  -0.000016  -0.000442
     42       0.000059   0.004393  -0.000016   0.000667  -0.000712   0.000062
     43       0.000474   0.047243   0.000097  -0.002660   0.002852   0.001029
     44       0.000665   0.073785   0.000196  -0.003114   0.003122   0.000205
     45       0.000411  -0.004302   0.000809  -0.040134   0.043930   0.030672
     46       0.000149  -0.001282   0.000234  -0.011400   0.012509   0.010014
     47       0.000247   0.003744  -0.000745   0.037199  -0.040357  -0.011699
     48       0.000015  -0.000049  -0.000046  -0.000110   0.000095   0.000324
     49      -0.000013   0.000037   0.000162  -0.000200  -0.000331  -0.000270
     50       0.000008  -0.000016   0.000011  -0.000053  -0.000024   0.000148
     51      -0.000004   0.000023   0.000157   0.000360   0.000152  -0.000062
     52       0.000007  -0.000010  -0.000029   0.000280   0.000181   0.000128
     53      -0.000005   0.000013   0.000046   0.000038  -0.000020  -0.000116
     54       0.000022   0.000880  -0.427254   0.050784   0.055087   0.000030
     55       0.000017   0.000720  -0.344111   0.040798   0.044247   0.000017
     56       0.000023   0.000960  -0.459024   0.054513   0.059103   0.000015
     57      -0.000000  -0.000016   0.003023  -0.000368  -0.000384   0.000007
     58      -0.000017  -0.000546   0.191458  -0.022005  -0.023709  -0.000021
     59       0.000030   0.000965  -0.333003   0.038212   0.041165   0.000037
     60       0.000014   0.000296  -0.154417   0.018275   0.019833   0.000119
     61      -0.000043  -0.001006   0.523011  -0.061732  -0.067072  -0.000355
     62      -0.000007  -0.000174   0.085761  -0.010076  -0.010937  -0.000050
     63       0.000002  -0.000045  -0.004993  -0.021872  -0.020145   0.000309
     64      -0.000085   0.001110   0.120842   0.520477   0.479682  -0.007725
     65      -0.000028   0.000364   0.038610   0.165887   0.152854  -0.002479
     66       0.000053  -0.000588  -0.062875  -0.267266  -0.247067   0.003904
     67       0.000022  -0.000191  -0.020354  -0.086190  -0.079628   0.001350
     68       0.000045  -0.000575  -0.061071  -0.259389  -0.239789   0.003678
     69       0.000014  -0.000810  -0.061336  -0.254167  -0.233968   0.003454
     70      -0.000003   0.000147   0.011219   0.046243   0.042585  -0.000629
     71      -0.000007   0.000358   0.026308   0.108924   0.100249  -0.001505
     72      -0.000056   0.000860  -0.002058   0.000476   0.001470  -0.001417
     73       0.000020  -0.000320   0.000666  -0.000122  -0.000539   0.000519
     74      -0.000026   0.000405  -0.000953   0.000216   0.000687  -0.000683
     75      -0.000003   0.000029  -0.000096   0.000080   0.000058  -0.000040
     76      -0.000002   0.000187   0.000658  -0.001145  -0.000357   0.000014
     77      -0.000009   0.000674   0.002090  -0.003997  -0.001047   0.000021
     78       0.000120  -0.001229   0.002959  -0.000774  -0.004799   0.001136
     79       0.000080  -0.000786   0.002051  -0.000697  -0.003226   0.000788
     80      -0.000065   0.000648  -0.001507   0.000500   0.002502  -0.000647
     81       0.000049  -0.000340  -0.000939   0.007402  -0.006649  -0.002030
     82      -0.000039   0.000636   0.001950  -0.013737   0.011791   0.004642
     83      -0.000057   0.000204   0.001640  -0.013114   0.011652   0.004311
     84      -0.000023   0.003781  -0.001662   0.046507  -0.050576  -0.023877
     85       0.000021  -0.006308   0.002909  -0.077261   0.083943   0.039196
     86      -0.000010   0.005027  -0.002395   0.063794  -0.069231  -0.032089
     87      -0.000074   0.006886   0.000878  -0.008765   0.008094   0.000078
     88       0.000185  -0.013334  -0.001692   0.018013  -0.016856   0.000334
     89      -0.000142   0.013280   0.001571  -0.016028   0.014861  -0.000312
     90      -0.001164  -0.156909  -0.000552   0.001831  -0.000853   0.004659
     91       0.001367   0.184544   0.000629  -0.002746   0.001704  -0.005592
     92      -0.001095  -0.153801  -0.000556   0.002005  -0.001034   0.005043
     93      -0.003567  -0.345559  -0.000618   0.016023  -0.017210  -0.008549
     94      -0.003017  -0.290322  -0.000509   0.013487  -0.014506  -0.007499
     95      -0.002837  -0.274747  -0.000482   0.011943  -0.012806  -0.006041
     96       0.004018   0.446931   0.001332  -0.022525   0.022793   0.001291
     97      -0.004138  -0.467004  -0.001370   0.024012  -0.024411  -0.001364
     98      -0.004017  -0.453941  -0.001359   0.022577  -0.022811  -0.001203
     99       0.000513   0.028783  -0.005568   0.278089  -0.302215  -0.113823
    100       0.000188   0.004587  -0.001032   0.051168  -0.055593  -0.021786
    101      -0.000941  -0.051221   0.009919  -0.495545   0.538595   0.203829
    102      -0.005248   0.021090  -0.004259   0.211277  -0.233301  -0.250551
    103      -0.002318   0.009291  -0.001709   0.084196  -0.092958  -0.101663
    104      -0.001263   0.005043  -0.001088   0.053649  -0.059130  -0.058875
    105       0.002564   0.000132  -0.000033   0.011287  -0.011456   0.062816
    106      -0.000675  -0.000787   0.000186  -0.009671   0.009942  -0.022890
    107       0.001870   0.000981  -0.000189   0.014604  -0.014962   0.051197
    108      -0.013149  -0.006550   0.001556  -0.111118   0.113596  -0.379566
    109       0.016145   0.007379  -0.001837   0.131638  -0.134709   0.444690
    110      -0.020448  -0.009999   0.002304  -0.166473   0.170354  -0.564942
    111      -0.017363   0.003467  -0.000970  -0.033902   0.034072  -0.382943
    112      -0.007098   0.000861  -0.000364  -0.015984   0.016050  -0.166612
    113      -0.002549   0.000353  -0.000156  -0.002388   0.002371  -0.044152
    114      -0.000282  -0.002006  -0.000010  -0.000338   0.000334  -0.003909
    115      -0.000206   0.001444   0.000006   0.000359  -0.000366   0.002456
    116      -0.000273  -0.002834  -0.000003  -0.001192   0.001226  -0.006429
    117       0.001652   0.022518   0.000077   0.006839  -0.006973   0.049431
    118      -0.001813  -0.011989  -0.000036  -0.004883   0.004966  -0.033300
    119       0.002816   0.033845   0.000112   0.010604  -0.010813   0.075437
    120      -0.000193   0.000219  -0.000004   0.000256  -0.000267   0.000514
    121      -0.000586   0.000069   0.000004  -0.000042   0.000044  -0.000062
    122      -0.000083  -0.000133  -0.000004   0.000079  -0.000078   0.000164
    123      -0.032254   0.000874  -0.000034   0.002257  -0.002307   0.007684
    124      -0.082641   0.000383   0.000003   0.000020  -0.000023   0.001095
    125      -0.012904   0.000104   0.000017  -0.001580   0.001624  -0.005391
    126      -0.198473  -0.000378   0.000050  -0.002551   0.002582  -0.004907
    127       0.634523   0.001762  -0.000184   0.010556  -0.010701   0.023769
    128       0.148744   0.000239  -0.000032   0.001684  -0.001695   0.003127
    129      -0.007275   0.000551   0.000065  -0.006599   0.006794  -0.024084
    130      -0.016905   0.000091   0.000001   0.000291  -0.000295   0.001248
    131      -0.001489  -0.000946  -0.000173   0.016214  -0.016668   0.058298
    132       0.592483  -0.010712   0.000299  -0.016708   0.017066  -0.058684
    133       0.373721  -0.006821   0.000199  -0.011042   0.011286  -0.038684
    134       0.007243  -0.000452   0.000013  -0.000909   0.000931  -0.002878
    135      -0.006255   0.000648  -0.000003   0.000083  -0.000084   0.000533
    136      -0.015662   0.000702   0.000001  -0.000055   0.000054   0.000409
    137      -0.002341  -0.000114   0.000009  -0.000364   0.000367  -0.000728
    138      -0.000724   0.001081  -0.000077   0.002681  -0.002700   0.005720
    139      -0.001739  -0.000446   0.000043  -0.001507   0.001513  -0.003144
    140      -0.000277   0.001235  -0.000077   0.002761  -0.002784   0.006065
    141      -0.035610   0.000645   0.000030  -0.001226   0.001234  -0.001922
    142       0.121640  -0.001762  -0.000103   0.004371  -0.004412   0.006852
    143       0.036774  -0.000322  -0.000036   0.001508  -0.001516   0.002823
    144       0.112270  -0.009510   0.000114  -0.003449   0.003491  -0.012092
    145       0.070705  -0.006263   0.000076  -0.002232   0.002257  -0.007848
    146      -0.007821   0.000703  -0.000016   0.000531  -0.000547   0.001286
                138        139        140        141        142        143    
      0       0.000059   0.000048   0.000272   0.000002  -0.000192   0.000022
      1      -0.000062  -0.000032   0.000637  -0.000001  -0.000645  -0.000005
      2       0.000018   0.000016   0.000266   0.000001   0.000225   0.000008
      3      -0.000114  -0.000085   0.000530  -0.000002  -0.000058  -0.000012
      4       0.000047   0.000012  -0.000322   0.000002   0.000330   0.000011
      5      -0.000038  -0.000023   0.000384  -0.000001  -0.000037   0.000004
      6       0.000006  -0.000000   0.000127  -0.000001   0.000451   0.000077
      7      -0.000047  -0.000018  -0.000218  -0.000001   0.000173  -0.000025
      8      -0.000012  -0.000010   0.000008  -0.000000   0.000022  -0.000034
      9       0.000044   0.000028  -0.000016   0.000001   0.000480  -0.000029
     10       0.000023   0.000016  -0.000013   0.000000  -0.000158  -0.000023
     11       0.000006  -0.000002  -0.000032   0.000001  -0.000162  -0.000008
     12      -0.000122  -0.000066  -0.000374  -0.000005  -0.011804   0.000290
     13       0.000355   0.000274  -0.002417  -0.000006  -0.085502   0.002398
     14       0.000069   0.000067  -0.001232  -0.000004  -0.037960   0.000991
     15      -0.000095  -0.000054  -0.000141   0.000002   0.000001  -0.000084
     16      -0.000029  -0.000020  -0.000003  -0.000002  -0.000072  -0.000316
     17       0.000072   0.000087  -0.000072  -0.000000   0.000097   0.000186
     18       0.000002  -0.000001  -0.000002   0.000000   0.000002   0.000048
     19       0.000060   0.000042  -0.000010   0.000001   0.000021  -0.000358
     20      -0.000002  -0.000002   0.000002  -0.000001   0.000028   0.000553
     21       0.000350   0.000367   0.000022  -0.000006   0.001304   0.048115
     22       0.000335   0.000450   0.000045  -0.000017   0.001635   0.057827
     23       0.000467   0.000504  -0.000021  -0.000010   0.001595   0.056270
     24      -0.000324  -0.000292   0.000715   0.000004   0.000035   0.000032
     25       0.000186   0.000106  -0.000687   0.000001   0.000028   0.000011
     26       0.000001  -0.000004   0.000338   0.000001  -0.000086  -0.000012
     27      -0.003914  -0.002388   0.076467   0.000050  -0.002286   0.000065
     28       0.001639   0.000858  -0.014920  -0.000000   0.000416  -0.000041
     29      -0.003409  -0.001853   0.040456   0.000015  -0.001205   0.000052
     30       0.000700   0.000657   0.000090  -0.000005  -0.000024  -0.000068
     31      -0.000310  -0.000245   0.000155  -0.000002  -0.000026   0.000007
     32       0.000327   0.000341  -0.000019  -0.000004   0.000017   0.000076
     33       0.024365   0.023286   0.002856  -0.000234   0.000057  -0.000298
     34      -0.042547  -0.040113  -0.005012   0.000389  -0.000127   0.000497
     35       0.026847   0.024797   0.003251  -0.000222   0.000091  -0.000289
     36      -0.012186  -0.004091   0.000387  -0.000169  -0.000057   0.000325
     37       0.021025   0.007744  -0.000644   0.000264   0.000095  -0.000566
     38      -0.019783  -0.007393   0.000556  -0.000243  -0.000098   0.000516
     39       0.002746  -0.001167  -0.000020   0.000108   0.000004  -0.000038
     40      -0.000091   0.000374  -0.000040  -0.000021   0.000001  -0.000004
     41      -0.000407  -0.000241   0.000039  -0.000021  -0.000003   0.000012
     42       0.042705  -0.050321   0.001110   0.002671  -0.000014   0.000160
     43      -0.035319   0.042306  -0.000974  -0.002459   0.000022  -0.000138
     44       0.017673  -0.022509   0.000579   0.000627  -0.000022   0.000081
     45      -0.005970  -0.007154  -0.000810  -0.000020  -0.000006   0.000051
     46      -0.001502  -0.002391  -0.000212   0.000045   0.000001   0.000027
     47       0.008578   0.008372   0.000808   0.000047   0.000027  -0.000089
     48       0.000717   0.000608   0.000119  -0.000014  -0.000024  -0.000283
     49      -0.000488  -0.000440   0.000180   0.000016  -0.000017  -0.000141
     50       0.000175   0.000118   0.000084  -0.000007  -0.000027  -0.000138
     51      -0.000477  -0.000417  -0.000027   0.000017   0.000042   0.000733
     52      -0.000231  -0.000240  -0.000117  -0.000002   0.000000   0.000429
     53      -0.000246  -0.000223  -0.000017   0.000005   0.000008   0.000049
     54       0.000057  -0.000187   0.011004   0.000059   0.367949  -0.009849
     55       0.000020  -0.000161   0.008520   0.000045   0.283985  -0.007585
     56      -0.000094  -0.000315   0.012183   0.000062   0.405262  -0.010867
     57       0.000061   0.000040  -0.000200   0.000001  -0.005166   0.000146
     58       0.000146   0.000101  -0.000639   0.000006   0.002753  -0.000353
     59      -0.000183  -0.000099   0.000019  -0.000016  -0.040400   0.001592
     60       0.001316   0.000956  -0.006672  -0.000008  -0.232296   0.006610
     61      -0.004391  -0.003194   0.021207   0.000022   0.738994  -0.021035
     62      -0.000557  -0.000398   0.002484   0.000001   0.086221  -0.002454
     63       0.000235   0.000307   0.000024  -0.000010   0.001077   0.038865
     64      -0.002825  -0.004151  -0.000707   0.000196  -0.015647  -0.552372
     65      -0.001008  -0.001407  -0.000207   0.000062  -0.005019  -0.177253
     66      -0.004863  -0.005037   0.000207   0.000065  -0.016236  -0.587151
     67      -0.001256  -0.001282   0.000095   0.000008  -0.004256  -0.153739
     68      -0.004566  -0.004700   0.000141   0.000066  -0.014678  -0.530530
     69       0.000423   0.000315  -0.000454   0.000018  -0.000535  -0.033580
     70       0.000055   0.000086   0.000087  -0.000005   0.000538   0.021787
     71      -0.000179  -0.000098   0.000182  -0.000010   0.000593   0.027149
     72       0.052066   0.030045  -0.811005  -0.000416   0.024003  -0.000958
     73      -0.020533  -0.011885   0.318577   0.000164  -0.009397   0.000392
     74       0.025245   0.014583  -0.392882  -0.000202   0.011741  -0.000466
     75      -0.000714  -0.000557   0.012493   0.000012  -0.000465  -0.000020
     76       0.003860   0.002193  -0.044972  -0.000027   0.001354  -0.000050
     77       0.015152   0.008629  -0.187336  -0.000108   0.005527  -0.000236
     78      -0.005668  -0.001137  -0.131934  -0.000224   0.004478   0.000324
     79      -0.002592  -0.000126  -0.093470  -0.000146   0.003178   0.000294
     80       0.001519  -0.000326   0.087255   0.000128  -0.002812  -0.000178
     81      -0.034300  -0.034714  -0.004071   0.000418  -0.000134   0.000420
     82       0.064133   0.063893   0.006488  -0.000747   0.000232  -0.000821
     83       0.057471   0.057098   0.005467  -0.000662   0.000168  -0.000791
     84      -0.277094  -0.258711  -0.032784   0.002414  -0.000737   0.003255
     85       0.457176   0.426111   0.054545  -0.003974   0.001230  -0.005390
     86      -0.380875  -0.354546  -0.045386   0.003294  -0.001041   0.004382
     87       0.133799   0.055342  -0.003459   0.001530   0.000578  -0.003627
     88      -0.251348  -0.097995   0.006962  -0.003028  -0.001088   0.006801
     89       0.236385   0.092156  -0.006510   0.002856   0.001026  -0.006383
     90      -0.298869   0.363771  -0.008655  -0.017401   0.000189  -0.001281
     91       0.328954  -0.402970   0.009604   0.019172  -0.000218   0.001453
     92      -0.317015   0.388436  -0.009224  -0.018536   0.000205  -0.001409
     93      -0.067379   0.076418  -0.001381  -0.002378  -0.000037  -0.000235
     94      -0.075798   0.086232  -0.001628  -0.003038  -0.000024  -0.000254
     95      -0.061871   0.071181  -0.001396  -0.002372  -0.000023  -0.000239
     96      -0.151252   0.168906  -0.003266  -0.012614  -0.000046  -0.000483
     97       0.166440  -0.187443   0.003709   0.013607   0.000024   0.000537
     98       0.174389  -0.195158   0.003816   0.014070   0.000040   0.000543
     99       0.061641   0.060930   0.006246   0.000554   0.000187  -0.000582
    100       0.010907   0.012216   0.001134  -0.000222   0.000044  -0.000100
    101      -0.106924  -0.106994  -0.010973  -0.000918  -0.000324   0.000993
    102       0.014245   0.033711   0.004134  -0.000363  -0.000095  -0.000129
    103       0.007796   0.013104   0.001630  -0.000070  -0.000021  -0.000065
    104       0.002902   0.009011   0.000961  -0.000065  -0.000024  -0.000039
    105      -0.000034  -0.001111  -0.000110  -0.001219   0.000023  -0.000003
    106      -0.000588  -0.000449  -0.000001   0.000249   0.000001  -0.000002
    107       0.000522  -0.000092  -0.000053  -0.000535   0.000011  -0.000000
    108      -0.004490   0.000175   0.000446   0.004249  -0.000087  -0.000039
    109       0.005792   0.000492  -0.000507  -0.004775   0.000118   0.000037
    110      -0.006844   0.000204   0.000574   0.005733  -0.000130  -0.000052
    111       0.004672   0.012104   0.000942   0.007618  -0.000193   0.000103
    112       0.001745   0.005088   0.000396   0.002985  -0.000075   0.000100
    113       0.000735   0.001530   0.000108   0.000732  -0.000024   0.000057
    114       0.002472  -0.002817   0.000065  -0.006837  -0.000006   0.000012
    115      -0.001563   0.001822  -0.000045   0.004044   0.000007  -0.000004
    116       0.003318  -0.003998   0.000085  -0.009307  -0.000011   0.000017
    117      -0.026669   0.031019  -0.000686   0.068915   0.000072  -0.000136
    118       0.016074  -0.018754   0.000432  -0.043841  -0.000047   0.000082
    119      -0.041039   0.047696  -0.001063   0.110089   0.000110  -0.000208
    120      -0.000239   0.000339  -0.000009   0.002539   0.000001   0.000000
    121       0.000041  -0.000047  -0.000001  -0.000916   0.000003   0.000003
    122       0.000157  -0.000178  -0.000001  -0.000628  -0.000002  -0.000000
    123      -0.000093   0.000263  -0.000018   0.000151   0.000004   0.000001
    124       0.000062  -0.000135  -0.000000  -0.000019   0.000004   0.000007
    125      -0.000148   0.000016  -0.000002  -0.000667  -0.000004  -0.000001
    126       0.000497  -0.000986   0.000049  -0.001622  -0.000006   0.000005
    127      -0.001423   0.003058  -0.000167   0.004309   0.000031   0.000001
    128      -0.000271   0.000560  -0.000034  -0.000317   0.000004   0.000002
    129      -0.000718   0.000235  -0.000003  -0.001921  -0.000010  -0.000004
    130       0.000043  -0.000046  -0.000005  -0.000288   0.000006   0.000009
    131       0.001554  -0.000296  -0.000020   0.006856   0.000026   0.000014
    132       0.001478  -0.002592   0.000163  -0.003191  -0.000016   0.000013
    133       0.000833  -0.001532   0.000093  -0.001458  -0.000005   0.000015
    134       0.000139  -0.000258   0.000008  -0.001223  -0.000004  -0.000001
    135      -0.001246   0.001891  -0.000050   0.070874  -0.000004   0.000009
    136       0.000520  -0.000836   0.000018  -0.034439   0.000004  -0.000003
    137      -0.000624   0.000948  -0.000020   0.044153  -0.000006   0.000006
    138       0.009103  -0.014021   0.000292  -0.601163   0.000041  -0.000091
    139      -0.004952   0.007649  -0.000159   0.329041  -0.000022   0.000048
    140       0.009036  -0.013996   0.000292  -0.609924   0.000041  -0.000094
    141       0.001028  -0.001713   0.000058  -0.049253  -0.000001  -0.000001
    142      -0.004681   0.007660  -0.000243   0.236065   0.000003   0.000014
    143      -0.001644   0.002621  -0.000093   0.076389  -0.000001   0.000005
    144       0.004826  -0.007143   0.000258  -0.204521   0.000003  -0.000017
    145       0.003521  -0.005194   0.000179  -0.152284   0.000007  -0.000011
    146      -0.000481   0.000774  -0.000031   0.018404  -0.000002  -0.000002
                144        145        146    
      0       0.000035   0.000011  -0.000001
      1      -0.000015  -0.000008   0.000001
      2       0.000023   0.000006  -0.000000
      3       0.000003  -0.000013   0.000002
      4       0.000045   0.000005  -0.000000
      5      -0.000012  -0.000009   0.000002
      6       0.000030  -0.000007   0.000001
      7      -0.000089   0.000001  -0.000000
      8       0.000001  -0.000002   0.000000
      9       0.000028   0.000004  -0.000000
     10       0.000010   0.000001   0.000000
     11       0.000030   0.000002  -0.000000
     12      -0.000092  -0.000010   0.000001
     13       0.000001   0.000012  -0.000002
     14      -0.000028   0.000003   0.000000
     15      -0.000086   0.000022  -0.000004
     16      -0.000024  -0.000012   0.000001
     17      -0.000114   0.000013  -0.000001
     18       0.000012  -0.000000   0.000000
     19       0.000021   0.000003  -0.000000
     20       0.000013  -0.000001  -0.000000
     21       0.000375   0.000003   0.000001
     22       0.000273  -0.000016   0.000001
     23       0.000402   0.000003   0.000000
     24       0.000272   0.000001  -0.000001
     25       0.000168  -0.000002   0.000001
     26       0.000098   0.000002  -0.000001
     27       0.004572  -0.000105  -0.000003
     28       0.000800  -0.000003  -0.000002
     29      -0.000134  -0.000005   0.000001
     30      -0.000410   0.000011  -0.000001
     31      -0.000117  -0.000016   0.000003
     32      -0.000403   0.000011  -0.000002
     33      -0.015337   0.000276   0.000009
     34       0.025080  -0.000458  -0.000014
     35      -0.013807   0.000261   0.000014
     36      -0.030593   0.000614  -0.000024
     37       0.052056  -0.001083   0.000019
     38      -0.048051   0.001015  -0.000020
     39       0.003548   0.000110  -0.000016
     40       0.000938  -0.000087   0.000049
     41      -0.001510  -0.000093  -0.000022
     42      -0.007991   0.005483  -0.000183
     43       0.007115  -0.005848   0.000223
     44      -0.005414  -0.000716   0.000052
     45       0.002848  -0.000465   0.000176
     46       0.000139   0.000120   0.000013
     47      -0.001014   0.000509   0.000310
     48      -0.000224  -0.000062   0.000014
     49       0.000341   0.000072  -0.000012
     50       0.000049  -0.000047   0.000008
     51       0.000274   0.000089  -0.000007
     52       0.000205  -0.000031   0.000006
     53       0.000137   0.000016  -0.000004
     54       0.000714   0.000047  -0.000002
     55       0.000536   0.000034  -0.000002
     56       0.000736   0.000041  -0.000001
     57       0.000031   0.000004  -0.000000
     58       0.000098   0.000022   0.000000
     59      -0.000255  -0.000037  -0.000001
     60       0.000184   0.000058  -0.000006
     61      -0.000604  -0.000203   0.000024
     62      -0.000093  -0.000025   0.000003
     63       0.000198  -0.000003  -0.000000
     64      -0.002178   0.000261  -0.000020
     65      -0.000713   0.000083  -0.000007
     66      -0.004628  -0.000122   0.000002
     67      -0.001315  -0.000073   0.000006
     68      -0.004062  -0.000072  -0.000004
     69      -0.000148   0.000082  -0.000011
     70       0.000140  -0.000011   0.000002
     71       0.000140  -0.000030   0.000003
     72      -0.028831   0.000831   0.000005
     73       0.011310  -0.000323  -0.000003
     74      -0.013814   0.000396   0.000003
     75       0.001247  -0.000026  -0.000000
     76      -0.000336  -0.000016   0.000001
     77      -0.002659  -0.000008   0.000002
     78      -0.033385   0.000588   0.000032
     79      -0.021105   0.000366   0.000023
     80       0.018206  -0.000331  -0.000018
     81       0.030872  -0.000552   0.000024
     82      -0.050888   0.000790  -0.000008
     83      -0.046127   0.000780  -0.000018
     84       0.152779  -0.002902  -0.000118
     85      -0.254021   0.004779   0.000190
     86       0.210409  -0.003954  -0.000148
     87       0.327209  -0.006802   0.000173
     88      -0.621048   0.012960  -0.000286
     89       0.581559  -0.012034   0.000279
     90       0.069395  -0.029344   0.001001
     91      -0.080250   0.032264  -0.001121
     92       0.077089  -0.031178   0.001041
     93       0.010612   0.001491  -0.000263
     94       0.011405   0.000042  -0.000210
     95       0.011192   0.000664  -0.000187
     96       0.017191  -0.038886   0.001495
     97      -0.020592   0.040553  -0.001481
     98      -0.019880   0.041905  -0.001621
     99      -0.012475   0.005493   0.001375
    100      -0.002298  -0.000792   0.000147
    101       0.023365  -0.009605  -0.002769
    102      -0.021828   0.000965  -0.002671
    103      -0.007114   0.000558  -0.001229
    104      -0.004637   0.000578  -0.000676
    105       0.000373  -0.007540   0.004229
    106       0.000066   0.002701  -0.003373
    107       0.000161  -0.004718   0.005188
    108      -0.001575   0.038448  -0.045356
    109       0.002245  -0.045426   0.050849
    110      -0.001765   0.058669  -0.064256
    111      -0.004202   0.043478  -0.014965
    112      -0.001715   0.016224  -0.006632
    113      -0.000425   0.002609  -0.001772
    114      -0.001400  -0.045408   0.001611
    115       0.000868   0.027209  -0.000910
    116      -0.001984  -0.063794   0.002143
    117       0.015479   0.503123  -0.013324
    118      -0.009764  -0.315910   0.008363
    119       0.023866   0.775039  -0.022307
    120       0.000113   0.003098  -0.001498
    121      -0.000031  -0.000898   0.000552
    122      -0.000060  -0.002576   0.000236
    123       0.000113  -0.000358  -0.047900
    124      -0.000055  -0.000455   0.007225
    125       0.000040   0.003691   0.074461
    126      -0.000443  -0.003365   0.045198
    127       0.001298   0.006283  -0.193841
    128       0.000245   0.001491  -0.032821
    129       0.000278   0.017919   0.388062
    130      -0.000026  -0.000844  -0.012631
    131      -0.000445  -0.038558  -0.867719
    132      -0.001186  -0.006501   0.156399
    133      -0.000689  -0.002571   0.113652
    134      -0.000071   0.000183   0.016874
    135      -0.000307  -0.009107   0.001315
    136       0.000174   0.004584  -0.000513
    137      -0.000308  -0.006855   0.000168
    138       0.003596   0.087693  -0.008184
    139      -0.001995  -0.048622   0.004284
    140       0.003765   0.092755  -0.007130
    141      -0.000038   0.004135  -0.000781
    142      -0.000220  -0.022189   0.003776
    143       0.000031  -0.005778   0.000261
    144       0.000009   0.019501  -0.004267
    145       0.000083   0.014643  -0.002807
    146       0.000094  -0.000420  -0.000430


-----------
IR SPECTRUM
-----------

 Mode   freq       eps      Int      T**2         TX        TY        TZ
       cm**-1   L/(mol*cm) km/mol    a.u.
----------------------------------------------------------------------------
  6:     15.61   0.000630    3.18  0.012597  ( 0.111524 -0.010252  0.007364)
  7:     28.94   0.000090    0.46  0.000975  ( 0.011543  0.028123 -0.007105)
  8:     38.16   0.000402    2.03  0.003286  ( 0.031261  0.032353  0.035524)
  9:     50.09   0.000667    3.37  0.004157  ( 0.014805  0.041381  0.047179)
 10:     60.57   0.000323    1.63  0.001664  ( 0.003455  0.034628 -0.021294)
 11:     86.06   0.000518    2.62  0.001877  (-0.039390  0.016652  0.006932)
 12:     96.02   0.000084    0.43  0.000274  ( 0.002022 -0.004500  0.015785)
 13:     99.78   0.000439    2.22  0.001374  ( 0.014721 -0.010311  0.032414)
 14:    101.24   0.002552   12.90  0.007867  ( 0.048135 -0.027131 -0.069386)
 15:    117.05   0.000706    3.57  0.001882  ( 0.037884  0.005340 -0.020462)
 16:    132.30   0.001075    5.43  0.002537  (-0.020794 -0.015460  0.043190)
 17:    141.52   0.002544   12.86  0.005611  (-0.063165  0.037412 -0.014875)
 18:    152.36   0.000103    0.52  0.000210  ( 0.011765  0.007321  0.004248)
 19:    159.51   0.001149    5.81  0.002249  (-0.038856  0.005375 -0.026645)
 20:    182.76   0.000245    1.24  0.000418  ( 0.020012  0.003274  0.002518)
 21:    189.43   0.000246    1.24  0.000406  (-0.000876 -0.017641 -0.009687)
 22:    198.61   0.002961   14.97  0.004653  (-0.039818 -0.053633  0.013825)
 23:    206.98   0.000403    2.04  0.000607  (-0.010868  0.014440 -0.016758)
 24:    217.76   0.002489   12.58  0.003567  (-0.036222 -0.036975  0.029799)
 25:    226.32   0.000729    3.68  0.001005  ( 0.026445  0.002861 -0.017252)
 26:    231.33   0.000604    3.05  0.000815  (-0.026685  0.008516  0.005489)
 27:    254.88   0.000367    1.86  0.000450  ( 0.004518 -0.015775 -0.013430)
 28:    267.93   0.000092    0.47  0.000108  (-0.009314  0.001753 -0.004206)
 29:    302.08   0.001259    6.36  0.001301  ( 0.022458  0.027784  0.004970)
 30:    328.57   0.001391    7.03  0.001321  ( 0.013804  0.033527 -0.002462)
 31:    337.78   0.002368   11.96  0.002187  ( 0.039066  0.004683  0.025283)
 32:    342.58   0.002811   14.21  0.002561  (-0.036475 -0.034297  0.007350)
 33:    343.96   0.001040    5.26  0.000944  ( 0.027615 -0.002124 -0.013298)
 34:    362.81   0.000402    2.03  0.000346  ( 0.013540  0.012609  0.001954)
 35:    366.02   0.001425    7.20  0.001215  ( 0.018058  0.024638  0.016776)
 36:    382.89   0.002435   12.31  0.001985  ( 0.016148  0.040213  0.010335)
 37:    400.59   0.000770    3.89  0.000600  ( 0.003756 -0.023837 -0.004197)
 38:    407.01   0.000051    0.26  0.000039  ( 0.002034  0.005164 -0.002886)
 39:    419.47   0.000036    0.18  0.000027  (-0.001891  0.004186  0.002447)
 40:    434.14   0.001582    7.99  0.001137  (-0.006801 -0.032858 -0.003311)
 41:    471.56   0.000690    3.49  0.000457  (-0.008194 -0.017443 -0.009236)
 42:    490.67   0.000855    4.32  0.000544  ( 0.001957  0.020468  0.011001)
 43:    504.22   0.000302    1.53  0.000187  (-0.012420 -0.003139  0.004803)
 44:    517.80   0.000179    0.90  0.000108  ( 0.006844  0.002196 -0.007492)
 45:    522.96   0.001331    6.73  0.000794  ( 0.023850 -0.014468 -0.003999)
 46:    578.65   0.006143   31.04  0.003313  (-0.028242  0.049099  0.010222)
 47:    595.68   0.008189   41.38  0.004290  (-0.051827 -0.005269 -0.039703)
 48:    612.65   0.000221    1.12  0.000113  ( 0.009652 -0.000204  0.004414)
 49:    673.59   0.002097   10.60  0.000972  ( 0.028488 -0.001822  0.012518)
 50:    717.81   0.001404    7.09  0.000610  (-0.009161 -0.015865  0.016573)
 51:    732.68   0.000812    4.11  0.000346  ( 0.003019 -0.002651  0.018163)
 52:    735.87   0.001325    6.70  0.000562  ( 0.014899 -0.002485 -0.018269)
 53:    763.12   0.000200    1.01  0.000082  (-0.000121 -0.006780  0.005992)
 54:    767.02   0.000178    0.90  0.000072  ( 0.006858 -0.005021 -0.000141)
 55:    864.42   0.004116   20.80  0.001486  (-0.001850  0.030232  0.023847)
 56:    866.92   0.000666    3.37  0.000240  (-0.008627  0.011990 -0.004658)
 57:    876.10   0.005167   26.11  0.001840  (-0.007474 -0.029748 -0.029992)
 58:    894.57   0.005368   27.13  0.001873  (-0.022895 -0.032247 -0.017567)
 59:    930.02   0.013448   67.96  0.004513  ( 0.047498 -0.044541  0.016509)
 60:    945.36   0.011053   55.86  0.003649  ( 0.044703 -0.034530  0.021400)
 61:    967.90   0.006344   32.06  0.002045  ( 0.027492 -0.034970 -0.008172)
 62:    973.43   0.000366    1.85  0.000117  ( 0.005328 -0.009431  0.000307)
 63:    991.16   0.001877    9.49  0.000591  ( 0.002409  0.012475  0.020727)
 64:   1005.86   0.000885    4.47  0.000275  (-0.012770  0.005463 -0.009039)
 65:   1024.33   0.004554   23.01  0.001387  (-0.003382 -0.012673  0.034862)
 66:   1030.93   0.001755    8.87  0.000531  (-0.001931  0.022382 -0.005141)
 67:   1055.12   0.006235   31.51  0.001844  (-0.003909  0.025636 -0.034227)
 68:   1059.75   0.007811   39.47  0.002300  ( 0.026420  0.033021 -0.022618)
 69:   1060.99   0.005724   28.93  0.001684  ( 0.017118  0.032309 -0.018618)
 70:   1072.86   0.026498  133.91  0.007707  ( 0.087349 -0.002454  0.008454)
 71:   1081.12   0.001298    6.56  0.000375  (-0.017554  0.007444  0.003352)
 72:   1098.93   0.029440  148.78  0.008360  ( 0.090047 -0.005972  0.014698)
 73:   1107.38   0.048701  246.11  0.013724  (-0.076682  0.071224 -0.052641)
 74:   1112.88   0.000199    1.01  0.000056  ( 0.003565 -0.000839  0.006515)
 75:   1138.40   0.004178   21.12  0.001145  ( 0.023993 -0.021809 -0.009700)
 76:   1159.24   0.037175  187.87  0.010007  (-0.043132 -0.090150  0.004473)
 77:   1168.48   0.038052  192.30  0.010162  ( 0.075262  0.060805  0.028299)
 78:   1175.57   0.019990  101.02  0.005306  (-0.011937 -0.071560  0.006560)
 79:   1178.96   0.013438   67.91  0.003557  (-0.053243 -0.020259 -0.017659)
 80:   1191.65   0.011026   55.72  0.002887  (-0.028552 -0.038789 -0.023825)
 81:   1200.44   0.020533  103.76  0.005338  (-0.043073 -0.056162 -0.018114)
 82:   1223.75   0.002181   11.02  0.000556  ( 0.007171  0.021272  0.007227)
 83:   1230.03   0.010719   54.17  0.002720  ( 0.025112  0.041636  0.018851)
 84:   1241.67   0.015041   76.01  0.003780  (-0.014527 -0.057651 -0.015668)
 85:   1275.02   0.003456   17.47  0.000846  (-0.004880 -0.026788  0.010221)
 86:   1280.95   0.000861    4.35  0.000210  (-0.007281 -0.006566 -0.010663)
 87:   1287.82   0.003595   18.17  0.000871  ( 0.009984 -0.024455  0.013167)
 88:   1325.48   0.001287    6.50  0.000303  (-0.017164  0.002889  0.000069)
 89:   1362.04   0.003507   17.72  0.000803  ( 0.024504 -0.013915 -0.003056)
 90:   1377.04   0.000700    3.54  0.000159  ( 0.002522  0.007864  0.009508)
 91:   1380.70   0.017057   86.20  0.003855  (-0.055208 -0.009655 -0.026721)
 92:   1395.93   0.003464   17.50  0.000774  (-0.022611  0.010468 -0.012390)
 93:   1406.66   0.050345  254.42  0.011169  ( 0.048998 -0.092204  0.016327)
 94:   1415.74   0.003692   18.66  0.000814  (-0.017331 -0.019397 -0.011716)
 95:   1430.38   0.004108   20.76  0.000896  (-0.022754  0.012003 -0.015309)
 96:   1431.32   0.000559    2.82  0.000122  ( 0.006889 -0.008074 -0.003027)
 97:   1436.23   0.000714    3.61  0.000155  ( 0.009939 -0.007389 -0.001334)
 98:   1438.40   0.150165  758.87  0.032579  (-0.143925  0.078919 -0.075073)
 99:   1448.61   0.001490    7.53  0.000321  ( 0.011069  0.014082 -0.000452)
100:   1470.13   0.055151  278.71  0.011707  ( 0.080784 -0.058142  0.042429)
101:   1474.38   0.025063  126.66  0.005305  ( 0.061653 -0.025750  0.028993)
102:   1484.66   0.024288  122.74  0.005105  ( 0.046038 -0.050431  0.021030)
103:   1490.09   0.000056    0.28  0.000012  ( 0.000230  0.003329  0.000749)
104:   1492.21   0.001843    9.32  0.000386  ( 0.014592  0.007496  0.010789)
105:   1493.79   0.001306    6.60  0.000273  ( 0.008698  0.002349  0.013845)
106:   1500.79   0.006442   32.55  0.001339  ( 0.021599 -0.029155  0.004784)
107:   1501.39   0.001348    6.81  0.000280  (-0.001494 -0.006710 -0.015262)
108:   1501.78   0.001219    6.16  0.000253  (-0.010576  0.006749 -0.009791)
109:   1503.17   0.003147   15.90  0.000653  (-0.009108 -0.023881 -0.000070)
110:   1509.50   0.001038    5.25  0.000215  ( 0.012834 -0.006748  0.002103)
111:   1512.12   0.000809    4.09  0.000167  (-0.006777  0.005002 -0.009801)
112:   1514.92   0.000147    0.74  0.000030  ( 0.002182 -0.005049  0.000071)
113:   1519.40   0.001629    8.23  0.000335  (-0.005694  0.015942  0.006928)
114:   1529.17   0.000487    2.46  0.000099  (-0.001787  0.007055 -0.006820)
115:   1537.48   0.000432    2.18  0.000088  ( 0.002136  0.007404 -0.005321)
116:   1542.58   0.001341    6.78  0.000271  (-0.003572  0.015875 -0.002549)
117:   1544.72   0.001536    7.76  0.000310  (-0.015778 -0.000957 -0.007770)
118:   1618.91   0.000208    1.05  0.000040  ( 0.005260 -0.001539  0.003165)
119:   1721.24   0.000174    0.88  0.000031  ( 0.001761  0.005320 -0.000226)
120:   1739.11   0.001082    5.47  0.000194  ( 0.011547 -0.007797 -0.000047)
121:   2979.38   0.015867   80.19  0.001662  ( 0.010206 -0.024412 -0.031013)
122:   2987.56   0.017828   90.10  0.001862  (-0.032300 -0.025426  0.013132)
123:   2989.37   0.066293  335.02  0.006920  ( 0.052565  0.059120 -0.025732)
124:   2993.54   0.032963  166.58  0.003436  (-0.002769  0.044157  0.038454)
125:   3013.54   0.009178   46.38  0.000950  ( 0.022078 -0.014873  0.015549)
126:   3015.80   0.017425   88.06  0.001803  (-0.034247 -0.005916  0.024397)
127:   3016.17   0.009022   45.59  0.000933  (-0.023896 -0.012328 -0.014506)
128:   3022.58   0.019484   98.46  0.002012  (-0.026514 -0.016147  0.032370)
129:   3023.84   0.021621  109.26  0.002231  ( 0.043829 -0.017552 -0.001514)
130:   3026.47   0.013966   70.58  0.001440  (-0.022081 -0.022455 -0.021171)
131:   3058.12   0.006153   31.10  0.000628  ( 0.009673  0.022888  0.003234)
132:   3062.20   0.012314   62.23  0.001255  (-0.012171 -0.033051 -0.003799)
133:   3066.18   0.009180   46.39  0.000934  (-0.003122  0.013208  0.027388)
134:   3071.86   0.028844  145.77  0.002930  ( 0.042260 -0.008063  0.032852)
135:   3073.41   0.020178  101.97  0.002049  (-0.002009 -0.043026  0.013913)
136:   3073.42   0.016887   85.34  0.001715  ( 0.026228 -0.019309 -0.025571)
137:   3074.60   0.007206   36.42  0.000731  ( 0.019312 -0.010685  0.015630)
138:   3104.75   0.007617   38.49  0.000766  ( 0.021792 -0.006923  0.015582)
139:   3106.33   0.004200   21.22  0.000422  (-0.013718  0.015281  0.000497)
140:   3108.15   0.007947   40.16  0.000798  ( 0.021129 -0.016476  0.008943)
141:   3111.13   0.008156   41.22  0.000818  ( 0.023520 -0.011220  0.011792)
142:   3114.24   0.005979   30.22  0.000599  ( 0.000007 -0.019267 -0.015097)
143:   3116.14   0.006783   34.28  0.000679  ( 0.009007  0.012687  0.020910)
144:   3125.42   0.020367  102.93  0.002034  (-0.013753  0.033058 -0.027415)
145:   3128.59   0.010843   54.80  0.001082  (-0.013285  0.009953 -0.028390)
146:   3136.45   0.009377   47.39  0.000933  (-0.011718 -0.000710  0.028198)

* The epsilon (eps) is given for a Dirac delta lineshape.
** The dipole moment derivative (T) already includes vibrational overlap.

The first frequency considered to be a vibration is 6
The total number of vibrations considered is 141


--------------------------
THERMOCHEMISTRY AT 298.15K
--------------------------

Temperature         ... 298.15 K
Pressure            ... 1.00 atm
Total Mass          ... 318.41 AMU

Throughout the following assumptions are being made:
  (1) The electronic state is orbitally nondegenerate
  (2) There are no thermally accessible electronically excited states
  (3) Hindered rotations indicated by low frequency modes are not
      treated as such but are treated as vibrations and this may
      cause some error
  (4) All equations used are the standard statistical mechanics
      equations for an ideal gas
  (5) All vibrations are strictly harmonic

freq.      15.61  E(vib)   ...       0.57 
freq.      28.94  E(vib)   ...       0.55 
freq.      38.16  E(vib)   ...       0.54 
freq.      50.09  E(vib)   ...       0.52 
freq.      60.57  E(vib)   ...       0.51 
freq.      86.06  E(vib)   ...       0.48 
freq.      96.02  E(vib)   ...       0.47 
freq.      99.78  E(vib)   ...       0.46 
freq.     101.24  E(vib)   ...       0.46 
freq.     117.05  E(vib)   ...       0.44 
freq.     132.30  E(vib)   ...       0.42 
freq.     141.52  E(vib)   ...       0.41 
freq.     152.36  E(vib)   ...       0.40 
freq.     159.51  E(vib)   ...       0.39 
freq.     182.76  E(vib)   ...       0.37 
freq.     189.43  E(vib)   ...       0.36 
freq.     198.61  E(vib)   ...       0.35 
freq.     206.98  E(vib)   ...       0.35 
freq.     217.76  E(vib)   ...       0.33 
freq.     226.32  E(vib)   ...       0.33 
freq.     231.33  E(vib)   ...       0.32 
freq.     254.88  E(vib)   ...       0.30 
freq.     267.93  E(vib)   ...       0.29 
freq.     302.08  E(vib)   ...       0.26 
freq.     328.57  E(vib)   ...       0.24 
freq.     337.78  E(vib)   ...       0.24 
freq.     342.58  E(vib)   ...       0.23 
freq.     343.96  E(vib)   ...       0.23 
freq.     362.81  E(vib)   ...       0.22 
freq.     366.02  E(vib)   ...       0.22 
freq.     382.89  E(vib)   ...       0.20 
freq.     400.59  E(vib)   ...       0.19 
freq.     407.01  E(vib)   ...       0.19 
freq.     419.47  E(vib)   ...       0.18 
freq.     434.14  E(vib)   ...       0.17 
freq.     471.56  E(vib)   ...       0.15 
freq.     490.67  E(vib)   ...       0.15 
freq.     504.22  E(vib)   ...       0.14 
freq.     517.80  E(vib)   ...       0.13 
freq.     522.96  E(vib)   ...       0.13 
freq.     578.65  E(vib)   ...       0.11 
freq.     595.68  E(vib)   ...       0.10 
freq.     612.65  E(vib)   ...       0.10 
freq.     673.59  E(vib)   ...       0.08 
freq.     717.81  E(vib)   ...       0.07 
freq.     732.68  E(vib)   ...       0.06 
freq.     735.87  E(vib)   ...       0.06 
freq.     763.12  E(vib)   ...       0.06 
freq.     767.02  E(vib)   ...       0.06 
freq.     864.42  E(vib)   ...       0.04 
freq.     866.92  E(vib)   ...       0.04 
freq.     876.10  E(vib)   ...       0.04 
freq.     894.57  E(vib)   ...       0.03 
freq.     930.02  E(vib)   ...       0.03 
freq.     945.36  E(vib)   ...       0.03 
freq.     967.90  E(vib)   ...       0.03 
freq.     973.43  E(vib)   ...       0.03 
freq.     991.16  E(vib)   ...       0.02 
freq.    1005.86  E(vib)   ...       0.02 
freq.    1024.33  E(vib)   ...       0.02 
freq.    1030.93  E(vib)   ...       0.02 
freq.    1055.12  E(vib)   ...       0.02 
freq.    1059.75  E(vib)   ...       0.02 
freq.    1060.99  E(vib)   ...       0.02 
freq.    1072.86  E(vib)   ...       0.02 
freq.    1081.12  E(vib)   ...       0.02 
freq.    1098.93  E(vib)   ...       0.02 
freq.    1107.38  E(vib)   ...       0.02 
freq.    1112.88  E(vib)   ...       0.01 
freq.    1138.40  E(vib)   ...       0.01 
freq.    1159.24  E(vib)   ...       0.01 
freq.    1168.48  E(vib)   ...       0.01 
freq.    1175.57  E(vib)   ...       0.01 
freq.    1178.96  E(vib)   ...       0.01 
freq.    1191.65  E(vib)   ...       0.01 
freq.    1200.44  E(vib)   ...       0.01 
freq.    1223.75  E(vib)   ...       0.01 
freq.    1230.03  E(vib)   ...       0.01 
freq.    1241.67  E(vib)   ...       0.01 
freq.    1275.02  E(vib)   ...       0.01 
freq.    1280.95  E(vib)   ...       0.01 
freq.    1287.82  E(vib)   ...       0.01 
freq.    1325.48  E(vib)   ...       0.01 
freq.    1362.04  E(vib)   ...       0.01 
freq.    1377.04  E(vib)   ...       0.01 
freq.    1380.70  E(vib)   ...       0.01 
freq.    1395.93  E(vib)   ...       0.00 
freq.    1406.66  E(vib)   ...       0.00 
freq.    1415.74  E(vib)   ...       0.00 
freq.    1430.38  E(vib)   ...       0.00 
freq.    1431.32  E(vib)   ...       0.00 
freq.    1436.23  E(vib)   ...       0.00 
freq.    1438.40  E(vib)   ...       0.00 
freq.    1448.61  E(vib)   ...       0.00 
freq.    1470.13  E(vib)   ...       0.00 
freq.    1474.38  E(vib)   ...       0.00 
freq.    1484.66  E(vib)   ...       0.00 
freq.    1490.09  E(vib)   ...       0.00 
freq.    1492.21  E(vib)   ...       0.00 
freq.    1493.79  E(vib)   ...       0.00 
freq.    1500.79  E(vib)   ...       0.00 
freq.    1501.39  E(vib)   ...       0.00 
freq.    1501.78  E(vib)   ...       0.00 
freq.    1503.17  E(vib)   ...       0.00 
freq.    1509.50  E(vib)   ...       0.00 
freq.    1512.12  E(vib)   ...       0.00 
freq.    1514.92  E(vib)   ...       0.00 
freq.    1519.40  E(vib)   ...       0.00 
freq.    1529.17  E(vib)   ...       0.00 
freq.    1537.48  E(vib)   ...       0.00 
freq.    1542.58  E(vib)   ...       0.00 
freq.    1544.72  E(vib)   ...       0.00 
freq.    1618.91  E(vib)   ...       0.00 
freq.    1721.24  E(vib)   ...       0.00 
freq.    1739.11  E(vib)   ...       0.00 
freq.    2979.38  E(vib)   ...       0.00 
freq.    2987.56  E(vib)   ...       0.00 
freq.    2989.37  E(vib)   ...       0.00 
freq.    2993.54  E(vib)   ...       0.00 
freq.    3013.54  E(vib)   ...       0.00 
freq.    3015.80  E(vib)   ...       0.00 
freq.    3016.17  E(vib)   ...       0.00 
freq.    3022.58  E(vib)   ...       0.00 
freq.    3023.84  E(vib)   ...       0.00 
freq.    3026.47  E(vib)   ...       0.00 
freq.    3058.12  E(vib)   ...       0.00 
freq.    3062.20  E(vib)   ...       0.00 
freq.    3066.18  E(vib)   ...       0.00 
freq.    3071.86  E(vib)   ...       0.00 
freq.    3073.41  E(vib)   ...       0.00 
freq.    3073.42  E(vib)   ...       0.00 
freq.    3074.60  E(vib)   ...       0.00 
freq.    3104.75  E(vib)   ...       0.00 
freq.    3106.33  E(vib)   ...       0.00 
freq.    3108.15  E(vib)   ...       0.00 
freq.    3111.13  E(vib)   ...       0.00 
freq.    3114.24  E(vib)   ...       0.00 
freq.    3116.14  E(vib)   ...       0.00 
freq.    3125.42  E(vib)   ...       0.00 
freq.    3128.59  E(vib)   ...       0.00 
freq.    3136.45  E(vib)   ...       0.00 

------------
INNER ENERGY
------------

The inner energy is: U= E(el) + E(ZPE) + E(vib) + E(rot) + E(trans)
    E(el)   - is the total energy from the electronic structure calculation
              = E(kin-el) + E(nuc-el) + E(el-el) + E(nuc-nuc)
    E(ZPE)  - the the zero temperature vibrational energy from the frequency calculation
    E(vib)  - the the finite temperature correction to E(ZPE) due to population
              of excited vibrational states
    E(rot)  - is the rotational thermal energy
    E(trans)- is the translational thermal energy

Summary of contributions to the inner energy U:
Electronic energy                ...  -1040.05444669 Eh
Zero point energy                ...      0.41186696 Eh     258.45 kcal/mol
Thermal vibrational correction   ...      0.02284463 Eh      14.34 kcal/mol
Thermal rotational correction    ...      0.00141627 Eh       0.89 kcal/mol
Thermal translational correction ...      0.00141627 Eh       0.89 kcal/mol
-----------------------------------------------------------------------
Total thermal energy                  -1039.61690255 Eh


Summary of corrections to the electronic energy:
(perhaps to be used in another calculation)
Total thermal correction                  0.02567718 Eh      16.11 kcal/mol
Non-thermal (ZPE) correction              0.41186696 Eh     258.45 kcal/mol
-----------------------------------------------------------------------
Total correction                          0.43754413 Eh     274.56 kcal/mol


--------
ENTHALPY
--------

The enthalpy is H = U + kB*T
                kB is Boltzmann's constant
Total free energy                 ...  -1039.61690255 Eh 
Thermal Enthalpy correction       ...      0.00094421 Eh       0.59 kcal/mol
-----------------------------------------------------------------------
Total Enthalpy                    ...  -1039.61595834 Eh


Note: Only C1 symmetry has been detected, increase convergence thresholds 
      if your molecule has a higher symmetry. Symmetry factor of 1.0 is   
      used for the rotational entropy correction. 
 

Note: Rotational entropy computed according to Herzberg 
Infrared and Raman Spectra, Chapter V,1, Van Nostrand Reinhold, 1945 
Point Group:  C1, Symmetry Number:   1  
Rotational constants in cm-1:     0.013327     0.004108     0.003513 

Vibrational entropy computed according to the QRRHO of S. Grimme
Chem.Eur.J. 2012 18 9955


-------
ENTROPY
-------

The entropy contributions are T*S = T*(S(el)+S(vib)+S(rot)+S(trans))
     S(el)   - electronic entropy
     S(vib)  - vibrational entropy
     S(rot)  - rotational entropy
     S(trans)- translational entropy
The entropies will be listed as multiplied by the temperature to get
units of energy

Electronic entropy                ...      0.00000000 Eh      0.00 kcal/mol
Vibrational entropy               ...      0.04107378 Eh     25.77 kcal/mol
Rotational entropy                ...      0.01681131 Eh     10.55 kcal/mol
Translational entropy             ...      0.02051154 Eh     12.87 kcal/mol
-----------------------------------------------------------------------
Final entropy term                ...      0.07839663 Eh     49.19 kcal/mol

In case the symmetry of your molecule has not been determined correctly
or in case you have a reason to use a different symmetry number we print 
out the resulting rotational entropy values for sn=1,12 :
 --------------------------------------------------------
|  sn= 1 | S(rot)=       0.01681131 Eh     10.55 kcal/mol|
|  sn= 2 | S(rot)=       0.01615685 Eh     10.14 kcal/mol|
|  sn= 3 | S(rot)=       0.01577402 Eh      9.90 kcal/mol|
|  sn= 4 | S(rot)=       0.01550240 Eh      9.73 kcal/mol|
|  sn= 5 | S(rot)=       0.01529171 Eh      9.60 kcal/mol|
|  sn= 6 | S(rot)=       0.01511957 Eh      9.49 kcal/mol|
|  sn= 7 | S(rot)=       0.01497402 Eh      9.40 kcal/mol|
|  sn= 8 | S(rot)=       0.01484794 Eh      9.32 kcal/mol|
|  sn= 9 | S(rot)=       0.01473673 Eh      9.25 kcal/mol|
|  sn=10 | S(rot)=       0.01463725 Eh      9.18 kcal/mol|
|  sn=11 | S(rot)=       0.01454726 Eh      9.13 kcal/mol|
|  sn=12 | S(rot)=       0.01446511 Eh      9.08 kcal/mol|
 --------------------------------------------------------


-------------------
GIBBS FREE ENERGY
-------------------

The Gibbs free energy is G = H - T*S

Total enthalpy                    ...  -1039.61595834 Eh 
Total entropy correction          ...     -0.07839663 Eh    -49.19 kcal/mol
-----------------------------------------------------------------------
Final Gibbs free energy         ...  -1039.69435497 Eh

For completeness - the Gibbs free energy minus the electronic energy
G-E(el)                           ...      0.36009171 Eh    225.96 kcal/mol


Timings for individual modules:

Sum of individual times         ...    17734.487 sec (= 295.575 min)
GTO integral calculation        ...      248.031 sec (=   4.134 min)   1.4 %
SCF iterations                  ...    11923.476 sec (= 198.725 min)  67.2 %
SCF Gradient evaluation         ...     2796.756 sec (=  46.613 min)  15.8 %
Geometry relaxation             ...        4.341 sec (=   0.072 min)   0.0 %
Analytical frequency calculation...     2761.883 sec (=  46.031 min)  15.6 %
                             ****ORCA TERMINATED NORMALLY****
TOTAL RUN TIME: 0 days 4 hours 56 minutes 7 seconds 825 msec
```
