## Supplementary material for "A novel quinone biosynthetic pathway illuminates the evolution of aerobic metabolism": UQ2_2e_1H_B3LYP_631Gd_opt.out (part 1 of 3)

```
                                 *****************
                                 * O   R   C   A *
                                 *****************

                                            #,                                       
                                            ###                                      
                                            ####                                     
                                            #####                                    
                                            ######                                   
                                           ########,                                 
                                     ,,################,,,,,                         
                               ,,#################################,,                 
                          ,,##########################################,,             
                       ,#########################################, ''#####,          
                    ,#############################################,,   '####,        
                  ,##################################################,,,,####,       
                ,###########''''           ''''###############################       
              ,#####''   ,,,,##########,,,,          '''####'''          '####       
            ,##' ,,,,###########################,,,                        '##       
           ' ,,###''''                  '''############,,,                           
         ,,##''                                '''############,,,,        ,,,,,,###''
      ,#''                                            '''#######################'''  
     '                                                          ''''####''''         
             ,#######,   #######,   ,#######,      ##                                
            ,#'     '#,  ##    ##  ,#'     '#,    #''#        ######   ,####,        
            ##       ##  ##   ,#'  ##            #'  '#       #        #'  '#        
            ##       ##  #######   ##           ,######,      #####,   #    #        
            '#,     ,#'  ##    ##  '#,     ,#' ,#      #,         ##   #,  ,#        
             '#######'   ##     ##  '#######'  #'      '#     #####' # '####'        


                  #######################################################
                  #                        -***-                        #
                  #          Department of theory and spectroscopy      #
                  #    Directorship and core code : Frank Neese         #
                  #        Max Planck Institute fuer Kohlenforschung    #
                  #                Kaiser Wilhelm Platz 1               #
                  #                 D-45470 Muelheim/Ruhr               #
                  #                      Germany                        #
                  #                                                     #
                  #                  All rights reserved                #
                  #                        -***-                        #
                  #######################################################


                         Program Version 5.0.2 -  RELEASE  -


 With contributions from (in alphabetic order):
   Daniel Aravena         : Magnetic Suceptibility
   Michael Atanasov       : Ab Initio Ligand Field Theory (pilot matlab implementation)
   Alexander A. Auer      : GIAO ZORA, VPT2 properties, NMR spectrum
   Ute Becker             : Parallelization
   Giovanni Bistoni       : ED, misc. LED, open-shell LED, HFLD
   Martin Brehm           : Molecular dynamics
   Dmytro Bykov           : SCF Hessian
   Vijay G. Chilkuri      : MRCI spin determinant printing, contributions to CSF-ICE
   Dipayan Datta          : RHF DLPNO-CCSD density
   Achintya Kumar Dutta   : EOM-CC, STEOM-CC
   Dmitry Ganyushin       : Spin-Orbit,Spin-Spin,Magnetic field MRCI
   Miquel Garcia          : C-PCM and meta-GGA Hessian, CC/C-PCM, Gaussian charge scheme
   Yang Guo               : DLPNO-NEVPT2, F12-NEVPT2, CIM, IAO-localization
   Andreas Hansen         : Spin unrestricted coupled pair/coupled cluster methods
   Benjamin Helmich-Paris : MC-RPA, TRAH-SCF, COSX integrals
   Lee Huntington         : MR-EOM, pCC
   Robert Izsak           : Overlap fitted RIJCOSX, COSX-SCS-MP3, EOM
   Marcus Kettner         : VPT2
   Christian Kollmar      : KDIIS, OOCD, Brueckner-CCSD(T), CCSD density, CASPT2, CASPT2-K
   Simone Kossmann        : Meta GGA functionals, TD-DFT gradient, OOMP2, MP2 Hessian
   Martin Krupicka        : Initial AUTO-CI
   Lucas Lang             : DCDCAS
   Marvin Lechner         : AUTO-CI (C++ implementation), FIC-MRCC
   Dagmar Lenk            : GEPOL surface, SMD
   Dimitrios Liakos       : Extrapolation schemes; Compound Job, initial MDCI parallelization
   Dimitrios Manganas     : Further ROCIS development; embedding schemes
   Dimitrios Pantazis     : SARC Basis sets
   Anastasios Papadopoulos: AUTO-CI, single reference methods and gradients
   Taras Petrenko         : DFT Hessian,TD-DFT gradient, ASA, ECA, R-Raman, ABS, FL, XAS/XES, NRVS
   Peter Pinski           : DLPNO-MP2, DLPNO-MP2 Gradient
   Christoph Reimann      : Effective Core Potentials
   Marius Retegan         : Local ZFS, SOC
   Christoph Riplinger    : Optimizer, TS searches, QM/MM, DLPNO-CCSD(T), (RO)-DLPNO pert. Triples
   Tobias Risthaus        : Range-separated hybrids, TD-DFT gradient, RPA, STAB
   Michael Roemelt        : Original ROCIS implementation
   Masaaki Saitow         : Open-shell DLPNO-CCSD energy and density
   Barbara Sandhoefer     : DKH picture change effects
   Avijit Sen             : IP-ROCIS
   Kantharuban Sivalingam : CASSCF convergence, NEVPT2, FIC-MRCI
   Bernardo de Souza      : ESD, SOC TD-DFT
   Georgi Stoychev        : AutoAux, RI-MP2 NMR, DLPNO-MP2 response
   Willem Van den Heuvel  : Paramagnetic NMR
   Boris Wezisla          : Elementary symmetry handling
   Frank Wennmohs         : Technical directorship


 We gratefully acknowledge several colleagues who have allowed us to
 interface, adapt or use parts of their codes:
   Stefan Grimme, W. Hujo, H. Kruse, P. Pracht,  : VdW corrections, initial TS optimization,
                  C. Bannwarth, S. Ehlert          DFT functionals, gCP, sTDA/sTD-DF
   Ed Valeev, F. Pavosevic, A. Kumar             : LibInt (2-el integral package), F12 methods
   Garnet Chan, S. Sharma, J. Yang, R. Olivares  : DMRG
   Ulf Ekstrom                                   : XCFun DFT Library
   Mihaly Kallay                                 : mrcc  (arbitrary order and MRCC methods)
   Jiri Pittner, Ondrej Demel                    : Mk-CCSD
   Frank Weinhold                                : gennbo (NPA and NBO analysis)
   Christopher J. Cramer and Donald G. Truhlar   : smd solvation model
   Lars Goerigk                                  : TD-DFT with DH, B97 family of functionals
   V. Asgeirsson, H. Jonsson                     : NEB implementation
   FAccTs GmbH                                   : IRC, NEB, NEB-TS, DLPNO-Multilevel, CI-OPT
                                                   MM, QMMM, 2- and 3-layer-ONIOM, Crystal-QMMM,
                                                   LR-CPCM, SF, NACMEs, symmetry and pop. for TD-DFT,
                                                   nearIR, NL-DFT gradient (VV10), updates on ESD,
                                                   ML-optimized integration grids
   S Lehtola, MJT Oliveira, MAL Marques          : LibXC Library
   Liviu Ungur et al                             : ANISO software


 Your calculation uses the libint2 library for the computation of 2-el integrals
 For citations please refer to: http://libint.valeyev.net

 Your ORCA version has been built with support for libXC version: 5.1.0
 For citations please refer to: https://tddft.org/programs/libxc/

 This ORCA versions uses:
   CBLAS   interface :  Fast vector & matrix operations
   LAPACKE interface :  Fast linear algebra routines
   SCALAPACK package :  Parallel linear algebra routines
   Shared memory     :  Shared parallel matrices
   BLAS/LAPACK       :  OpenBLAS 0.3.15  USE64BITINT DYNAMIC_ARCH NO_AFFINITY Zen SINGLE_THREADED
        Core in use  :  Zen
   Copyright (c) 2011-2014, The OpenBLAS Project


================================================================================

----- Orbital basis set information -----
Your calculation utilizes the basis: 6-31G(d)
   H-He, Li-Ne : W. J. Hehre, R. Ditchfield and J.A. Pople, J. Chem. Phys. 56, 2257 (1972).
                 Note: He and Ne are unpublished basis sets taken from the Gaussian program.
                 Note: Li and B from J. D. Dill and J. A. Pople, J. Chem. Phys. 62, 2921 (1975).
   Na - Ar     : M. M. Francl, W. J. Pietro, W. J. Hehre, J. S. Binkley, M. S. Gordon, 
                 D. J. DeFrees and J. A. Pople, J. Chem. Phys. 77, 3654 (1982).
   K - Zn      : V. A. Rassolov, J. A. Pople, M. A. Ratner, and T. L. Windus, J. Chem. Phys. 109, 1223 (1998).

----- AuxJ basis set information -----
Your calculation utilizes the auxiliary basis: def2/J
   F. Weigend, Phys. Chem. Chem. Phys. 8, 1057 (2006).

================================================================================
                                        WARNINGS
                       Please study these warnings very carefully!
================================================================================


WARNING: Geometry Optimization
  ===> : Switching off AutoStart
         For restart on a previous wavefunction, please use MOREAD

INFO   : the flag for use of the SHARK integral package has been found!

================================================================================
                                       INPUT FILE
================================================================================
NAME = UQ2_2e_1H_B3LYP_631Gd_opt.inp
|  1> !Defgrid3 VeryTightOpt CPCM(water) B3LYP 6-31G(d) OPT FREQ
|  2> 
|  3> %maxcore 2048
|  4> 
|  5> %pal
|  6>    nprocs 4
|  7> end
|  8> 
|  9> * xyz -1 1
| 10> O     -4.768791   -1.824149   -0.393515
| 11> C     -3.651643   -1.030068   -0.158016
| 12> C     -3.765249    0.327112   -0.479385
| 13> O     -4.939655    0.805356   -1.040948
| 14> C     -5.991533    1.035689   -0.088053
| 15> C     -2.677554    1.185324   -0.284144
| 16> O     -2.811846    2.514343   -0.670914
| 17> C     -2.887642    3.432892    0.431888
| 18> C     -2.455874   -1.541276    0.369596
| 19> C     -2.403866   -3.023140    0.686438
| 20> C     -1.359787   -0.676043    0.575673
| 21> C     -0.048188   -1.183262    1.151729
| 22> C      0.883123   -1.766412    0.108868
| 23> C      2.204727   -1.565523   -0.059269
| 24> C      2.939996   -2.288752   -1.165159
| 25> C      3.041071   -0.659423    0.819926
| 26> C     -1.427529    0.717070    0.232009
| 27> O     -0.413197    1.530714    0.382670
| 28> H     -6.849208    1.400281   -0.653941
| 29> H     -5.684395    1.788872    0.643868
| 30> H     -6.255876    0.106561    0.423947
| 31> H     -2.889688    4.437583    0.006629
| 32> H     -2.022820    3.309932    1.087270
| 33> H     -3.813796    3.273579    0.994632
| 34> H     -3.116602   -3.296903    1.473906
| 35> H     -1.416285   -3.337096    1.017344
| 36> H     -2.651086   -3.627622   -0.194659
| 37> H     -0.253961   -1.953574    1.904700
| 38> H      0.435891   -0.355669    1.672731
| 39> H      0.403150   -2.461143   -0.580843
| 40> H      2.268476   -2.945939   -1.722953
| 41> H      3.759321   -2.895540   -0.761650
| 42> H      3.394188   -1.585779   -1.871204
| 43> H      2.403044   -0.208216    1.581776
| 44> H      3.779790   -1.270000    1.356669
| 45> C      3.796082    0.477085    0.068878
| 46> H      3.860123    1.344813    0.729795
| 47> H      3.181403    0.790588   -0.786049
| 48> C      5.175003    0.104279   -0.411833
| 49> H      5.231012   -0.794577   -1.022918
| 50> C      6.331584    0.756817   -0.187311
| 51> C      6.468311    2.019922    0.624837
| 52> H      6.810260    2.850080   -0.005080
| 53> H      5.536575    2.319129    1.106716
| 54> H      7.230052    1.890232    1.402261
| 55> C      7.628084    0.241776   -0.765975
| 56> H      7.481200   -0.692442   -1.313347
| 57> H      8.069803    0.976214   -1.450620
| 58> H      8.369983    0.070555    0.023000
| 59> H     -4.587352   -2.728432   -0.104503
| 60> **                         ****END OF INPUT****
================================================================================

                       *****************************
                       * Geometry Optimization Run *
                       *****************************

Geometry optimization settings:
Update method            Update   .... BFGS
Choice of coordinates    CoordSys .... Z-matrix Internals
Initial Hessian          InHess   .... Almoef's Model

Convergence Tolerances:
Energy Change            TolE     ....  2.0000e-07 Eh
Max. Gradient            TolMAXG  ....  3.0000e-05 Eh/bohr
RMS Gradient             TolRMSG  ....  8.0000e-06 Eh/bohr
Max. Displacement        TolMAXD  ....  2.0000e-04 bohr
RMS Displacement         TolRMSD  ....  1.0000e-04 bohr
Strict Convergence                ....  False
------------------------------------------------------------------------------
                        ORCA OPTIMIZATION COORDINATE SETUP
------------------------------------------------------------------------------

The optimization will be done in new redundant internal coordinates
Making redundant internal coordinates   ...  (new redundants) done
Evaluating the initial hessian          ...  (Almloef) done
Evaluating the coordinates              ...  done
Calculating the B-matrix                .... done
Calculating the G-matrix                .... done
Diagonalizing the G-matrix              .... done
Small eigenvalue found = 1.265e-03
Small eigenvalue found = 2.382e-03
Small eigenvalue found = 5.043e-03
Small eigenvalue found = 8.633e-03
Small eigenvalue found = 1.005e-02
Small eigenvalue found = 1.311e-02
Small eigenvalue found = 1.789e-02
Small eigenvalue found = 1.980e-02
Small eigenvalue found = 2.287e-02
Small eigenvalue found = 2.624e-02
The first mode is                       ....   94
The number of degrees of freedom        ....  144

    -----------------------------------------------------------------
                    Redundant Internal Coordinates


    -----------------------------------------------------------------
         Definition                    Initial Value    Approx d2E/dq
    -----------------------------------------------------------------
      1. B(C   1,O   0)                  1.3907         0.558162   
      2. B(C   2,C   1)                  1.3993         0.603746   
      3. B(O   3,C   2)                  1.3868         0.566150   
      4. B(C   4,O   3)                  1.4379         0.469332   
      5. B(C   5,C   2)                  1.3992         0.604059   
      6. B(O   6,C   5)                  1.3907         0.558255   
      7. B(C   7,O   6)                  1.4372         0.470449   
      8. B(C   8,C   1)                  1.4034         0.594753   
      9. B(C   9,C   8)                  1.5163         0.392929   
     10. B(C  10,C   8)                  1.4116         0.577219   
     11. B(C  11,C  10)                  1.5197         0.388021   
     12. B(C  12,C  11)                  1.5149         0.394863   
     13. B(C  13,C  12)                  1.3473         0.730863   
     14. B(C  14,C  13)                  1.5122         0.398856   
     15. B(C  15,C  13)                  1.5144         0.395578   
     16. B(C  16,C  10)                  1.4365         0.526735   
     17. B(C  16,C   5)                  1.4312         0.537106   
     18. B(O  17,C  16)                  1.3090         0.753429   
     19. B(H  18,C   4)                  1.0903         0.359698   
     20. B(H  19,C   4)                  1.0942         0.354555   
     21. B(H  20,C   4)                  1.0933         0.355764   
     22. B(H  21,C   7)                  1.0910         0.358796   
     23. B(H  22,C   7)                  1.0920         0.357405   
     24. B(H  23,C   7)                  1.0954         0.353073   
     25. B(H  24,C   9)                  1.0968         0.351172   
     26. B(H  25,C   9)                  1.0878         0.362976   
     27. B(H  26,C   9)                  1.0967         0.351288   
     28. B(H  27,C  11)                  1.0967         0.351382   
     29. B(H  28,C  11)                  1.0912         0.358535   
     30. B(H  29,C  12)                  1.0903         0.359720   
     31. B(H  30,C  14)                  1.0927         0.356561   
     32. B(H  31,C  14)                  1.0965         0.351608   
     33. B(H  32,C  14)                  1.0950         0.353584   
     34. B(H  33,C  15)                  1.0914         0.358296   
     35. B(H  34,C  15)                  1.0985         0.349087   
     36. B(C  35,C  15)                  1.5575         0.337695   
     37. B(H  36,C  35)                  1.0926         0.356623   
     38. B(H  37,C  35)                  1.0986         0.348847   
     39. B(C  38,C  35)                  1.5071         0.406293   
     40. B(H  39,C  38)                  1.0883         0.362290   
     41. B(C  40,C  38)                  1.3468         0.732228   
     42. B(C  41,C  40)                  1.5079         0.405194   
     43. B(H  42,C  41)                  1.0968         0.351265   
     44. B(H  43,C  41)                  1.0908         0.359031   
     45. B(H  44,C  41)                  1.0961         0.352107   
     46. B(C  45,C  40)                  1.5103         0.401600   
     47. B(H  46,C  45)                  1.0927         0.356569   
     48. B(H  47,C  45)                  1.0969         0.351049   
     49. B(H  48,C  45)                  1.0965         0.351662   
     50. B(H  49,O   0)                  0.9665         0.507636   
     51. A(C   1,O   0,H  49)          109.4381         0.362024   
     52. A(C   2,C   1,C   8)          120.5841         0.428785   
     53. A(O   0,C   1,C   2)          116.7237         0.421181   
     54. A(O   0,C   1,C   8)          122.6917         0.420054   
     55. A(C   1,C   2,O   3)          119.7492         0.422251   
     56. A(O   3,C   2,C   5)          120.2178         0.422290   
     57. A(C   1,C   2,C   5)          119.9822         0.429981   
     58. A(C   2,O   3,C   4)          113.9781         0.401196   
     59. A(H  18,C   4,H  19)          109.7428         0.290081   
     60. A(O   3,C   4,H  18)          106.5631         0.334691   
     61. A(H  18,C   4,H  20)          109.6969         0.290236   
     62. A(H  19,C   4,H  20)          109.8516         0.289581   
     63. A(O   3,C   4,H  19)          110.3776         0.333891   
     64. A(O   3,C   4,H  20)          110.5542         0.334080   
     65. A(C   2,C   5,O   6)          118.1838         0.421232   
     66. A(O   6,C   5,C  16)          119.8237         0.412515   
     67. A(C   2,C   5,C  16)          121.9127         0.421073   
     68. A(C   5,O   6,C   7)          113.7327         0.400373   
     69. A(O   6,C   7,H  23)          110.2332         0.333791   
     70. A(H  22,C   7,H  23)          110.1753         0.289600   
     71. A(H  21,C   7,H  23)          109.4272         0.289776   
     72. A(H  21,C   7,H  22)          109.8224         0.290331   
     73. A(O   6,C   7,H  22)          110.2898         0.334468   
     74. A(O   6,C   7,H  21)          106.8318         0.334683   
     75. A(C   9,C   8,C  10)          122.8144         0.395226   
     76. A(C   1,C   8,C  10)          119.5528         0.425347   
     77. A(C   1,C   8,C   9)          117.6316         0.397307   
     78. A(H  25,C   9,H  26)          106.8548         0.290072   
     79. A(H  24,C   9,H  26)          107.0220         0.288573   
     80. A(H  24,C   9,H  25)          107.4277         0.290058   
     81. A(C   8,C   9,H  26)          111.2878         0.325694   
     82. A(C   8,C   9,H  25)          112.1334         0.327454   
     83. A(C   8,C   9,H  24)          111.8186         0.325676   
     84. A(C   8,C  10,C  11)          121.3954         0.394356   
     85. A(C  11,C  10,C  16)          117.0703         0.388095   
     86. A(C   8,C  10,C  16)          121.5279         0.416227   
     87. A(C  10,C  11,C  12)          113.4608         0.369211   
     88. A(H  27,C  11,H  28)          106.7470         0.289525   
     89. A(C  10,C  11,H  28)          108.1035         0.326114   
     90. A(C  12,C  11,H  27)          108.5188         0.325971   
     91. A(C  10,C  11,H  27)          109.4366         0.325035   
     92. A(C  12,C  11,H  28)          110.3596         0.327054   
     93. A(C  11,C  12,C  13)          129.1639         0.412387   
     94. A(C  13,C  12,H  29)          116.6083         0.362855   
     95. A(C  11,C  12,H  29)          114.2127         0.327232   
     96. A(C  14,C  13,C  15)          116.2444         0.371078   
     97. A(C  12,C  13,C  15)          123.9504         0.412520   
     98. A(C  12,C  13,C  14)          119.7955         0.413125   
     99. A(H  31,C  14,H  32)          106.4165         0.288924   
    100. A(C  13,C  14,H  32)          111.4815         0.326847   
    101. A(H  30,C  14,H  31)          108.3147         0.289304   
    102. A(C  13,C  14,H  31)          111.0306         0.326546   
    103. A(C  13,C  14,H  30)          111.2328         0.327299   
    104. A(H  30,C  14,H  32)          108.1727         0.289558   
    105. A(H  34,C  15,C  35)          108.3747         0.317390   
    106. A(H  33,C  15,C  35)          108.5623         0.318740   
    107. A(C  13,C  15,C  35)          115.1098         0.360648   
    108. A(H  33,C  15,H  34)          106.3714         0.289198   
    109. A(C  13,C  15,H  34)          108.8140         0.325717   
    110. A(C  13,C  15,H  33)          109.2549         0.327116   
    111. A(C  10,C  16,O  17)          122.5965         0.433706   
    112. A(C   5,C  16,O  17)          120.9933         0.435231   
    113. A(C   5,C  16,C  10)          116.4092         0.410936   
    114. A(C  15,C  35,H  36)          108.4351         0.318497   
    115. A(H  37,C  35,C  38)          109.5284         0.327116   
    116. A(H  36,C  35,C  38)          109.6179         0.328307   
    117. A(C  15,C  35,C  38)          114.6343         0.362297   
    118. A(H  36,C  35,H  37)          106.0737         0.288955   
    119. A(C  15,C  35,H  37)          108.1950         0.317355   
    120. A(H  39,C  38,C  40)          116.7153         0.363413   
    121. A(C  35,C  38,C  40)          127.7832         0.414620   
    122. A(C  35,C  38,H  39)          115.4968         0.329163   
    123. A(C  41,C  40,C  45)          114.4678         0.373056   
    124. A(C  38,C  40,C  45)          120.5366         0.413765   
    125. A(C  38,C  40,C  41)          124.9954         0.414421   
    126. A(H  43,C  41,H  44)          108.2242         0.289682   
    127. A(H  42,C  41,H  44)          106.2747         0.288691   
    128. A(C  40,C  41,H  44)          110.2373         0.327472   
    129. A(H  42,C  41,H  43)          108.2049         0.289573   
    130. A(C  40,C  41,H  43)          112.9703         0.328525   
    131. A(C  40,C  41,H  42)          110.6693         0.327342   
    132. A(H  47,C  45,H  48)          106.3318         0.288606   
    133. A(H  46,C  45,H  48)          108.5365         0.289312   
    134. A(C  40,C  45,H  48)          111.0020         0.326923   
    135. A(H  46,C  45,H  47)          108.2950         0.289233   
    136. A(C  40,C  45,H  47)          110.8850         0.326829   
    137. A(C  40,C  45,H  46)          111.5985         0.327671   
    138. D(C   8,C   1,O   0,H  49)      2.4220         0.022565   
    139. D(C   2,C   1,O   0,H  49)   -177.8472         0.022565   
    140. D(O   3,C   2,C   1,O   0)     -1.8654         0.025146   
    141. D(C   5,C   2,C   1,O   0)   -179.2811         0.025146   
    142. D(O   3,C   2,C   1,C   8)    177.8715         0.025146   
    143. D(C   5,C   2,C   1,C   8)      0.4558         0.025146   
    144. D(C   4,O   3,C   2,C   5)   -102.6888         0.023249   
    145. D(C   4,O   3,C   2,C   1)     79.9016         0.023249   
    146. D(H  19,C   4,O   3,C   2)     61.1957         0.017362   
    147. D(H  20,C   4,O   3,C   2)    -60.5510         0.017362   
    148. D(H  18,C   4,O   3,C   2)   -179.6985         0.017362   
    149. D(O   6,C   5,C   2,O   3)     -0.1870         0.025173   
    150. D(C  16,C   5,C   2,C   1)      0.4731         0.025173   
    151. D(C  16,C   5,C   2,O   3)   -176.9303         0.025173   
    152. D(O   6,C   5,C   2,C   1)    177.2164         0.025173   
    153. D(C   7,O   6,C   5,C  16)    -73.7886         0.022573   
    154. D(C   7,O   6,C   5,C   2)    109.3978         0.022573   
    155. D(H  23,C   7,O   6,C   5)    -66.7239         0.017446   
    156. D(H  21,C   7,O   6,C   5)    174.4695         0.017446   
    157. D(H  22,C   7,O   6,C   5)     55.1574         0.017446   
    158. D(C  10,C   8,C   1,C   2)     -0.0468         0.024363   
    159. D(C  10,C   8,C   1,O   0)    179.6739         0.024363   
    160. D(C   9,C   8,C   1,O   0)      0.0622         0.024363   
    161. D(C   9,C   8,C   1,C   2)   -179.6585         0.024363   
    162. D(H  26,C   9,C   8,C  10)   -123.6055         0.011478   
    163. D(H  26,C   9,C   8,C   1)     55.9926         0.011478   
    164. D(H  25,C   9,C   8,C  10)     -3.9743         0.011478   
    165. D(H  25,C   9,C   8,C   1)    175.6238         0.011478   
    166. D(H  24,C   9,C   8,C  10)    116.7637         0.011478   
    167. D(H  24,C   9,C   8,C   1)    -63.6382         0.011478   
    168. D(C  11,C  10,C   8,C   1)    179.6537         0.022881   
    169. D(C  16,C  10,C   8,C   9)    178.2951         0.022881   
    170. D(C  16,C  10,C   8,C   1)     -1.2955         0.022881   
    171. D(C  11,C  10,C   8,C   9)     -0.7556         0.022881   
    172. D(H  28,C  11,C  10,C  16)     28.7828         0.011207   
    173. D(H  27,C  11,C  10,C  16)    144.6849         0.011207   
    174. D(H  27,C  11,C  10,C   8)    -36.2238         0.011207   
    175. D(C  12,C  11,C  10,C  16)    -93.9620         0.011207   
    176. D(H  28,C  11,C  10,C   8)   -152.1259         0.011207   
    177. D(C  12,C  11,C  10,C   8)     85.1293         0.011207   
    178. D(H  29,C  12,C  11,H  28)   -168.5129         0.011585   
    179. D(H  29,C  12,C  11,H  27)     74.8440         0.011585   
    180. D(H  29,C  12,C  11,C  10)    -47.0219         0.011585   
    181. D(C  13,C  12,C  11,H  28)     12.9626         0.011585   
    182. D(C  13,C  12,C  11,H  27)   -103.6806         0.011585   
    183. D(C  13,C  12,C  11,C  10)    134.4535         0.011585   
    184. D(C  15,C  13,C  12,H  29)   -178.7155         0.037909   
    185. D(C  15,C  13,C  12,C  11)     -0.2206         0.037909   
    186. D(C  14,C  13,C  12,H  29)      0.1125         0.037909   
    187. D(C  14,C  13,C  12,C  11)    178.6074         0.037909   
    188. D(H  32,C  14,C  13,C  15)    -61.3012         0.011809   
    189. D(H  32,C  14,C  13,C  12)    119.7827         0.011809   
    190. D(H  31,C  14,C  13,C  15)     57.1687         0.011809   
    191. D(H  31,C  14,C  13,C  12)   -121.7474         0.011809   
    192. D(H  30,C  14,C  13,C  15)    177.8699         0.011809   
    193. D(H  30,C  14,C  13,C  12)     -1.0462         0.011809   
    194. D(C  35,C  15,C  13,C  14)     58.2789         0.011625   
    195. D(C  35,C  15,C  13,C  12)   -122.8550         0.011625   
    196. D(H  34,C  15,C  13,C  14)    -63.5542         0.011625   
    197. D(H  34,C  15,C  13,C  12)    115.3119         0.011625   
    198. D(H  33,C  15,C  13,C  14)   -179.3030         0.011625   
    199. D(H  33,C  15,C  13,C  12)     -0.4370         0.011625   
    200. D(C  10,C  16,C   5,C   2)     -1.7135         0.019705   
    201. D(O  17,C  16,C  10,C  11)      0.8577         0.018932   
    202. D(O  17,C  16,C  10,C   8)   -178.2323         0.018932   
    203. D(C   5,C  16,C  10,C  11)   -178.7887         0.018932   
    204. D(C   5,C  16,C  10,C   8)      2.1213         0.018932   
    205. D(O  17,C  16,C   5,O   6)      1.9429         0.019705   
    206. D(O  17,C  16,C   5,C   2)    178.6340         0.019705   
    207. D(C  10,C  16,C   5,O   6)   -178.4046         0.019705   
    208. D(C  38,C  35,C  15,H  33)    147.5438         0.009245   
    209. D(C  38,C  35,C  15,C  13)    -89.6672         0.009245   
    210. D(H  37,C  35,C  15,H  34)    154.9383         0.009245   
    211. D(H  37,C  35,C  15,H  33)    -89.9207         0.009245   
    212. D(H  37,C  35,C  15,C  13)     32.8683         0.009245   
    213. D(H  36,C  35,C  15,H  34)    -90.4306         0.009245   
    214. D(H  36,C  35,C  15,H  33)     24.7104         0.009245   
    215. D(C  38,C  35,C  15,H  34)     32.4028         0.009245   
    216. D(H  36,C  35,C  15,C  13)    147.4994         0.009245   
    217. D(C  40,C  38,C  35,H  37)    111.0160         0.012235   
    218. D(C  40,C  38,C  35,H  36)     -4.9792         0.012235   
    219. D(C  40,C  38,C  35,C  15)   -127.1726         0.012235   
    220. D(H  39,C  38,C  35,H  37)    -68.1685         0.012235   
    221. D(H  39,C  38,C  35,H  36)    175.8363         0.012235   
    222. D(H  39,C  38,C  35,C  15)     53.6429         0.012235   
    223. D(C  45,C  40,C  38,H  39)     -0.1043         0.038063   
    224. D(C  45,C  40,C  38,C  35)   -179.2803         0.038063   
    225. D(C  41,C  40,C  38,H  39)    179.7276         0.038063   
    226. D(C  41,C  40,C  38,C  35)      0.5516         0.038063   
    227. D(H  44,C  41,C  40,C  45)    -53.4618         0.012171   
    228. D(H  44,C  41,C  40,C  38)    126.6972         0.012171   
    229. D(H  43,C  41,C  40,C  45)   -174.6789         0.012171   
    230. D(H  43,C  41,C  40,C  38)      5.4802         0.012171   
    231. D(H  42,C  41,C  40,C  45)     63.8163         0.012171   
    232. D(H  42,C  41,C  40,C  38)   -116.0246         0.012171   
    233. D(H  48,C  45,C  40,C  41)     56.6977         0.011965   
    234. D(H  48,C  45,C  40,C  38)   -123.4536         0.011965   
    235. D(H  47,C  45,C  40,C  41)    -61.2636         0.011965   
    236. D(H  47,C  45,C  40,C  38)    118.5851         0.011965   
    237. D(H  46,C  45,C  40,C  41)    177.9114         0.011965   
    238. D(H  46,C  45,C  40,C  38)     -2.2398         0.011965   
    -----------------------------------------------------------------

Number of atoms                         .... 50
Number of degrees of freedom            .... 238

         *************************************************************
         *                GEOMETRY OPTIMIZATION CYCLE   1            *
         *************************************************************
---------------------------------
CARTESIAN COORDINATES (ANGSTROEM)
---------------------------------
  O     -4.768791   -1.824149   -0.393515
  C     -3.651643   -1.030068   -0.158016
  C     -3.765249    0.327112   -0.479385
  O     -4.939655    0.805356   -1.040948
  C     -5.991533    1.035689   -0.088053
  C     -2.677554    1.185324   -0.284144
  O     -2.811846    2.514343   -0.670914
  C     -2.887642    3.432892    0.431888
  C     -2.455874   -1.541276    0.369596
  C     -2.403866   -3.023140    0.686438
  C     -1.359787   -0.676043    0.575673
  C     -0.048188   -1.183262    1.151729
  C      0.883123   -1.766412    0.108868
  C      2.204727   -1.565523   -0.059269
  C      2.939996   -2.288752   -1.165159
  C      3.041071   -0.659423    0.819926
  C     -1.427529    0.717070    0.232009
  O     -0.413197    1.530714    0.382670
  H     -6.849208    1.400281   -0.653941
  H     -5.684395    1.788872    0.643868
  H     -6.255876    0.106561    0.423947
  H     -2.889688    4.437583    0.006629
  H     -2.022820    3.309932    1.087270
  H     -3.813796    3.273579    0.994632
  H     -3.116602   -3.296903    1.473906
  H     -1.416285   -3.337096    1.017344
  H     -2.651086   -3.627622   -0.194659
  H     -0.253961   -1.953574    1.904700
  H      0.435891   -0.355669    1.672731
  H      0.403150   -2.461143   -0.580843
  H      2.268476   -2.945939   -1.722953
  H      3.759321   -2.895540   -0.761650
  H      3.394188   -1.585779   -1.871204
  H      2.403044   -0.208216    1.581776
  H      3.779790   -1.270000    1.356669
  C      3.796082    0.477085    0.068878
  H      3.860123    1.344813    0.729795
  H      3.181403    0.790588   -0.786049
  C      5.175003    0.104279   -0.411833
  H      5.231012   -0.794577   -1.022918
  C      6.331584    0.756817   -0.187311
  C      6.468311    2.019922    0.624837
  H      6.810260    2.850080   -0.005080
  H      5.536575    2.319129    1.106716
  H      7.230052    1.890232    1.402261
  C      7.628084    0.241776   -0.765975
  H      7.481200   -0.692442   -1.313347
  H      8.069803    0.976214   -1.450620
  H      8.369983    0.070555    0.023000
  H     -4.587352   -2.728432   -0.104503

----------------------------
CARTESIAN COORDINATES (A.U.)
----------------------------
  NO LB      ZA    FRAG     MASS         X           Y           Z
   0 O     8.0000    0    15.999   -9.011709   -3.447142   -0.743636
   1 C     6.0000    0    12.011   -6.900605   -1.946546   -0.298607
   2 C     6.0000    0    12.011   -7.115289    0.618152   -0.905906
   3 O     8.0000    0    15.999   -9.334595    1.521902   -1.967107
   4 C     6.0000    0    12.011  -11.322356    1.957169   -0.166396
   5 C     6.0000    0    12.011   -5.059844    2.239938   -0.536954
   6 O     8.0000    0    15.999   -5.313619    4.751420   -1.267844
   7 C     6.0000    0    12.011   -5.456853    6.487226    0.816150
   8 C     6.0000    0    12.011   -4.640929   -2.912590    0.698435
   9 C     6.0000    0    12.011   -4.542648   -5.712907    1.297180
  10 C     6.0000    0    12.011   -2.569625   -1.277536    1.087864
  11 C     6.0000    0    12.011   -0.091062   -2.236041    2.176452
  12 C     6.0000    0    12.011    1.668861   -3.338035    0.205731
  13 C     6.0000    0    12.011    4.166330   -2.958410   -0.112002
  14 C     6.0000    0    12.011    5.555787   -4.325114   -2.201831
  15 C     6.0000    0    12.011    5.746791   -1.246129    1.549436
  16 C     6.0000    0    12.011   -2.697639    1.355066    0.438433
  17 O     8.0000    0    15.999   -0.780829    2.892630    0.723141
  18 H     1.0000    0     1.008  -12.943127    2.646148   -1.235769
  19 H     1.0000    0     1.008  -10.741950    3.380478    1.216734
  20 H     1.0000    0     1.008  -11.821892    0.201371    0.801144
  21 H     1.0000    0     1.008   -5.460719    8.385817    0.012527
  22 H     1.0000    0     1.008   -3.822576    6.254865    2.054643
  23 H     1.0000    0     1.008   -7.207030    6.186168    1.879582
  24 H     1.0000    0     1.008   -5.889524   -6.230244    2.785279
  25 H     1.0000    0     1.008   -2.676391   -6.306198    1.922502
  26 H     1.0000    0     1.008   -5.009826   -6.855212   -0.367852
  27 H     1.0000    0     1.008   -0.479917   -3.691720    3.599361
  28 H     1.0000    0     1.008    0.823715   -0.672117    3.161003
  29 H     1.0000    0     1.008    0.761843   -4.650886   -1.097634
  30 H     1.0000    0     1.008    4.286798   -5.567018   -3.255909
  31 H     1.0000    0     1.008    7.104087   -5.471778   -1.439310
  32 H     1.0000    0     1.008    6.414086   -2.996688   -3.536063
  33 H     1.0000    0     1.008    4.541095   -0.393471    2.989123
  34 H     1.0000    0     1.008    7.142768   -2.399952    2.563733
  35 C     6.0000    0    12.011    7.173555    0.901560    0.130161
  36 H     1.0000    0     1.008    7.294575    2.541328    1.379113
  37 H     1.0000    0     1.008    6.011980    1.493995   -1.485417
  38 C     6.0000    0    12.011    9.779338    0.197059   -0.778252
  39 H     1.0000    0     1.008    9.885180   -1.501533   -1.933035
  40 C     6.0000    0    12.011   11.964960    1.430177   -0.353966
  41 C     6.0000    0    12.011   12.223336    3.817099    1.180771
  42 H     1.0000    0     1.008   12.869526    5.385871   -0.009600
  43 H     1.0000    0     1.008   10.462610    4.382519    2.091390
  44 H     1.0000    0     1.008   13.662818    3.572021    2.649889
  45 C     6.0000    0    12.011   14.414990    0.456890   -1.447483
  46 H     1.0000    0     1.008   14.137419   -1.308526   -2.481866
  47 H     1.0000    0     1.008   15.249718    1.844777   -2.741275
  48 H     1.0000    0     1.008   15.816976    0.133330    0.043464
  49 H     1.0000    0     1.008   -8.668839   -5.155989   -0.197482

--------------------------------
INTERNAL COORDINATES (ANGSTROEM)
--------------------------------
 O      0   0   0     0.000000000000     0.00000000     0.00000000
 C      1   0   0     1.390699129023     0.00000000     0.00000000
 C      2   1   0     1.399329092743   116.72368909     0.00000000
 O      3   2   1     1.386830840204   119.74924186   358.13461901
 C      4   3   2     1.437883687507   113.97806451    79.90162691
 C      3   2   1     1.399188085302   119.98218658   180.71891690
 O      6   3   2     1.390653399135   118.18381147   177.21643403
 C      7   6   3     1.437236775977   113.73271478   109.39781924
 C      2   1   3     1.403414245036   122.69165868   180.26918918
 C      9   2   1     1.516250177090   117.63159510     0.06220231
 C      9   2   1     1.411560337282   119.55280209   179.67391390
 C     11   9   2     1.519672190276   121.39541396   179.65372727
 C     12  11   9     1.514913583853   113.46081883    85.12929546
 C     13  12  11     1.347317176431   129.16392914   134.45345924
 C     14  13  12     1.512175049689   119.79553458   178.60744788
 C     14  13  12     1.514421455329   123.95040358   359.77944710
 C      6   3   2     1.431166736810   121.91268288     0.47313736
 O     17   6   3     1.309039610509   120.99330374   178.63403902
 H      5   4   3     1.090304067970   106.56311951   180.30145720
 H      5   4   3     1.094224260732   110.37759230    61.19571983
 H      5   4   3     1.093297792019   110.55416225   299.44904985
 H      8   7   6     1.090987354958   106.83178239   174.46948982
 H      8   7   6     1.092044788096   110.28975974    55.15740284
 H      8   7   6     1.095364173789   110.23316132   293.27611772
 H     10   9   2     1.096833914906   111.81863085   296.36184239
 H     10   9   2     1.087834262346   112.13344452   175.62380868
 H     10   9   2     1.096744336723   111.28778202    55.99258352
 H     12  11   9     1.096671524074   109.43664163   323.77620359
 H     12  11   9     1.091185472729   108.10347422   207.87413606
 H     13  12  11     1.090287350477   114.21273039   312.97805653
 H     15  14  13     1.092688432173   111.23281883   358.95380387
 H     15  14  13     1.096496532439   111.03059070   238.25258756
 H     15  14  13     1.094970754686   111.48151006   119.78274514
 H     16  14  13     1.091366864110   109.25492477   359.56301955
 H     16  14  13     1.098454861129   108.81399197   115.31187302
 C     16  14  13     1.557486803311   115.10980816   237.14496309
 H     36  16  14     1.092641026392   108.43505169   147.49937636
 H     36  16  14     1.098642152559   108.19498589    32.86828180
 C     36  16  14     1.507146477088   114.63434947   270.33276492
 H     39  36  16     1.088349205927   115.49683074    53.64286593
 C     39  36  16     1.346809407262   127.78324345   232.82739594
 C     41  39  36     1.507883578881   124.99544328     0.55162505
 H     42  41  39     1.096761984413   110.66932262   243.97538569
 H     42  41  39     1.090808953569   112.97025345     5.48016746
 H     42  41  39     1.096109904598   110.23734266   126.69722664
 C     41  39  36     1.510308414390   120.53655847   180.71970106
 H     46  41  39     1.092682152945   111.59845992   357.76017280
 H     46  41  39     1.096929180408   110.88497371   118.58510867
 H     46  41  39     1.096454425714   111.00202890   236.54640977
 H      1   2   3     0.966527697976   109.43812690   182.15282449

---------------------------
INTERNAL COORDINATES (A.U.)
---------------------------
 O      0   0   0     0.000000000000     0.00000000     0.00000000
 C      1   0   0     2.628040488537     0.00000000     0.00000000
 C      2   1   0     2.644348756513   116.72368909     0.00000000
 O      3   2   1     2.620730482062   119.74924186   358.13461901
 C      4   3   2     2.717206381821   113.97806451    79.90162691
 C      3   2   1     2.644082291066   119.98218658   180.71891690
 O      6   3   2     2.627954071571   118.18381147   177.21643403
 C      7   6   3     2.715983896197   113.73271478   109.39781924
 C      2   1   3     2.652068575561   122.69165868   180.26918918
 C      9   2   1     2.865297585209   117.63159510     0.06220231
 C      9   2   1     2.667462458968   119.55280209   179.67391390
 C     11   9   2     2.871764252958   121.39541396   179.65372727
 C     12  11   9     2.862771790039   113.46081883    85.12929546
 C     13  12  11     2.546060478983   129.16392914   134.45345924
 C     14  13  12     2.857596710461   119.79553458   178.60744788
 C     14  13  12     2.861841801906   123.95040358   359.77944710
 C      6   3   2     2.704513184548   121.91268288     0.47313736
 O     17   6   3     2.473726362317   120.99330374   178.63403902
 H      5   4   3     2.060376091164   106.56311951   180.30145720
 H      5   4   3     2.067784181875   110.37759230    61.19571983
 H      5   4   3     2.066033409736   110.55416225   299.44904985
 H      8   7   6     2.061667316442   106.83178239   174.46948982
 H      8   7   6     2.063665575478   110.28975974    55.15740284
 H      8   7   6     2.069938305371   110.23316132   293.27611772
 H     10   9   2     2.072715713570   111.81863085   296.36184239
 H     10   9   2     2.055708834929   112.13344452   175.62380868
 H     10   9   2     2.072546435335   111.28778202    55.99258352
 H     12  11   9     2.072408839369   109.43664163   323.77620359
 H     12  11   9     2.062041704771   108.10347422   207.87413606
 H     13  12  11     2.060344499681   114.21273039   312.97805653
 H     15  14  13     2.064881886511   111.23281883   358.95380387
 H     15  14  13     2.072078153103   111.03059070   238.25258756
 H     15  14  13     2.069194851010   111.48151006   119.78274514
 H     16  14  13     2.062384484805   109.25492477   359.56301955
 H     16  14  13     2.075778858009   108.81399197   115.31187302
 C     16  14  13     2.943223515455   115.10980816   237.14496309
 H     36  16  14     2.064792302567   108.43505169   147.49937636
 H     36  16  14     2.076132787518   108.19498589    32.86828180
 C     36  16  14     2.848094085400   114.63434947   270.33276492
 H     39  36  16     2.056681937273   115.49683074    53.64286593
 C     39  36  16     2.545100934314   127.78324345   232.82739594
 C     41  39  36     2.849487005922   124.99544328     0.55162505
 H     42  41  39     2.072579784637   110.66932262   243.97538569
 H     42  41  39     2.061330186674   112.97025345     5.48016746
 H     42  41  39     2.071347532368   110.23734266   126.69722664
 C     41  39  36     2.854069280954   120.53655847   180.71970106
 H     46  41  39     2.064870020489   111.59845992   357.76017280
 H     46  41  39     2.072895739277   110.88497371   118.58510867
 H     46  41  39     2.071998582925   111.00202890   236.54640977
 H      1   2   3     1.826472650023   109.43812690   182.15282449

---------------------
BASIS SET INFORMATION
---------------------
There are 3 groups of distinct atoms

 Group   1 Type O   : 10s4p1d contracted to 3s2p1d pattern {631/31/1}
 Group   2 Type C   : 10s4p1d contracted to 3s2p1d pattern {631/31/1}
 Group   3 Type H   : 4s contracted to 2s pattern {31}

Atom   0O    basis set group =>   1
Atom   1C    basis set group =>   2
Atom   2C    basis set group =>   2
Atom   3O    basis set group =>   1
Atom   4C    basis set group =>   2
Atom   5C    basis set group =>   2
Atom   6O    basis set group =>   1
Atom   7C    basis set group =>   2
Atom   8C    basis set group =>   2
Atom   9C    basis set group =>   2
Atom  10C    basis set group =>   2
Atom  11C    basis set group =>   2
Atom  12C    basis set group =>   2
Atom  13C    basis set group =>   2
Atom  14C    basis set group =>   2
Atom  15C    basis set group =>   2
Atom  16C    basis set group =>   2
Atom  17O    basis set group =>   1
Atom  18H    basis set group =>   3
Atom  19H    basis set group =>   3
Atom  20H    basis set group =>   3
Atom  21H    basis set group =>   3
Atom  22H    basis set group =>   3
Atom  23H    basis set group =>   3
Atom  24H    basis set group =>   3
Atom  25H    basis set group =>   3
Atom  26H    basis set group =>   3
Atom  27H    basis set group =>   3
Atom  28H    basis set group =>   3
Atom  29H    basis set group =>   3
Atom  30H    basis set group =>   3
Atom  31H    basis set group =>   3
Atom  32H    basis set group =>   3
Atom  33H    basis set group =>   3
Atom  34H    basis set group =>   3
Atom  35C    basis set group =>   2
Atom  36H    basis set group =>   3
Atom  37H    basis set group =>   3
Atom  38C    basis set group =>   2
Atom  39H    basis set group =>   3
Atom  40C    basis set group =>   2
Atom  41C    basis set group =>   2
Atom  42H    basis set group =>   3
Atom  43H    basis set group =>   3
Atom  44H    basis set group =>   3
Atom  45C    basis set group =>   2
Atom  46H    basis set group =>   3
Atom  47H    basis set group =>   3
Atom  48H    basis set group =>   3
Atom  49H    basis set group =>   3
---------------------------------
AUXILIARY/J BASIS SET INFORMATION
---------------------------------
There are 3 groups of distinct atoms

 Group   1 Type O   : 12s5p4d2f1g contracted to 6s4p3d1f1g pattern {711111/2111/211/2/1}
 Group   2 Type C   : 12s5p4d2f1g contracted to 6s4p3d1f1g pattern {711111/2111/211/2/1}
 Group   3 Type H   : 5s2p1d contracted to 3s1p1d pattern {311/2/1}

Atom   0O    basis set group =>   1
Atom   1C    basis set group =>   2
Atom   2C    basis set group =>   2
Atom   3O    basis set group =>   1
Atom   4C    basis set group =>   2
Atom   5C    basis set group =>   2
Atom   6O    basis set group =>   1
Atom   7C    basis set group =>   2
Atom   8C    basis set group =>   2
Atom   9C    basis set group =>   2
Atom  10C    basis set group =>   2
Atom  11C    basis set group =>   2
Atom  12C    basis set group =>   2
Atom  13C    basis set group =>   2
Atom  14C    basis set group =>   2
Atom  15C    basis set group =>   2
Atom  16C    basis set group =>   2
Atom  17O    basis set group =>   1
Atom  18H    basis set group =>   3
Atom  19H    basis set group =>   3
Atom  20H    basis set group =>   3
Atom  21H    basis set group =>   3
Atom  22H    basis set group =>   3
Atom  23H    basis set group =>   3
Atom  24H    basis set group =>   3
Atom  25H    basis set group =>   3
Atom  26H    basis set group =>   3
Atom  27H    basis set group =>   3
Atom  28H    basis set group =>   3
Atom  29H    basis set group =>   3
Atom  30H    basis set group =>   3
Atom  31H    basis set group =>   3
Atom  32H    basis set group =>   3
Atom  33H    basis set group =>   3
Atom  34H    basis set group =>   3
Atom  35C    basis set group =>   2
Atom  36H    basis set group =>   3
Atom  37H    basis set group =>   3
Atom  38C    basis set group =>   2
Atom  39H    basis set group =>   3
Atom  40C    basis set group =>   2
Atom  41C    basis set group =>   2
Atom  42H    basis set group =>   3
Atom  43H    basis set group =>   3
Atom  44H    basis set group =>   3
Atom  45C    basis set group =>   2
Atom  46H    basis set group =>   3
Atom  47H    basis set group =>   3
Atom  48H    basis set group =>   3
Atom  49H    basis set group =>   3


           ************************************************************
           *        Program running with 4 parallel MPI-processes     *
           *              working on a common directory               *
           ************************************************************
------------------------------------------------------------------------------
                           ORCA GTO INTEGRAL CALCULATION
                           -- RI-GTO INTEGRALS CHOSEN --
------------------------------------------------------------------------------
------------------------------------------------------------------------------
                   ___                                                        
                  /   \      - P O W E R E D   B Y -                         
                 /     \                                                     
                 |  |  |   _    _      __       _____    __    __             
                 |  |  |  | |  | |    /  \     |  _  \  |  |  /  |          
                  \  \/   | |  | |   /    \    | | | |  |  | /  /          
                 / \  \   | |__| |  /  /\  \   | |_| |  |  |/  /          
                |  |  |   |  __  | /  /__\  \  |    /   |      \           
                |  |  |   | |  | | |   __   |  |    \   |  |\   \          
                \     /   | |  | | |  |  |  |  | |\  \  |  | \   \       
                 \___/    |_|  |_| |__|  |__|  |_| \__\ |__|  \__/        
                                                                              
                      - O R C A' S   B I G   F R I E N D -                    
                                      &                                       
                       - I N T E G R A L  F E E D E R -                       
                                                                              
 v1 FN, 2020, v2 2021                                                         
------------------------------------------------------------------------------


Reading SHARK input file UQ2_2e_1H_B3LYP_631Gd_opt.SHARKINP.tmp ... ok
----------------------
SHARK INTEGRAL PACKAGE
----------------------

Number of atoms                             ...     50
Number of basis functions                   ...    376
Number of shells                            ...    192
Maximum angular momentum                    ...      2
Integral batch strategy                     ... SHARK/LIBINT Hybrid
RI-J (if used) integral strategy            ... SPLIT-RIJ (Revised 2003 algorithm where possible)
Printlevel                                  ...      1
Contraction scheme used                     ... SEGMENTED contraction
Coulomb Range Separation                    ... NOT USED
Exchange Range Separation                   ... NOT USED
Finite Nucleus Model                        ... NOT USED
Auxiliary Coulomb fitting basis             ... AVAILABLE
   # of basis functions in Aux-J            ...   1424
   # of shells in Aux-J                     ...    480
   Maximum angular momentum in Aux-J        ...      4
Auxiliary J/K fitting basis                 ... NOT available
Auxiliary Correlation fitting basis         ... NOT available
Auxiliary 'external' fitting basis          ... NOT available
Integral threshold                          ...     2.500000e-11
Primitive cut-off                           ...     2.500000e-12
Primitive pair pre-selection threshold      ...     2.500000e-12

Calculating pre-screening integrals         ... done (  0.1 sec) Dimension = 192
Organizing shell pair data                  ... done (  0.3 sec)
Shell pair information
Total number of shell pairs                 ...     18528
Shell pairs after pre-screening             ...     11407
Total number of primitive shell pairs       ...    103395
Primitive shell pairs kept                  ...     35168
          la=0 lb=0:   4420 shell pairs
          la=1 lb=0:   3788 shell pairs
          la=1 lb=1:    822 shell pairs
          la=2 lb=0:   1534 shell pairs
          la=2 lb=1:    696 shell pairs
          la=2 lb=2:    147 shell pairs

Calculating one electron integrals          ... done (  0.2 sec)
Calculating RI/J V-Matrix + Cholesky decomp.... done (  2.3 sec)
Calculating Nuclear repulsion               ... done (  0.0 sec) ENN=   1903.520726555447 Eh

SHARK setup successfully completed in   3.4 seconds

Maximum memory used throughout the entire GTOINT-calculation: 29.1 MB
[1717825761.937286] [eu-g5-013-3:102634:0]          mpool.c:38   UCX  WARN  object 0x331aec0 was not returned to mpool ucp_requests
[1717825761.937303] [eu-g5-013-3:102634:0]          mpool.c:38   UCX  WARN  object 0x331b080 was not returned to mpool ucp_requests
[1717825761.937307] [eu-g5-013-3:102634:0]          mpool.c:38   UCX  WARN  object 0x331b240 was not returned to mpool ucp_requests
[1717825761.937310] [eu-g5-013-3:102634:0]          mpool.c:38   UCX  WARN  object 0x331b400 was not returned to mpool ucp_requests
[1717825761.937313] [eu-g5-013-3:102634:0]          mpool.c:38   UCX  WARN  object 0x331b5c0 was not returned to mpool ucp_requests
[1717825761.937316] [eu-g5-013-3:102634:0]          mpool.c:38   UCX  WARN  object 0x331b780 was not returned to mpool ucp_requests
[1717825761.937319] [eu-g5-013-3:102634:0]          mpool.c:38   UCX  WARN  object 0x331b940 was not returned to mpool ucp_requests
[1717825761.937321] [eu-g5-013-3:102634:0]          mpool.c:38   UCX  WARN  object 0x331bb00 was not returned to mpool ucp_requests
[1717825761.937324] [eu-g5-013-3:102634:0]          mpool.c:38   UCX  WARN  object 0x331bcc0 was not returned to mpool ucp_requests
[1717825761.937327] [eu-g5-013-3:102634:0]          mpool.c:38   UCX  WARN  object 0x331be80 was not returned to mpool ucp_requests
[1717825761.937331] [eu-g5-013-3:102634:0]          mpool.c:38   UCX  WARN  object 0x331c040 was not returned to mpool ucp_requests
[1717825761.937333] [eu-g5-013-3:102634:0]          mpool.c:38   UCX  WARN  object 0x331c200 was not returned to mpool ucp_requests
[1717825761.937336] [eu-g5-013-3:102634:0]          mpool.c:38   UCX  WARN  object 0x331c3c0 was not returned to mpool ucp_requests
[1717825761.937339] [eu-g5-013-3:102634:0]          mpool.c:38   UCX  WARN  object 0x331c580 was not returned to mpool ucp_requests
[1717825761.941785] [eu-g5-013-3:102632:0]          mpool.c:38   UCX  WARN  object 0x286c500 was not returned to mpool ucp_requests
[1717825761.941814] [eu-g5-013-3:102632:0]          mpool.c:38   UCX  WARN  object 0x286c6c0 was not returned to mpool ucp_requests
[1717825761.941822] [eu-g5-013-3:102632:0]          mpool.c:38   UCX  WARN  object 0x286c880 was not returned to mpool ucp_requests
[1717825761.941828] [eu-g5-013-3:102632:0]          mpool.c:38   UCX  WARN  object 0x286ca40 was not returned to mpool ucp_requests
[1717825761.941834] [eu-g5-013-3:102632:0]          mpool.c:38   UCX  WARN  object 0x286cc00 was not returned to mpool ucp_requests
[1717825761.941840] [eu-g5-013-3:102632:0]          mpool.c:38   UCX  WARN  object 0x286cdc0 was not returned to mpool ucp_requests
[1717825761.941845] [eu-g5-013-3:102632:0]          mpool.c:38   UCX  WARN  object 0x286cf80 was not returned to mpool ucp_requests
[1717825761.941851] [eu-g5-013-3:102632:0]          mpool.c:38   UCX  WARN  object 0x286d140 was not returned to mpool ucp_requests
[1717825761.941857] [eu-g5-013-3:102632:0]          mpool.c:38   UCX  WARN  object 0x286d300 was not returned to mpool ucp_requests
[1717825761.941863] [eu-g5-013-3:102632:0]          mpool.c:38   UCX  WARN  object 0x286d4c0 was not returned to mpool ucp_requests
[1717825761.941868] [eu-g5-013-3:102632:0]          mpool.c:38   UCX  WARN  object 0x286d680 was not returned to mpool ucp_requests
[1717825761.941874] [eu-g5-013-3:102632:0]          mpool.c:38   UCX  WARN  object 0x286d840 was not returned to mpool ucp_requests
[1717825761.941881] [eu-g5-013-3:102632:0]          mpool.c:38   UCX  WARN  object 0x286da00 was not returned to mpool ucp_requests
[1717825761.941887] [eu-g5-013-3:102632:0]          mpool.c:38   UCX  WARN  object 0x286dd80 was not returned to mpool ucp_requests
[1717825761.941893] [eu-g5-013-3:102632:0]          mpool.c:38   UCX  WARN  object 0x286df40 was not returned to mpool ucp_requests
[1717825761.941899] [eu-g5-013-3:102632:0]          mpool.c:38   UCX  WARN  object 0x286e100 was not returned to mpool ucp_requests
[1717825761.941905] [eu-g5-013-3:102632:0]          mpool.c:38   UCX  WARN  object 0x286e2c0 was not returned to mpool ucp_requests
[1717825761.941911] [eu-g5-013-3:102632:0]          mpool.c:38   UCX  WARN  object 0x286e480 was not returned to mpool ucp_requests
[1717825761.950325] [eu-g5-013-3:102633:0]          mpool.c:38   UCX  WARN  object 0x23af040 was not returned to mpool ucp_requests
[1717825761.950350] [eu-g5-013-3:102633:0]          mpool.c:38   UCX  WARN  object 0x23af200 was not returned to mpool ucp_requests
[1717825761.950353] [eu-g5-013-3:102633:0]          mpool.c:38   UCX  WARN  object 0x23af3c0 was not returned to mpool ucp_requests
[1717825761.950356] [eu-g5-013-3:102633:0]          mpool.c:38   UCX  WARN  object 0x23af580 was not returned to mpool ucp_requests
[1717825761.950359] [eu-g5-013-3:102633:0]          mpool.c:38   UCX  WARN  object 0x23af740 was not returned to mpool ucp_requests
[1717825761.950362] [eu-g5-013-3:102633:0]          mpool.c:38   UCX  WARN  object 0x23af900 was not returned to mpool ucp_requests
[1717825761.950366] [eu-g5-013-3:102633:0]          mpool.c:38   UCX  WARN  object 0x23afac0 was not returned to mpool ucp_requests
[1717825761.950369] [eu-g5-013-3:102633:0]          mpool.c:38   UCX  WARN  object 0x23afc80 was not returned to mpool ucp_requests
[1717825761.950371] [eu-g5-013-3:102633:0]          mpool.c:38   UCX  WARN  object 0x23afe40 was not returned to mpool ucp_requests
[1717825761.950375] [eu-g5-013-3:102633:0]          mpool.c:38   UCX  WARN  object 0x23b0000 was not returned to mpool ucp_requests
[1717825761.950378] [eu-g5-013-3:102633:0]          mpool.c:38   UCX  WARN  object 0x23b01c0 was not returned to mpool ucp_requests
[1717825761.950381] [eu-g5-013-3:102633:0]          mpool.c:38   UCX  WARN  object 0x23b0380 was not returned to mpool ucp_requests
[1717825761.950383] [eu-g5-013-3:102633:0]          mpool.c:38   UCX  WARN  object 0x23b0540 was not returned to mpool ucp_requests
[1717825761.950386] [eu-g5-013-3:102633:0]          mpool.c:38   UCX  WARN  object 0x23b0700 was not returned to mpool ucp_requests
[1717825761.950389] [eu-g5-013-3:102633:0]          mpool.c:38   UCX  WARN  object 0x23b08c0 was not returned to mpool ucp_requests
[1717825761.950391] [eu-g5-013-3:102633:0]          mpool.c:38   UCX  WARN  object 0x23b0a80 was not returned to mpool ucp_requests
[1717825761.950394] [eu-g5-013-3:102633:0]          mpool.c:38   UCX  WARN  object 0x23b0c40 was not returned to mpool ucp_requests
[1717825761.950397] [eu-g5-013-3:102633:0]          mpool.c:38   UCX  WARN  object 0x23b0e00 was not returned to mpool ucp_requests
[1717825761.950399] [eu-g5-013-3:102633:0]          mpool.c:38   UCX  WARN  object 0x23b0fc0 was not returned to mpool ucp_requests
[1717825761.950402] [eu-g5-013-3:102633:0]          mpool.c:38   UCX  WARN  object 0x23b1180 was not returned to mpool ucp_requests
[1717825761.950405] [eu-g5-013-3:102633:0]          mpool.c:38   UCX  WARN  object 0x23b1340 was not returned to mpool ucp_requests
[1717825761.950407] [eu-g5-013-3:102633:0]          mpool.c:38   UCX  WARN  object 0x23b1500 was not returned to mpool ucp_requests


           ************************************************************
           *        Program running with 4 parallel MPI-processes     *
           *              working on a common directory               *
           ************************************************************
-------------------------------------------------------------------------------
                                 ORCA SCF
-------------------------------------------------------------------------------

------------
SCF SETTINGS
------------
Hamiltonian:
 Density Functional     Method          .... DFT(GTOs)
 Exchange Functional    Exchange        .... B88
   X-Alpha parameter    XAlpha          ....  0.666667
   Becke's b parameter  XBeta           ....  0.004200
 Correlation Functional Correlation     .... LYP
 LDA part of GGA corr.  LDAOpt          .... VWN-5
 Gradients option       PostSCFGGA      .... off
 Hybrid DFT is turned on
   Fraction HF Exchange ScalHFX         ....  0.200000
   Scaling of DF-GGA-X  ScalDFX         ....  0.720000
   Scaling of DF-GGA-C  ScalDFC         ....  0.810000
   Scaling of DF-LDA-C  ScalLDAC        ....  1.000000
   Perturbative correction              ....  0.000000
   Density functional embedding theory  .... OFF
   NL short-range parameter             ....  4.800000
 RI-approximation to the Coulomb term is turned on
   Number of AuxJ basis functions       .... 1424
   RIJ-COSX (HFX calculated with COS-X)).... on


General Settings:
 Integral files         IntName         .... UQ2_2e_1H_B3LYP_631Gd_opt
 Hartree-Fock type      HFTyp           .... RHF
 Total Charge           Charge          ....   -1
 Multiplicity           Mult            ....    1
 Number of Electrons    NEL             ....  174
 Basis Dimension        Dim             ....  376
 Nuclear Repulsion      ENuc            ....   1903.5207265554 Eh

Convergence Acceleration:
 DIIS                   CNVDIIS         .... on
   Start iteration      DIISMaxIt       ....    12
   Startup error        DIISStart       ....  0.200000
   # of expansion vecs  DIISMaxEq       ....     5
   Bias factor          DIISBfac        ....   1.050
   Max. coefficient     DIISMaxC        ....  10.000
 Trust-Rad. Augm. Hess. CNVTRAH         .... auto
   Auto Start mean grad. ratio tolernc. ....  1.125000
   Auto Start start iteration           ....    20
   Auto Start num. interpolation iter.  ....    10
   Max. Number of Micro iterations      ....    16
   Max. Number of Macro iterations      .... Maxiter - #DIIS iter
   Number of Davidson start vectors     ....     2
   Converg. threshold I  (grad. norm)   ....   1.000e-05
   Converg. threshold II (energy diff.) ....   1.000e-08
   Grad. Scal. Fac. for Micro threshold ....   0.100
   Minimum threshold for Micro iter.    ....   0.010
   NR start threshold (gradient norm)   ....   0.001
   Initial trust radius                 ....   0.400
   Minimum AH scaling param. (alpha)    ....   1.000
   Maximum AH scaling param. (alpha)    .... 1000.000
   Orbital update algorithm             .... Taylor
   White noise on init. David. guess    .... on
   Maximum white noise                  ....   0.010
   Quad. conv. algorithm                .... NR
 SOSCF                  CNVSOSCF        .... on
   Start iteration      SOSCFMaxIt      ....   150
   Startup grad/error   SOSCFStart      ....  0.003300
 Level Shifting         CNVShift        .... on
   Level shift para.    LevelShift      ....    0.2500
   Turn off err/grad.   ShiftErr        ....    0.0010
 Zerner damping         CNVZerner       .... off
 Static damping         CNVDamp         .... on
   Fraction old density DampFac         ....    0.7000
   Max. Damping (<1)    DampMax         ....    0.9800
   Min. Damping (>=0)   DampMin         ....    0.0000
   Turn off err/grad.   DampErr         ....    0.1000
 Fernandez-Rico         CNVRico         .... off

SCF Procedure:
 Maximum # iterations   MaxIter         ....   125
 SCF integral mode      SCFMode         .... Direct
   Integral package                     .... SHARK and LIBINT hybrid scheme
 Reset frequency        DirectResetFreq ....    20
 Integral Threshold     Thresh          ....  2.500e-11 Eh
 Primitive CutOff       TCut            ....  2.500e-12 Eh

Convergence Tolerance:
 Convergence Check Mode ConvCheckMode   .... Total+1el-Energy
 Convergence forced     ConvForced      .... 0
 Energy Change          TolE            ....  1.000e-08 Eh
 1-El. energy change                    ....  1.000e-05 Eh
 Orbital Gradient       TolG            ....  1.000e-05
 Orbital Rotation angle TolX            ....  1.000e-05
 DIIS Error             TolErr          ....  5.000e-07


Diagonalization of the overlap matrix:
Smallest eigenvalue                        ... 3.396e-04
Time for diagonalization                   ...    0.040 sec
Threshold for overlap eigenvalues          ... 1.000e-08
Number of eigenvalues below threshold      ... 0
Time for construction of square roots      ...    0.150 sec
Total time needed                          ...    0.370 sec

Time for model grid setup =    0.436 sec

------------------------------
INITIAL GUESS: MODEL POTENTIAL
------------------------------
Loading Hartree-Fock densities                     ... done
Calculating cut-offs                               ... done
Initializing the effective Hamiltonian             ... done
Setting up the integral package (SHARK)            ... done
Starting the Coulomb interaction                   ... done (   0.3 sec)
Reading the grid                                   ... done
Mapping shells                                     ... done
Starting the XC term evaluation                    ... done (   0.2 sec)
  promolecular density results
     # of electrons  =    173.002745150
     EX              =   -138.458613172
     EC              =     -5.803565278
     EX+EC           =   -144.262178450
Transforming the Hamiltonian                       ... done (   0.0 sec)
Diagonalizing the Hamiltonian                      ... done (   0.0 sec)
Back transforming the eigenvectors                 ... done (   0.0 sec)
Now organizing SCF variables                       ... done
                      ------------------
                      INITIAL GUESS DONE (   1.0 sec)
                      ------------------
-------------------
DFT GRID GENERATION
-------------------

General Integration Accuracy     IntAcc      ... 4.959
Radial Grid Type                 RadialGrid  ... OptM3 with GC (2021)
Angular Grid (max. ang.)         AngularGrid ... 6 (Lebedev-590)
Angular grid pruning method      GridPruning ... 4 (adaptive)
Weight generation scheme         WeightScheme... Becke
Basis function cutoff            BFCut       ... 1.0000e-11
Integration weight cutoff        WCut        ... 1.0000e-14
Angular grids for H and He will be reduced by one unit
Partially contracted basis set               ... off
Rotationally invariant grid construction     ... off

Total number of grid points                  ...   556821
Total number of batches                      ...     8724
Average number of points per batch           ...       63
Average number of grid points per atom       ...    11136
Time for grid setup =    9.372 sec

--------------------
COSX GRID GENERATION
--------------------

GRIDX 1
-------
General Integration Accuracy     IntAcc      ... 4.020
Radial Grid Type                 RadialGrid  ... OptM3 with GC (2021)
Angular Grid (max. ang.)         AngularGrid ... 2 (Lebedev-110)
Angular grid pruning method      GridPruning ... 4 (adaptive)
Weight generation scheme         WeightScheme... Becke
Basis function cutoff            BFCut       ... 1.0000e-11
Integration weight cutoff        WCut        ... 1.0000e-14
Angular grids for H and He will be reduced by one unit
Partially contracted basis set               ... on
Rotationally invariant grid construction     ... off

Total number of grid points                  ...    60239
Total number of batches                      ...      964
Average number of points per batch           ...       62
Average number of grid points per atom       ...     1205
UseSFitting                                  ... on

GRIDX 2
-------
General Integration Accuracy     IntAcc      ... 4.338
Radial Grid Type                 RadialGrid  ... OptM3 with GC (2021)
Angular Grid (max. ang.)         AngularGrid ... 3 (Lebedev-194)
Angular grid pruning method      GridPruning ... 4 (adaptive)
Weight generation scheme         WeightScheme... Becke
Basis function cutoff            BFCut       ... 1.0000e-11
Integration weight cutoff        WCut        ... 1.0000e-14
Angular grids for H and He will be reduced by one unit
Partially contracted basis set               ... on
Rotationally invariant grid construction     ... off

Total number of grid points                  ...   131227
Total number of batches                      ...     2073
Average number of points per batch           ...       63
Average number of grid points per atom       ...     2625
UseSFitting                                  ... on

GRIDX 3
-------
General Integration Accuracy     IntAcc      ... 4.871
Radial Grid Type                 RadialGrid  ... OptM3 with GC (2021)
Angular Grid (max. ang.)         AngularGrid ... 4 (Lebedev-302)
Angular grid pruning method      GridPruning ... 4 (adaptive)
Weight generation scheme         WeightScheme... Becke
Basis function cutoff            BFCut       ... 1.0000e-11
Integration weight cutoff        WCut        ... 1.0000e-14
Angular grids for H and He will be reduced by one unit
Partially contracted basis set               ... on
Rotationally invariant grid construction     ... off

Total number of grid points                  ...   251083
Total number of batches                      ...     3947
Average number of points per batch           ...       63
Average number of grid points per atom       ...     5022
UseSFitting                                  ... on

Time for X-Grid setup             =    4.930 sec


--------------------
CPCM SOLVATION MODEL
--------------------
CPCM parameters:
  Epsilon                                         ...      80.4000
  Refrac                                          ...       1.3300
  Rsolv                                           ...       1.3000
  Surface type                                    ... GAUSSIAN VDW
  Epsilon function type                           ...         CPCM
Radii:
 Radius for O  used is    3.4469 Bohr (=   1.8240 Ang.)
 Radius for C  used is    3.8550 Bohr (=   2.0400 Ang.)
 Radius for H  used is    2.4944 Bohr (=   1.3200 Ang.)
Calculating surface                               ...        done! (  0.0s)
GEPOL surface points                              ...         2648
GEPOL Volume                                      ...    2774.5092
GEPOL Surface-area                                ...    1439.5627
Calculating surface distance matrix               ...        done! (  0.0s)
Performing Cholesky decomposition & store         ...        done! (  0.3s)
Overall time for CPCM initialization              ...                 0.4s
--------------
SCF ITERATIONS
--------------
ITER       Energy         Delta-E        Max-DP      RMS-DP      [F,P]     Damp
               ***  Starting incremental Fock matrix formation  ***
  0  -1039.8830746974   0.000000000000 0.11510332  0.00190255  0.3310960 0.7000
  1  -1040.1889776417  -0.305902944332 0.06821978  0.00135355  0.1346894 0.7000
                               ***Turning on DIIS***
  2  -1040.3189926382  -0.130014996513 0.07519456  0.00217885  0.0385138 0.0000
  3  -1040.5152918682  -0.196299229969 0.05824859  0.00099257  0.0689712 0.0000
  4  -1040.5585812567  -0.043289388541 0.01192999  0.00028234  0.0127950 0.0000
  5  -1040.5610402497  -0.002458992948 0.00610823  0.00010155  0.0096425 0.0000
                      *** Initiating the SOSCF procedure ***
                           *** Shutting down DIIS ***
                      *** Re-Reading the Fockian *** 
                      *** Removing any level shift *** 
ITER      Energy       Delta-E        Grad      Rot      Max-DP    RMS-DP
  6  -1040.56126630  -0.0002260490  0.000295  0.000295  0.001114  0.000029
               *** Restarting incremental Fock matrix formation ***
  7  -1040.56129754  -0.0000312457  0.000149  0.000526  0.000756  0.000019
  8  -1040.56129852  -0.0000009752  0.000187  0.000677  0.000503  0.000009
  9  -1040.56129999  -0.0000014739  0.000062  0.000233  0.000226  0.000006
 10  -1040.56130008  -0.0000000860  0.000036  0.000065  0.000102  0.000002
 11  -1040.56130016  -0.0000000819  0.000016  0.000048  0.000056  0.000001
 12  -1040.56130017  -0.0000000121  0.000010  0.000015  0.000030  0.000001
 13  -1040.56130017  -0.0000000008  0.000004  0.000007  0.000012  0.000000
                  ***Gradient check signals convergence***
              ***Rediagonalizing the Fockian in SOSCF/NRSCF***

               *****************************************************
               *                     SUCCESS                       *
               *           SCF CONVERGED AFTER  14 CYCLES          *
               *****************************************************

Old exchange energy                            =    -28.285458202 Eh
New exchange energy                            =    -28.285460217 Eh
Exchange energy change after final integration =     -0.000002015 Eh
Total energy after final integration           =  -1040.561302182 Eh
Final COS-X integration done in                =    29.352 sec

----------------
TOTAL SCF ENERGY
----------------

Total Energy       :        -1040.56130218 Eh          -28315.11254 eV

Components:
Nuclear Repulsion  :         1903.52072656 Eh           51797.43230 eV
Electronic Energy  :        -2944.08202874 Eh          -80112.54485 eV
One Electron Energy:        -5223.52394287 Eh         -142139.31271 eV
Two Electron Energy:         2279.44191414 Eh           62026.76786 eV
Max COSX asymmetry :            0.00000121 Eh               0.00003 eV
CPCM Dielectric    :           -0.11309923 Eh              -3.07759 eV

Virial components:
Potential Energy   :        -2075.11941277 Eh          -56466.86994 eV
Kinetic Energy     :         1034.55811059 Eh           28151.75740 eV
Virial Ratio       :            2.00580266


DFT components:
N(Alpha)           :       87.000007037444 electrons
N(Beta)            :       87.000007037444 electrons
N(Total)           :      174.000014074888 electrons
E(X)               :     -112.272986855533 Eh       
E(C)               :       -6.882534938600 Eh       
E(XC)              :     -119.155521794133 Eh       
DFET-embed. en.    :        0.000000000000 Eh       
CPCM Solvation Model Properties:
Surface-charge          :            0.96828317
Charge-correction       :           -0.00385782 Eh              -0.10498 eV
Free-energy (cav+disp)  :  This term is not implemented in the current solvation scheme

---------------
SCF CONVERGENCE
---------------

  Last Energy change         ...    7.2971e-09  Tolerance :   1.0000e-08
  Last MAX-Density change    ...    6.2172e-15  Tolerance :   1.0000e-07
  Last RMS-Density change    ...    5.1858e-17  Tolerance :   5.0000e-09
  Last Orbital Gradient      ...    1.7073e-06  Tolerance :   1.0000e-05
  Last Orbital Rotation      ...    3.3838e-06  Tolerance :   1.0000e-05

             **** THE GBW FILE WAS UPDATED (UQ2_2e_1H_B3LYP_631Gd_opt.gbw) ****
             **** DENSITY UQ2_2e_1H_B3LYP_631Gd_opt.scfp WAS UPDATED ****
             **** ENERGY FILE WAS UPDATED (UQ2_2e_1H_B3LYP_631Gd_opt.en.tmp) ****
             **** THE GBW FILE WAS UPDATED (UQ2_2e_1H_B3LYP_631Gd_opt.gbw) ****
             **** DENSITY UQ2_2e_1H_B3LYP_631Gd_opt.scfp WAS UPDATED ****
----------------
ORBITAL ENERGIES
----------------

  NO   OCC          E(Eh)            E(eV) 
   0   2.0000     -19.140884      -520.8499 
   1   2.0000     -19.135756      -520.7104 
   2   2.0000     -19.126829      -520.4675 
   3   2.0000     -19.024207      -517.6750 
   4   2.0000     -10.204620      -277.6818 
   5   2.0000     -10.197713      -277.4939 
   6   2.0000     -10.197341      -277.4837 
   7   2.0000     -10.195017      -277.4205 
   8   2.0000     -10.181521      -277.0533 
   9   2.0000     -10.179503      -276.9984 
  10   2.0000     -10.174380      -276.8590 
  11   2.0000     -10.167264      -276.6653 
  12   2.0000     -10.164377      -276.5867 
  13   2.0000     -10.161986      -276.5217 
  14   2.0000     -10.158580      -276.4290 
  15   2.0000     -10.158099      -276.4159 
  16   2.0000     -10.157817      -276.4083 
  17   2.0000     -10.157633      -276.4033 
  18   2.0000     -10.157589      -276.4021 
  19   2.0000     -10.155256      -276.3386 
  20   2.0000     -10.154703      -276.3235 
  21   2.0000     -10.151516      -276.2368 
  22   2.0000     -10.138747      -275.8893 
  23   2.0000      -1.032492       -28.0955 
  24   2.0000      -1.015162       -27.6240 
  25   2.0000      -1.002782       -27.2871 
  26   2.0000      -0.904448       -24.6113 
  27   2.0000      -0.809962       -22.0402 
  28   2.0000      -0.802680       -21.8420 
  29   2.0000      -0.788990       -21.4695 
  30   2.0000      -0.749644       -20.3988 
  31   2.0000      -0.734531       -19.9876 
  32   2.0000      -0.714527       -19.4433 
  33   2.0000      -0.685899       -18.6643 
  34   2.0000      -0.681506       -18.5447 
  35   2.0000      -0.679187       -18.4816 
  36   2.0000      -0.668782       -18.1985 
  37   2.0000      -0.653374       -17.7792 
  38   2.0000      -0.630459       -17.1557 
  39   2.0000      -0.611590       -16.6422 
  40   2.0000      -0.593170       -16.1410 
  41   2.0000      -0.554549       -15.0901 
  42   2.0000      -0.537706       -14.6317 
  43   2.0000      -0.506318       -13.7776 
  44   2.0000      -0.504013       -13.7149 
  45   2.0000      -0.495934       -13.4951 
  46   2.0000      -0.476938       -12.9781 
  47   2.0000      -0.466206       -12.6861 
  48   2.0000      -0.455616       -12.3979 
  49   2.0000      -0.444829       -12.1044 
  50   2.0000      -0.443465       -12.0673 
  51   2.0000      -0.442406       -12.0385 
  52   2.0000      -0.424701       -11.5567 
  53   2.0000      -0.422213       -11.4890 
  54   2.0000      -0.419743       -11.4218 
  55   2.0000      -0.417629       -11.3643 
  56   2.0000      -0.415518       -11.3068 
  57   2.0000      -0.409104       -11.1323 
  58   2.0000      -0.403792       -10.9877 
  59   2.0000      -0.398416       -10.8415 
  60   2.0000      -0.383078       -10.4241 
  61   2.0000      -0.378034       -10.2868 
  62   2.0000      -0.372409       -10.1338 
  63   2.0000      -0.371178       -10.1003 
  64   2.0000      -0.368219       -10.0198 
  65   2.0000      -0.363682        -9.8963 
  66   2.0000      -0.359549        -9.7838 
  67   2.0000      -0.357188        -9.7196 
  68   2.0000      -0.354139        -9.6366 
  69   2.0000      -0.348655        -9.4874 
  70   2.0000      -0.347289        -9.4502 
  71   2.0000      -0.335350        -9.1253 
  72   2.0000      -0.334227        -9.0948 
  73   2.0000      -0.329808        -8.9745 
  74   2.0000      -0.317309        -8.6344 
  75   2.0000      -0.310869        -8.4592 
  76   2.0000      -0.306666        -8.3448 
  77   2.0000      -0.304033        -8.2732 
  78   2.0000      -0.294387        -8.0107 
  79   2.0000      -0.251904        -6.8547 
  80   2.0000      -0.246582        -6.7098 
  81   2.0000      -0.237238        -6.4556 
  82   2.0000      -0.221686        -6.0324 
  83   2.0000      -0.215085        -5.8528 
  84   2.0000      -0.193156        -5.2560 
  85   2.0000      -0.174374        -4.7450 
  86   2.0000      -0.129887        -3.5344 
  87   0.0000       0.030546         0.8312 
  88   0.0000       0.038672         1.0523 
  89   0.0000       0.052333         1.4241 
  90   0.0000       0.070213         1.9106 
  91   0.0000       0.084827         2.3083 
  92   0.0000       0.107072         2.9136 
  93   0.0000       0.109150         2.9701 
  94   0.0000       0.121410         3.3037 
  95   0.0000       0.124774         3.3953 
  96   0.0000       0.139338         3.7916 
  97   0.0000       0.143623         3.9082 
  98   0.0000       0.144821         3.9408 
  99   0.0000       0.151937         4.1344 
 100   0.0000       0.157496         4.2857 
 101   0.0000       0.159559         4.3418 
 102   0.0000       0.162303         4.4165 
 103   0.0000       0.164289         4.4705 
 104   0.0000       0.168211         4.5773 
 105   0.0000       0.172000         4.6804 
 106   0.0000       0.173032         4.7084 
 107   0.0000       0.178851         4.8668 
 108   0.0000       0.186317         5.0699 
 109   0.0000       0.187074         5.0905 
 110   0.0000       0.189092         5.1455 
 111   0.0000       0.195361         5.3161 
 112   0.0000       0.197665         5.3787 
 113   0.0000       0.203151         5.5280 
 114   0.0000       0.207901         5.6573 
 115   0.0000       0.210426         5.7260 
 116   0.0000       0.225671         6.1408 
 117   0.0000       0.230651         6.2763 
 118   0.0000       0.239038         6.5046 
 119   0.0000       0.243613         6.6291 
 120   0.0000       0.247711         6.7406 
 121   0.0000       0.256620         6.9830 
 122   0.0000       0.262059         7.1310 
 123   0.0000       0.263944         7.1823 
 124   0.0000       0.272535         7.4161 
 125   0.0000       0.276799         7.5321 
 126   0.0000       0.283944         7.7265 
 127   0.0000       0.288749         7.8573 
 128   0.0000       0.305803         8.3213 
 129   0.0000       0.316754         8.6193 
 130   0.0000       0.341099         9.2818 
 131   0.0000       0.351457         9.5636 
 132   0.0000       0.359964         9.7951 
 133   0.0000       0.380656        10.3582 
 134   0.0000       0.406529        11.0622 
 135   0.0000       0.422104        11.4860 
 136   0.0000       0.436438        11.8761 
 137   0.0000       0.449281        12.2256 
 138   0.0000       0.455937        12.4067 
 139   0.0000       0.477344        12.9892 
 140   0.0000       0.508071        13.8253 
 141   0.0000       0.510857        13.9011 
 142   0.0000       0.520130        14.1535 
 143   0.0000       0.522772        14.2254 
 144   0.0000       0.528323        14.3764 
 145   0.0000       0.534249        14.5376 
 146   0.0000       0.541449        14.7336 
 147   0.0000       0.544504        14.8167 
 148   0.0000       0.545611        14.8468 
 149   0.0000       0.555966        15.1286 
 150   0.0000       0.556394        15.1403 
 151   0.0000       0.560374        15.2486 
 152   0.0000       0.567547        15.4437 
 153   0.0000       0.575840        15.6694 
 154   0.0000       0.580407        15.7937 
 155   0.0000       0.586307        15.9542 
 156   0.0000       0.592182        16.1141 
 157   0.0000       0.593290        16.1442 
 158   0.0000       0.608843        16.5675 
 159   0.0000       0.612909        16.6781 
 160   0.0000       0.617466        16.8021 
 161   0.0000       0.630398        17.1540 
 162   0.0000       0.636952        17.3323 
 163   0.0000       0.645783        17.5726 
 164   0.0000       0.652544        17.7566 
 165   0.0000       0.656040        17.8518 
 166   0.0000       0.662773        18.0350 
 167   0.0000       0.674055        18.3420 
 168   0.0000       0.676062        18.3966 
 169   0.0000       0.695216        18.9178 
 170   0.0000       0.703057        19.1312 
 171   0.0000       0.712648        19.3921 
 172   0.0000       0.721966        19.6457 
 173   0.0000       0.727898        19.8071 
 174   0.0000       0.743993        20.2451 
 175   0.0000       0.747386        20.3374 
 176   0.0000       0.749943        20.4070 
 177   0.0000       0.752930        20.4883 
 178   0.0000       0.762112        20.7381 
 179   0.0000       0.766375        20.8541 
 180   0.0000       0.770310        20.9612 
 181   0.0000       0.771205        20.9856 
 182   0.0000       0.786741        21.4083 
 183   0.0000       0.794387        21.6164 
 184   0.0000       0.803282        21.8584 
 185   0.0000       0.806875        21.9562 
 186   0.0000       0.812968        22.1220 
 187   0.0000       0.820248        22.3201 
 188   0.0000       0.831349        22.6221 
 189   0.0000       0.846366        23.0308 
 190   0.0000       0.856325        23.3018 
 191   0.0000       0.859673        23.3929 
 192   0.0000       0.863858        23.5068 
 193   0.0000       0.867886        23.6164 
 194   0.0000       0.872033        23.7292 
 195   0.0000       0.876804        23.8591 
 196   0.0000       0.883694        24.0465 
 197   0.0000       0.886559        24.1245 
 198   0.0000       0.895152        24.3583 
 199   0.0000       0.896496        24.3949 
 200   0.0000       0.902170        24.5493 
 201   0.0000       0.913337        24.8532 
 202   0.0000       0.920403        25.0454 
 203   0.0000       0.922610        25.1055 
 204   0.0000       0.931275        25.3413 
 205   0.0000       0.936631        25.4870 
 206   0.0000       0.938569        25.5398 
 207   0.0000       0.944515        25.7016 
 208   0.0000       0.955538        26.0015 
 209   0.0000       0.957589        26.0573 
 210   0.0000       0.965216        26.2649 
 211   0.0000       0.971208        26.4279 
 212   0.0000       0.973279        26.4843 
 213   0.0000       0.981409        26.7055 
 214   0.0000       0.987896        26.8820 
 215   0.0000       0.997784        27.1511 
 216   0.0000       1.000431        27.2231 
 217   0.0000       1.005441        27.3594 
 218   0.0000       1.020557        27.7708 
 219   0.0000       1.021588        27.7988 
 220   0.0000       1.027276        27.9536 
 221   0.0000       1.039182        28.2776 
 222   0.0000       1.046070        28.4650 
 223   0.0000       1.050637        28.5893 
 224   0.0000       1.064361        28.9627 
 225   0.0000       1.067287        29.0423 
 226   0.0000       1.079181        29.3660 
 227   0.0000       1.105378        30.0789 
 228   0.0000       1.116612        30.3846 
 229   0.0000       1.132433        30.8151 
 230   0.0000       1.146563        31.1996 
 231   0.0000       1.164497        31.6876 
 232   0.0000       1.174233        31.9525 
 233   0.0000       1.194554        32.5055 
 234   0.0000       1.213643        33.0249 
 235   0.0000       1.222772        33.2733 
 236   0.0000       1.225458        33.3464 
 237   0.0000       1.233556        33.5668 
 238   0.0000       1.237673        33.6788 
 239   0.0000       1.247019        33.9331 
 240   0.0000       1.260170        34.2910 
 241   0.0000       1.275898        34.7190 
 242   0.0000       1.280997        34.8577 
 243   0.0000       1.282567        34.9004 
 244   0.0000       1.331787        36.2398 
 245   0.0000       1.341171        36.4951 
 246   0.0000       1.354489        36.8575 
 247   0.0000       1.365678        37.1620 
 248   0.0000       1.382750        37.6265 
 249   0.0000       1.394619        37.9495 
 250   0.0000       1.404291        38.2127 
 251   0.0000       1.416623        38.5483 
 252   0.0000       1.432684        38.9853 
 253   0.0000       1.442361        39.2486 
 254   0.0000       1.448101        39.4048 
 255   0.0000       1.452878        39.5348 
 256   0.0000       1.455044        39.5938 
 257   0.0000       1.494721        40.6734 
 258   0.0000       1.500767        40.8380 
 259   0.0000       1.507295        41.0156 
 260   0.0000       1.518498        41.3204 
 261   0.0000       1.532408        41.6989 
 262   0.0000       1.549179        42.1553 
 263   0.0000       1.557179        42.3730 
 264   0.0000       1.574222        42.8367 
 265   0.0000       1.601230        43.5717 
 266   0.0000       1.657184        45.0943 
 267   0.0000       1.668858        45.4119 
 268   0.0000       1.678609        45.6773 
 269   0.0000       1.708055        46.4785 
 270   0.0000       1.731070        47.1048 
 271   0.0000       1.750802        47.6417 
 272   0.0000       1.753162        47.7060 
 273   0.0000       1.759622        47.8818 
 274   0.0000       1.775577        48.3159 
 275   0.0000       1.786161        48.6039 
 276   0.0000       1.797178        48.9037 
 277   0.0000       1.803961        49.0883 
 278   0.0000       1.813294        49.3422 
 279   0.0000       1.820671        49.5430 
 280   0.0000       1.835185        49.9379 
 281   0.0000       1.845510        50.2189 
 282   0.0000       1.858541        50.5735 
 283   0.0000       1.863662        50.7128 
 284   0.0000       1.866975        50.8030 
 285   0.0000       1.881721        51.2042 
 286   0.0000       1.886762        51.3414 
 287   0.0000       1.902560        51.7713 
 288   0.0000       1.913250        52.0622 
 289   0.0000       1.922966        52.3266 
 290   0.0000       1.927545        52.4512 
 291   0.0000       1.932153        52.5766 
 292   0.0000       1.944103        52.9017 
 293   0.0000       1.950195        53.0675 
 294   0.0000       1.958229        53.2861 
 295   0.0000       1.965742        53.4906 
 296   0.0000       1.970671        53.6247 
 297   0.0000       1.989386        54.1340 
 298   0.0000       2.003514        54.5184 
 299   0.0000       2.008615        54.6572 
 300   0.0000       2.019153        54.9440 
 301   0.0000       2.030406        55.2502 
 302   0.0000       2.038656        55.4746 
 303   0.0000       2.060411        56.0666 
 304   0.0000       2.071945        56.3805 
 305   0.0000       2.073599        56.4255 
 306   0.0000       2.088277        56.8249 
 307   0.0000       2.092369        56.9363 
 308   0.0000       2.103042        57.2267 
 309   0.0000       2.120975        57.7147 
 310   0.0000       2.126311        57.8599 
 311   0.0000       2.138831        58.2005 
 312   0.0000       2.151964        58.5579 
 313   0.0000       2.162806        58.8529 
 314   0.0000       2.171291        59.0838 
 315   0.0000       2.184989        59.4566 
 316   0.0000       2.191191        59.6253 
 317   0.0000       2.200995        59.8921 
 318   0.0000       2.221453        60.4488 
 319   0.0000       2.237860        60.8953 
 320   0.0000       2.239793        60.9479 
 321   0.0000       2.257766        61.4369 
 322   0.0000       2.261108        61.5279 
 323   0.0000       2.272538        61.8389 
 324   0.0000       2.293839        62.4185 
 325   0.0000       2.301400        62.6243 
 326   0.0000       2.321682        63.1762 
 327   0.0000       2.326434        63.3055 
 328   0.0000       2.344770        63.8044 
 329   0.0000       2.354713        64.0750 
 330   0.0000       2.363723        64.3202 
 331   0.0000       2.371633        64.5354 
 332   0.0000       2.376404        64.6652 
 333   0.0000       2.388578        64.9965 
 334   0.0000       2.397946        65.2514 
 335   0.0000       2.409880        65.5762 
 336   0.0000       2.430421        66.1351 
 337   0.0000       2.430773        66.1447 
 338   0.0000       2.438435        66.3532 
 339   0.0000       2.449311        66.6491 
 340   0.0000       2.463092        67.0241 
 341   0.0000       2.468996        67.1848 
 342   0.0000       2.476329        67.3843 
 343   0.0000       2.506033        68.1926 
 344   0.0000       2.516950        68.4897 
 345   0.0000       2.533207        68.9321 
 346   0.0000       2.547393        69.3181 
 347   0.0000       2.553474        69.4836 
 348   0.0000       2.559417        69.6453 
 349   0.0000       2.574032        70.0430 
 350   0.0000       2.581060        70.2342 
 351   0.0000       2.601775        70.7979 
 352   0.0000       2.642977        71.9191 
 353   0.0000       2.664861        72.5145 
 354   0.0000       2.674335        72.7724 
 355   0.0000       2.686380        73.1001 
 356   0.0000       2.715542        73.8937 
 357   0.0000       2.720880        74.0389 
 358   0.0000       2.726302        74.1864 
 359   0.0000       2.769896        75.3727 
 360   0.0000       2.793016        76.0018 
 361   0.0000       2.825850        76.8953 
 362   0.0000       2.878498        78.3279 
 363   0.0000       2.905722        79.0687 
 364   0.0000       2.917390        79.3862 
 365   0.0000       2.939323        79.9831 
 366   0.0000       2.964649        80.6722 
 367   0.0000       2.978537        81.0501 
 368   0.0000       3.031430        82.4894 
 369   0.0000       3.054076        83.1056 
 370   0.0000       3.059256        83.2466 
 371   0.0000       3.081368        83.8483 
 372   0.0000       3.103546        84.4518 
 373   0.0000       3.184026        86.6417 
 374   0.0000       3.348121        91.1070 
 375   0.0000       3.481281        94.7305 

                    ********************************
                    * MULLIKEN POPULATION ANALYSIS *
                    ********************************

-----------------------
MULLIKEN ATOMIC CHARGES
-----------------------
   0 O :   -0.696748
   1 C :    0.163577
   2 C :    0.235250
   3 O :   -0.538896
   4 C :   -0.217802
   5 C :    0.144465
   6 O :   -0.539043
   7 C :   -0.212278
   8 C :    0.076455
   9 C :   -0.589081
  10 C :   -0.046220
  11 C :   -0.387093
  12 C :   -0.181362
  13 C :    0.170684
  14 C :   -0.526597
  15 C :   -0.334513
  16 C :    0.261527
  17 O :   -0.745121
  18 H :    0.158458
  19 H :    0.151045
  20 H :    0.152191
  21 H :    0.148552
  22 H :    0.145443
  23 H :    0.138433
  24 H :    0.162479
  25 H :    0.170219
  26 H :    0.162290
  27 H :    0.137388
  28 H :    0.136427
  29 H :    0.111436
  30 H :    0.152525
  31 H :    0.152054
  32 H :    0.162048
  33 H :    0.149207
  34 H :    0.141117
  35 C :   -0.318027
  36 H :    0.149156
  37 H :    0.147412
  38 C :   -0.179671
  39 H :    0.124299
  40 C :    0.169257
  41 C :   -0.526818
  42 H :    0.160144
  43 H :    0.163294
  44 H :    0.157357
  45 C :   -0.518942
  46 H :    0.156030
  47 H :    0.155908
  48 H :    0.154909
  49 H :    0.437179
Sum of atomic charges:   -1.0000000

--------------------------------
MULLIKEN REDUCED ORBITAL CHARGES
--------------------------------
  0 O s       :     3.889750  s :     3.889750
      pz      :     1.841641  p :     4.779715
      px      :     1.600018
      py      :     1.338057
      dz2     :     0.003366  d :     0.027283
      dxz     :     0.004601
      dyz     :     0.004455
      dx2y2   :     0.009081
      dxy     :     0.005780
  1 C s       :     3.106703  s :     3.106703
      pz      :     1.073216  p :     2.665096
      px      :     0.742928
      py      :     0.848952
      dz2     :     0.006633  d :     0.064624
      dxz     :     0.010826
      dyz     :     0.010380
      dx2y2   :     0.018457
      dxy     :     0.018329
  2 C s       :     3.118714  s :     3.118714
      pz      :     1.007241  p :     2.579531
      px      :     0.698564
      py      :     0.873727
      dz2     :     0.005910  d :     0.066504
      dxz     :     0.012298
      dyz     :     0.010728
      dx2y2   :     0.019048
      dxy     :     0.018520
  3 O s       :     3.871899  s :     3.871899
      pz      :     1.563995  p :     4.638671
      px      :     1.267912
      py      :     1.806764
      dz2     :     0.005204  d :     0.028326
      dxz     :     0.010620
      dyz     :     0.003716
      dx2y2   :     0.004342
      dxy     :     0.004444
  4 C s       :     3.254935  s :     3.254935
      pz      :     0.937094  p :     2.904408
      px      :     0.880693
      py      :     1.086621
      dz2     :     0.005312  d :     0.058459
      dxz     :     0.017288
      dyz     :     0.016198
      dx2y2   :     0.010747
      dxy     :     0.008914
  5 C s       :     3.135760  s :     3.135760
      pz      :     1.079059  p :     2.656755
      px      :     0.919402
      py      :     0.658293
      dz2     :     0.005345  d :     0.063021
      dxz     :     0.006814
      dyz     :     0.012205
      dx2y2   :     0.017981
      dxy     :     0.020674
  6 O s       :     3.868412  s :     3.868412
      pz      :     1.530529  p :     4.642384
      px      :     1.867782
      py      :     1.244073
      dz2     :     0.006032  d :     0.028247
      dxz     :     0.002907
      dyz     :     0.010196
      dx2y2   :     0.005320
      dxy     :     0.003793
  7 C s       :     3.249142  s :     3.249142
      pz      :     0.887033  p :     2.904647
      px      :     1.092116
      py      :     0.925498
      dz2     :     0.007673  d :     0.058489
      dxz     :     0.018236
      dyz     :     0.014908
      dx2y2   :     0.014179
      dxy     :     0.003493
  8 C s       :     3.134246  s :     3.134246
      pz      :     1.030143  p :     2.748403
      px      :     0.925154
      py      :     0.793106
      dz2     :     0.004576  d :     0.040896
      dxz     :     0.007628
      dyz     :     0.005829
      dx2y2   :     0.011857
      dxy     :     0.011007
  9 C s       :     3.320321  s :     3.320321
      pz      :     1.074629  p :     3.233377
      px      :     1.117708
      py      :     1.041040
      dz2     :     0.004482  d :     0.035382
      dxz     :     0.007561
      dyz     :     0.009607
      dx2y2   :     0.008532
      dxy     :     0.005201
 10 C s       :     3.184446  s :     3.184446
      pz      :     1.036736  p :     2.824165
      px      :     0.880501
      py      :     0.906928
      dz2     :     0.003506  d :     0.037609
      dxz     :     0.005736
      dyz     :     0.006339
      dx2y2   :     0.011421
      dxy     :     0.010607
 11 C s       :     3.263269  s :     3.263269
      pz      :     1.004969  p :     3.082199
      px      :     1.032956
      py      :     1.044273
      dz2     :     0.004411  d :     0.041625
      dxz     :     0.009655
      dyz     :     0.012418
      dx2y2   :     0.006702
      dxy     :     0.008439
 12 C s       :     3.208247  s :     3.208247
      pz      :     0.965689  p :     2.936980
      px      :     0.967750
      py      :     1.003541
      dz2     :     0.004045  d :     0.036135
      dxz     :     0.010599
      dyz     :     0.006057
      dx2y2   :     0.006528
      dxy     :     0.008904
 13 C s       :     3.124187  s :     3.124187
      pz      :     0.866517  p :     2.664643
      px      :     0.893133
      py      :     0.904993
      dz2     :     0.005902  d :     0.040486
      dxz     :     0.011378
      dyz     :     0.005629
      dx2y2   :     0.007370
      dxy     :     0.010207
 14 C s       :     3.306703  s :     3.306703
      pz      :     1.041800  p :     3.184430
      px      :     1.081901
      py      :     1.060729
      dz2     :     0.003687  d :     0.035464
      dxz     :     0.008941
      dyz     :     0.010180
      dx2y2   :     0.001794
      dxy     :     0.010863
 15 C s       :     3.262114  s :     3.262114
      pz      :     1.008457  p :     3.032246
      px      :     1.038574
      py      :     0.985215
      dz2     :     0.003625  d :     0.040153
      dxz     :     0.011433
      dyz     :     0.009999
      dx2y2   :     0.004037
      dxy     :     0.011060
 16 C s       :     3.105136  s :     3.105136
      pz      :     0.937827  p :     2.551736
      px      :     0.802497
      py      :     0.811411
      dz2     :     0.006096  d :     0.081602
      dxz     :     0.014865
      dyz     :     0.011429
      dx2y2   :     0.030086
      dxy     :     0.019126
 17 O s       :     3.854429  s :     3.854429
      pz      :     1.675828  p :     4.870799
      px      :     1.546998
      py      :     1.647974
      dz2     :     0.002307  d :     0.019893
      dxz     :     0.003507
      dyz     :     0.002461
      dx2y2   :     0.004708
      dxy     :     0.006909
 18 H s       :     0.841542  s :     0.841542
 19 H s       :     0.848955  s :     0.848955
 20 H s       :     0.847809  s :     0.847809
 21 H s       :     0.851448  s :     0.851448
 22 H s       :     0.854557  s :     0.854557
 23 H s       :     0.861567  s :     0.861567
 24 H s       :     0.837521  s :     0.837521
 25 H s       :     0.829781  s :     0.829781
 26 H s       :     0.837710  s :     0.837710
 27 H s       :     0.862612  s :     0.862612
 28 H s       :     0.863573  s :     0.863573
 29 H s       :     0.888564  s :     0.888564
 30 H s       :     0.847475  s :     0.847475
 31 H s       :     0.847946  s :     0.847946
 32 H s       :     0.837952  s :     0.837952
 33 H s       :     0.850793  s :     0.850793
 34 H s       :     0.858883  s :     0.858883
 35 C s       :     3.259223  s :     3.259223
      pz      :     1.022624  p :     3.018582
      px      :     0.998009
      py      :     0.997950
      dz2     :     0.003951  d :     0.040222
      dxz     :     0.010476
      dyz     :     0.010352
      dx2y2   :     0.008880
      dxy     :     0.006562
 36 H s       :     0.850844  s :     0.850844
 37 H s       :     0.852588  s :     0.852588
 38 C s       :     3.197712  s :     3.197712
      pz      :     1.018877  p :     2.946285
      px      :     0.935531
      py      :     0.991876
      dz2     :     0.002360  d :     0.035674
      dxz     :     0.007588
      dyz     :     0.006445
      dx2y2   :     0.011534
      dxy     :     0.007748
 39 H s       :     0.875701  s :     0.875701
 40 C s       :     3.123548  s :     3.123548
      pz      :     0.909289  p :     2.666066
      px      :     0.895873
      py      :     0.860903
      dz2     :     0.004139  d :     0.041130
      dxz     :     0.009349
      dyz     :     0.005930
      dx2y2   :     0.011254
      dxy     :     0.010457
 41 C s       :     3.303906  s :     3.303906
      pz      :     1.058973  p :     3.187890
      px      :     1.095682
      py      :     1.033236
      dz2     :     0.002504  d :     0.035022
      dxz     :     0.010671
      dyz     :     0.009152
      dx2y2   :     0.007982
      dxy     :     0.004713
 42 H s       :     0.839856  s :     0.839856
 43 H s       :     0.836706  s :     0.836706
 44 H s       :     0.842643  s :     0.842643
 45 C s       :     3.305153  s :     3.305153
      pz      :     1.067309  p :     3.178529
      px      :     1.036725
      py      :     1.074495
      dz2     :     0.001984  d :     0.035259
      dxz     :     0.010946
      dyz     :     0.009311
      dx2y2   :     0.007609
      dxy     :     0.005410
 46 H s       :     0.843970  s :     0.843970
 47 H s       :     0.844092  s :     0.844092
 48 H s       :     0.845091  s :     0.845091
 49 H s       :     0.562821  s :     0.562821


                     *******************************
                     * LOEWDIN POPULATION ANALYSIS *
                     *******************************

----------------------
LOEWDIN ATOMIC CHARGES
----------------------
   0 O :   -0.373281
   1 C :   -0.016027
   2 C :   -0.000885
   3 O :   -0.229983
   4 C :   -0.205893
   5 C :   -0.033366
   6 O :   -0.234978
   7 C :   -0.210782
   8 C :   -0.084085
   9 C :   -0.378167
  10 C :   -0.105542
  11 C :   -0.236371
  12 C :   -0.159964
  13 C :   -0.045401
  14 C :   -0.364604
  15 C :   -0.230813
  16 C :    0.000894
  17 O :   -0.550645
  18 H :    0.128062
  19 H :    0.115814
  20 H :    0.118119
  21 H :    0.122391
  22 H :    0.116620
  23 H :    0.108411
  24 H :    0.132253
  25 H :    0.139986
  26 H :    0.132379
  27 H :    0.123671
  28 H :    0.127188
  29 H :    0.118513
  30 H :    0.129247
  31 H :    0.128877
  32 H :    0.131453
  33 H :    0.130140
  34 H :    0.126033
  35 C :   -0.235921
  36 H :    0.130053
  37 H :    0.128265
  38 C :   -0.173944
  39 H :    0.125396
  40 C :   -0.039464
  41 C :   -0.368017
  42 H :    0.135289
  43 H :    0.132578
  44 H :    0.133497
  45 C :   -0.362585
  46 H :    0.130616
  47 H :    0.131523
  48 H :    0.130847
  49 H :    0.332604

-------------------------------
LOEWDIN REDUCED ORBITAL CHARGES
-------------------------------
  0 O s       :     3.525965  s :     3.525965
      pz      :     1.834771  p :     4.796438
      px      :     1.612096
      py      :     1.349571
      dz2     :     0.005310  d :     0.050878
      dxz     :     0.007814
      dyz     :     0.008275
      dx2y2   :     0.017480
      dxy     :     0.011999
  1 C s       :     2.852748  s :     2.852748
      pz      :     1.078371  p :     3.004041
      px      :     0.942383
      py      :     0.983286
      dz2     :     0.015156  d :     0.159239
      dxz     :     0.024898
      dyz     :     0.023444
      dx2y2   :     0.048274
      dxy     :     0.047467
  2 C s       :     2.857103  s :     2.857103
      pz      :     1.029099  p :     2.978999
      px      :     0.913343
      py      :     1.036556
      dz2     :     0.012932  d :     0.164783
      dxz     :     0.028724
      dyz     :     0.025058
      dx2y2   :     0.049744
      dxy     :     0.048325
  3 O s       :     3.474239  s :     3.474239
      pz      :     1.591242  p :     4.690981
      px      :     1.304121
      py      :     1.795619
      dz2     :     0.010417  d :     0.064763
      dxz     :     0.024564
      dyz     :     0.006923
      dx2y2   :     0.011483
      dxy     :     0.011376
  4 C s       :     2.981222  s :     2.981222
      pz      :     1.017579  p :     3.108639
      px      :     0.956230
      py      :     1.134831
      dz2     :     0.011103  d :     0.116032
      dxz     :     0.035713
      dyz     :     0.032032
      dx2y2   :     0.020267
      dxy     :     0.016918
  5 C s       :     2.871017  s :     2.871017
      pz      :     1.076986  p :     3.006122
      px      :     1.064052
      py      :     0.865084
      dz2     :     0.012466  d :     0.156227
      dxz     :     0.015707
      dyz     :     0.027812
      dx2y2   :     0.045650
      dxy     :     0.054593
  6 O s       :     3.476170  s :     3.476170
      pz      :     1.564475  p :     4.693662
      px      :     1.850353
      py      :     1.278833
      dz2     :     0.012175  d :     0.065147
      dxz     :     0.005224
      dyz     :     0.025147
      dx2y2   :     0.013226
      dxy     :     0.009375
  7 C s       :     2.980819  s :     2.980819
      pz      :     0.976564  p :     3.113616
      px      :     1.143328
      py      :     0.993724
      dz2     :     0.016481  d :     0.116347
      dxz     :     0.036468
      dyz     :     0.030516
      dx2y2   :     0.026640
      dxy     :     0.006241
  8 C s       :     2.873167  s :     2.873167
      pz      :     1.040429  p :     3.108379
      px      :     1.050792
      py      :     1.017158
      dz2     :     0.009821  d :     0.102539
      dxz     :     0.018054
      dyz     :     0.012481
      dx2y2   :     0.033276
      dxy     :     0.028908
  9 C s       :     2.966568  s :     2.966568
      pz      :     1.126595  p :     3.342952
      px      :     1.141464
      py      :     1.074893
      dz2     :     0.008235  d :     0.068647
      dxz     :     0.013605
      dyz     :     0.019077
      dx2y2   :     0.017187
      dxy     :     0.010543
 10 C s       :     2.888187  s :     2.888187
      pz      :     1.065228  p :     3.122758
      px      :     1.012092
      py      :     1.045438
      dz2     :     0.007926  d :     0.094597
      dxz     :     0.012779
      dyz     :     0.014564
      dx2y2   :     0.030452
      dxy     :     0.028876
 11 C s       :     2.919378  s :     2.919378
      pz      :     1.079306  p :     3.228975
      px      :     1.054436
      py      :     1.095233
      dz2     :     0.009519  d :     0.088018
      dxz     :     0.021896
      dyz     :     0.025003
      dx2y2   :     0.013477
      dxy     :     0.018123
 12 C s       :     2.937060  s :     2.937060
      pz      :     1.040322  p :     3.139690
      px      :     1.065060
      py      :     1.034309
      dz2     :     0.010347  d :     0.083214
      dxz     :     0.025481
      dyz     :     0.010741
      dx2y2   :     0.016998
      dxy     :     0.019647
 13 C s       :     2.891646  s :     2.891646
      pz      :     0.998397  p :     3.054372
      px      :     1.067717
      py      :     0.988258
      dz2     :     0.014640  d :     0.099382
      dxz     :     0.028567
      dyz     :     0.012565
      dx2y2   :     0.019035
      dxy     :     0.024574
 14 C s       :     2.970585  s :     2.970585
      pz      :     1.097110  p :     3.325223
      px      :     1.116069
      py      :     1.112044
      dz2     :     0.007560  d :     0.068795
      dxz     :     0.017429
      dyz     :     0.020026
      dx2y2   :     0.002951
      dxy     :     0.020829
 15 C s       :     2.934355  s :     2.934355
      pz      :     1.077519  p :     3.213347
      px      :     1.075300
      py      :     1.060528
      dz2     :     0.007152  d :     0.083111
      dxz     :     0.023357
      dyz     :     0.021317
      dx2y2   :     0.007883
      dxy     :     0.023401
 16 C s       :     2.859444  s :     2.859444
      pz      :     0.952747  p :     2.938798
      px      :     0.979863
      py      :     1.006188
      dz2     :     0.014356  d :     0.200864
      dxz     :     0.034086
      dyz     :     0.025596
      dx2y2   :     0.077234
      dxy     :     0.049592
 17 O s       :     3.599475  s :     3.599475
      pz      :     1.674579  p :     4.909183
      px      :     1.568466
      py      :     1.666138
      dz2     :     0.005368  d :     0.041986
      dxz     :     0.006653
      dyz     :     0.004529
      dx2y2   :     0.009560
      dxy     :     0.015877
 18 H s       :     0.871938  s :     0.871938
 19 H s       :     0.884186  s :     0.884186
 20 H s       :     0.881881  s :     0.881881
 21 H s       :     0.877609  s :     0.877609
 22 H s       :     0.883380  s :     0.883380
 23 H s       :     0.891589  s :     0.891589
 24 H s       :     0.867747  s :     0.867747
 25 H s       :     0.860014  s :     0.860014
 26 H s       :     0.867621  s :     0.867621
 27 H s       :     0.876329  s :     0.876329
 28 H s       :     0.872812  s :     0.872812
 29 H s       :     0.881487  s :     0.881487
 30 H s       :     0.870753  s :     0.870753
 31 H s       :     0.871123  s :     0.871123
 32 H s       :     0.868547  s :     0.868547
 33 H s       :     0.869860  s :     0.869860
 34 H s       :     0.873967  s :     0.873967
 35 C s       :     2.932050  s :     2.932050
      pz      :     1.093486  p :     3.219568
      px      :     1.053378
      py      :     1.072704
      dz2     :     0.007767  d :     0.084303
      dxz     :     0.021990
      dyz     :     0.020897
      dx2y2   :     0.018663
      dxy     :     0.014987
 36 H s       :     0.869947  s :     0.869947
 37 H s       :     0.871735  s :     0.871735
 38 C s       :     2.932361  s :     2.932361
      pz      :     1.041501  p :     3.158781
      px      :     1.051683
      py      :     1.065598
      dz2     :     0.005866  d :     0.082802
      dxz     :     0.017054
      dyz     :     0.011249
      dx2y2   :     0.028249
      dxy     :     0.020385
 39 H s       :     0.874604  s :     0.874604
 40 C s       :     2.890603  s :     2.890603
      pz      :     0.979350  p :     3.048590
      px      :     1.055906
      py      :     1.013334
      dz2     :     0.009395  d :     0.100271
      dxz     :     0.021339
      dyz     :     0.013583
      dx2y2   :     0.028906
      dxy     :     0.027048
 41 C s       :     2.967496  s :     2.967496
      pz      :     1.113449  p :     3.332458
      px      :     1.130615
      py      :     1.088393
      dz2     :     0.004818  d :     0.068064
      dxz     :     0.019726
      dyz     :     0.018775
      dx2y2   :     0.016053
      dxy     :     0.008692
 42 H s       :     0.864711  s :     0.864711
 43 H s       :     0.867422  s :     0.867422
 44 H s       :     0.866503  s :     0.866503
 45 C s       :     2.971212  s :     2.971212
      pz      :     1.119814  p :     3.322932
      px      :     1.082045
      py      :     1.121073
      dz2     :     0.003530  d :     0.068440
      dxz     :     0.021753
      dyz     :     0.017370
      dx2y2   :     0.014650
      dxy     :     0.011138
 46 H s       :     0.869384  s :     0.869384
 47 H s       :     0.868477  s :     0.868477
 48 H s       :     0.869153  s :     0.869153
 49 H s       :     0.667396  s :     0.667396


                      *****************************
                      * MAYER POPULATION ANALYSIS *
                      *****************************

  NA   - Mulliken gross atomic population
  ZA   - Total nuclear charge
  QA   - Mulliken gross atomic charge
  VA   - Mayer's total valence
  BVA  - Mayer's bonded valence
  FA   - Mayer's free valence

  ATOM       NA         ZA         QA         VA         BVA        FA
  0 O      8.6967     8.0000    -0.6967     1.7958     1.7958     0.0000
  1 C      5.8364     6.0000     0.1636     3.7797     3.7797     0.0000
  2 C      5.7647     6.0000     0.2353     3.7153     3.7153    -0.0000
  3 O      8.5389     8.0000    -0.5389     1.8934     1.8934     0.0000
  4 C      6.2178     6.0000    -0.2178     3.7736     3.7736     0.0000
  5 C      5.8555     6.0000     0.1445     3.6779     3.6779    -0.0000
  6 O      8.5390     8.0000    -0.5390     1.8899     1.8899    -0.0000
  7 C      6.2123     6.0000    -0.2123     3.7764     3.7764    -0.0000
  8 C      5.9235     6.0000     0.0765     3.7885     3.7885    -0.0000
  9 C      6.5891     6.0000    -0.5891     3.8387     3.8387     0.0000
 10 C      6.0462     6.0000    -0.0462     3.8319     3.8319    -0.0000
 11 C      6.3871     6.0000    -0.3871     3.8523     3.8523     0.0000
 12 C      6.1814     6.0000    -0.1814     3.9309     3.9309    -0.0000
 13 C      5.8293     6.0000     0.1707     3.9434     3.9434    -0.0000
 14 C      6.5266     6.0000    -0.5266     3.8510     3.8510     0.0000
 15 C      6.3345     6.0000    -0.3345     3.8507     3.8507    -0.0000
 16 C      5.7385     6.0000     0.2615     3.9851     3.9851    -0.0000
 17 O      8.7451     8.0000    -0.7451     1.7898     1.7898    -0.0000
 18 H      0.8415     1.0000     0.1585     0.9343     0.9343     0.0000
 19 H      0.8490     1.0000     0.1510     0.9305     0.9305     0.0000
 20 H      0.8478     1.0000     0.1522     0.9359     0.9359    -0.0000
 21 H      0.8514     1.0000     0.1486     0.9359     0.9359    -0.0000
 22 H      0.8546     1.0000     0.1454     0.9530     0.9530    -0.0000
 23 H      0.8616     1.0000     0.1384     0.9317     0.9317    -0.0000
 24 H      0.8375     1.0000     0.1625     0.9247     0.9247     0.0000
 25 H      0.8298     1.0000     0.1702     0.9367     0.9367    -0.0000
 26 H      0.8377     1.0000     0.1623     0.9262     0.9262     0.0000
 27 H      0.8626     1.0000     0.1374     0.9273     0.9273    -0.0000
 28 H      0.8636     1.0000     0.1364     0.9623     0.9623     0.0000
 29 H      0.8886     1.0000     0.1114     0.9445     0.9445    -0.0000
 30 H      0.8475     1.0000     0.1525     0.9363     0.9363     0.0000
 31 H      0.8479     1.0000     0.1521     0.9300     0.9300     0.0000
 32 H      0.8380     1.0000     0.1620     0.9271     0.9271     0.0000
 33 H      0.8508     1.0000     0.1492     0.9367     0.9367     0.0000
 34 H      0.8589     1.0000     0.1411     0.9322     0.9322    -0.0000
 35 C      6.3180     6.0000    -0.3180     3.8531     3.8531    -0.0000
 36 H      0.8508     1.0000     0.1492     0.9363     0.9363     0.0000
 37 H      0.8526     1.0000     0.1474     0.9304     0.9304     0.0000
 38 C      6.1797     6.0000    -0.1797     3.9457     3.9457    -0.0000
 39 H      0.8757     1.0000     0.1243     0.9449     0.9449     0.0000
 40 C      5.8307     6.0000     0.1693     3.9360     3.9360    -0.0000
 41 C      6.5268     6.0000    -0.5268     3.8454     3.8454     0.0000
 42 H      0.8399     1.0000     0.1601     0.9281     0.9281     0.0000
 43 H      0.8367     1.0000     0.1633     0.9366     0.9366     0.0000
 44 H      0.8426     1.0000     0.1574     0.9296     0.9296     0.0000
 45 C      6.5189     6.0000    -0.5189     3.8514     3.8514    -0.0000
 46 H      0.8440     1.0000     0.1560     0.9368     0.9368    -0.0000
 47 H      0.8441     1.0000     0.1559     0.9284     0.9284    -0.0000
 48 H      0.8451     1.0000     0.1549     0.9296     0.9296     0.0000
 49 H      0.5628     1.0000     0.4372     0.7867     0.7867     0.0000

  Mayer bond orders larger than 0.100000
B(  0-O ,  1-C ) :   0.9389 B(  0-O , 49-H ) :   0.7432 B(  1-C ,  2-C ) :   1.3114 
B(  1-C ,  8-C ) :   1.3275 B(  2-C ,  3-O ) :   0.9030 B(  2-C ,  5-C ) :   1.3667 
B(  3-O ,  4-C ) :   0.9282 B(  4-C , 18-H ) :   0.9503 B(  4-C , 19-H ) :   0.9296 
B(  4-C , 20-H ) :   0.9299 B(  5-C ,  6-O ) :   0.8858 B(  5-C , 16-C ) :   1.1836 
B(  6-O ,  7-C ) :   0.9340 B(  7-C , 21-H ) :   0.9523 B(  7-C , 22-H ) :   0.9205 
B(  7-C , 23-H ) :   0.9302 B(  8-C ,  9-C ) :   0.9637 B(  8-C , 10-C ) :   1.4156 
B(  9-C , 24-H ) :   0.9319 B(  9-C , 25-H ) :   0.9307 B(  9-C , 26-H ) :   0.9317 
B( 10-C , 11-C ) :   0.9512 B( 10-C , 16-C ) :   1.2301 B( 11-C , 12-C ) :   0.9964 
B( 11-C , 27-H ) :   0.9190 B( 11-C , 28-H ) :   0.9023 B( 12-C , 13-C ) :   1.9029 
B( 12-C , 29-H ) :   0.9190 B( 13-C , 14-C ) :   1.0049 B( 13-C , 15-C ) :   1.0224 
B( 14-C , 30-H ) :   0.9428 B( 14-C , 31-H ) :   0.9336 B( 14-C , 32-H ) :   0.9258 
B( 15-C , 33-H ) :   0.9243 B( 15-C , 34-H ) :   0.9265 B( 15-C , 35-C ) :   0.9593 
B( 16-C , 17-O ) :   1.4567 B( 35-C , 36-H ) :   0.9286 B( 35-C , 37-H ) :   0.9283 
B( 35-C , 38-C ) :   1.0136 B( 38-C , 39-H ) :   0.9109 B( 38-C , 40-C ) :   1.9181 
B( 40-C , 41-C ) :   1.0179 B( 40-C , 45-C ) :   1.0012 B( 41-C , 42-H ) :   0.9344 
B( 41-C , 43-H ) :   0.9337 B( 41-C , 44-H ) :   0.9360 B( 45-C , 46-H ) :   0.9456 
B( 45-C , 47-H ) :   0.9362 B( 45-C , 48-H ) :   0.9364 

-------
TIMINGS
-------

Total SCF time: 0 days 0 hours 4 min 8 sec 

Total time                  ....     248.782 sec
Sum of individual times     ....     247.098 sec  ( 99.3%)

Fock matrix formation       ....     229.944 sec  ( 92.4%)
  Split-RI-J                ....      11.478 sec  (  5.0% of F)
  Chain of spheres X        ....     179.858 sec  ( 78.2% of F)
  XC integration            ....      19.255 sec  (  8.4% of F)
    Basis function eval.    ....       8.263 sec  ( 42.9% of XC)
    Density eval.           ....       4.749 sec  ( 24.7% of XC)
    XC-Functional eval.     ....       1.695 sec  (  8.8% of XC)
    XC-Potential eval.      ....       2.494 sec  ( 13.0% of XC)
Diagonalization             ....       0.215 sec  (  0.1%)
Density matrix formation    ....       0.083 sec  (  0.0%)
Population analysis         ....       0.029 sec  (  0.0%)
Initial guess               ....       0.534 sec  (  0.2%)
Orbital Transformation      ....       0.000 sec  (  0.0%)
Orbital Orthonormalization  ....       0.000 sec  (  0.0%)
DIIS solution               ....       0.110 sec  (  0.0%)
SOSCF solution              ....       1.445 sec  (  0.6%)
Grid generation             ....      14.738 sec  (  5.9%)

Maximum memory used throughout the entire SCF-calculation: 197.7 MB

-------------------------   --------------------
FINAL SINGLE POINT ENERGY     -1040.561302181853
-------------------------   --------------------


           ************************************************************
           *        Program running with 4 parallel MPI-processes     *
           *              working on a common directory               *
           ************************************************************
------------------------------------------------------------------------------
                         ORCA SCF GRADIENT CALCULATION
------------------------------------------------------------------------------

 ... reading COSX grid (gridx3)
Gradient of the Kohn-Sham DFT energy:
Kohn-Sham wavefunction type      ... RKS
Hartree-Fock exchange scaling    ...    0.200
Number of operators              ...    1
Number of atoms                  ...   50
Basis set dimensions             ...  376
Integral neglect threshold       ... 2.5e-11
Integral primitive cutoff        ... 2.5e-12
SHARK Integral package           ... ON

Nuc. rep. gradient       (SHARK) ... done (  0.0 sec)
HCore & Overlap gradient (SHARK) ... done (  0.5 sec)
RI-J gradient            (SHARK) ... done (  2.2 sec)
COSX-gradient                    ... done ( 43.3 sec)
Exchange-correlation gradient    ... done

------------------
CARTESIAN GRADIENT
------------------

   1   O   :    0.003881275   -0.002105376    0.002470019
   2   C   :   -0.000132248    0.003912149   -0.001077643
   3   C   :   -0.001520120   -0.002282205   -0.000572235
   4   O   :    0.004764385   -0.001761733   -0.000503073
   5   C   :   -0.006487444    0.002387941    0.004414522
   6   C   :    0.003997244    0.001563217    0.001268026
   7   O   :   -0.000168896   -0.003942964   -0.002388581
   8   C   :   -0.001035715    0.006709109    0.005237445
   9   C   :   -0.001425622   -0.002366779    0.000196692
  10   C   :    0.000176354   -0.001707588    0.001115605
  11   C   :    0.003208085    0.003372649    0.000084462
  12   C   :    0.000180955   -0.001006728    0.001123309
  13   C   :   -0.003523957   -0.000300689   -0.000983082
  14   C   :    0.003188640    0.000506135    0.000102342
  15   C   :    0.001422895   -0.000719007   -0.001172207
  16   C   :    0.000710077    0.000860902    0.000914255
  17   C   :   -0.018698178   -0.013446186   -0.002154675
  18   O   :    0.011350116    0.008801751    0.000279427
  19   H   :    0.001850418   -0.000928220    0.000907119
  20   H   :    0.000759069   -0.001350235   -0.002147711
  21   H   :    0.001344959    0.000801497   -0.001572600
  22   H   :    0.000247018   -0.002177187    0.000923010
  23   H   :   -0.001409131    0.000014921   -0.001030726
  24   H   :    0.001398335   -0.000872314   -0.002441309
  25   H   :    0.001347712    0.001170904   -0.001771922
  26   H   :   -0.000998076    0.001461092   -0.000663328
  27   H   :    0.000484433    0.001874022    0.001381265
  28   H   :   -0.000686141    0.001192951   -0.002005117
  29   H   :    0.000331703   -0.001725097    0.000245104
  30   H   :    0.001013777    0.000747409    0.000932578
  31   H   :    0.000619168    0.001225374    0.001287639
  32   H   :   -0.001663848    0.001334668   -0.000431914
  33   H   :   -0.000162343   -0.000353672    0.002203724
  34   H   :   -0.000022669   -0.000996166   -0.001238156
  35   H   :   -0.001323928    0.000468370   -0.001346718
  36   C   :   -0.000884644    0.000452673    0.000067061
  37   H   :    0.000921831   -0.000861102   -0.000714942
  38   H   :    0.001333438   -0.000926779    0.000838189
  39   C   :   -0.002899699   -0.002882547   -0.000524814
  40   H   :   -0.000340862    0.000841110    0.000291194
  41   C   :    0.002901440    0.002483601    0.000198391
  42   C   :    0.000283603    0.001109214    0.000270835
  43   H   :   -0.000320532   -0.001611128    0.000991654
  44   H   :    0.000448564   -0.001471638   -0.000718074
  45   H   :   -0.001163182   -0.000079351   -0.001710650
  46   C   :    0.001546864   -0.000572666   -0.000100164
  47   H   :   -0.000472215    0.001418443    0.001060989
  48   H   :   -0.001094308   -0.001116400    0.001315340
  49   H   :   -0.001402917    0.000695944   -0.001285157
  50   H   :   -0.001771950    0.002059722   -0.001536467

Difference to translation invariance:
           :    0.0001037369   -0.0000979885    0.0000289295

Difference to rotation invariance:
           :   -0.0006553571   -0.0006081908   -0.0010289343

Norm of the cartesian gradient     ...    0.0349524871
RMS gradient                       ...    0.0028538586
MAX gradient                       ...    0.0186981778

-------
TIMINGS
-------

Total SCF gradient time            ...       61.706 sec

One electron gradient       ....       0.541 sec  (  0.9%)
RI-J Coulomb gradient       ....       2.215 sec  (  3.6%)
COSX gradient               ....      43.332 sec  ( 70.2%)
XC gradient                 ....      12.103 sec  ( 19.6%)
CPCM gradient               ....       1.109 sec  (  1.8%)
   A-Matrix (El+Nuc)        ....       0.279 sec  (  0.5%)
   Potential                ....       0.830 sec  (  1.3%)

Maximum memory used throughout the entire SCFGRAD-calculation: 121.0 MB
------------------------------------------------------------------------------
                         ORCA GEOMETRY RELAXATION STEP
------------------------------------------------------------------------------

Reading the OPT-File                    .... done
Getting information on internals        .... done
Copying old internal coords+grads       .... done
Making the new internal coordinates     .... (new redundants).... done
Validating the new internal coordinates .... (new redundants).... done
Calculating the B-matrix                .... done
Calculating the G,G- and P matrices     .... done
Transforming gradient to internals      .... done
Projecting the internal gradient        .... done
Number of atoms                         ....  50
Number of internal coordinates          .... 238
Current Energy                          .... -1040.561302182 Eh
Current gradient norm                   ....     0.034952487 Eh/bohr
Maximum allowed component of the step   ....  0.300
Current trust radius                    ....  0.300
Evaluating the initial hessian          ....  (Almloef) done
Projecting the Hessian                  .... done
Forming the augmented Hessian           .... done
Diagonalizing the augmented Hessian     .... done
Last element of RFO vector              ....  0.974996858
Lowest eigenvalues of augmented Hessian:
 -0.002430260  0.009297525  0.011217414  0.011477717  0.011602366
Length of the computed step             ....  0.227917293
The final length of the internal step   ....  0.227917293
Converting the step to cartesian space:
 Initial RMS(Int)=    0.0147736838
Transforming coordinates:
 Iter   0:  RMS(Cart)=    0.1604126897 RMS(Int)=    0.4050677581
 Iter   1:  RMS(Cart)=    0.0049960296 RMS(Int)=    0.0015489586
 Iter   2:  RMS(Cart)=    0.0003729643 RMS(Int)=    0.0000664016
 Iter   3:  RMS(Cart)=    0.0000300824 RMS(Int)=    0.0000144622
 Iter   4:  RMS(Cart)=    0.0000030136 RMS(Int)=    0.0000007821
 Iter   5:  RMS(Cart)=    0.0000002841 RMS(Int)=    0.0000001500
 Iter   6:  RMS(Cart)=    0.0000000297 RMS(Int)=    0.0000000097
done
Storing new coordinates                 .... done

                                .--------------------.
          ----------------------|Geometry convergence|-------------------------
          Item                value                   Tolerance       Converged
          ---------------------------------------------------------------------
          RMS gradient        0.0016611320            0.0000080000      NO
          MAX gradient        0.0142967087            0.0000300000      NO
          RMS step            0.0147736838            0.0001000000      NO
          MAX step            0.0961500434            0.0002000000      NO
          ........................................................
          Max(Bonds)      0.0100      Max(Angles)    0.97
          Max(Dihed)        5.51      Max(Improp)    0.00
          ---------------------------------------------------------------------

The optimization has not yet converged - more geometry cycles are needed


    ---------------------------------------------------------------------------
                         Redundant Internal Coordinates
                            (Angstroem and degrees)

        Definition                    Value    dE/dq     Step     New-Value
    ----------------------------------------------------------------------------
     1. B(C   1,O   0)                1.3907 -0.001824  0.0017    1.3924   
     2. B(C   2,C   1)                1.3993 -0.003487  0.0031    1.4024   
     3. B(O   3,C   2)                1.3868 -0.002624  0.0024    1.3893   
     4. B(C   4,O   3)                1.4379  0.003076 -0.0035    1.4344   
     5. B(C   5,C   2)                1.3992 -0.000613  0.0005    1.3997   
     6. B(O   6,C   5)                1.3907 -0.000252  0.0002    1.3909   
     7. B(C   7,O   6)                1.4372  0.004472 -0.0050    1.4322   
     8. B(C   8,C   1)                1.4034 -0.001814  0.0016    1.4050   
     9. B(C   9,C   8)                1.5163 -0.002690  0.0036    1.5199   
    10. B(C  10,C   8)                1.4116 -0.001941  0.0018    1.4133   
    11. B(C  11,C  10)                1.5197 -0.000731  0.0010    1.5207   
    12. B(C  12,C  11)                1.5149 -0.000845  0.0011    1.5160   
    13. B(C  13,C  12)                1.3473  0.001500 -0.0011    1.3462   
    14. B(C  14,C  13)                1.5122 -0.001985  0.0026    1.5148   
    15. B(C  15,C  13)                1.5144 -0.003268  0.0043    1.5188   
    16. B(C  16,C  10)                1.4365 -0.002690  0.0027    1.4391   
    17. B(C  16,C   5)                1.4312 -0.003145  0.0031    1.4342   
    18. B(O  17,C  16)                1.3090  0.014297 -0.0100    1.2990   
    19. B(H  18,C   4)                1.0903 -0.002237  0.0033    1.0936   
    20. B(H  19,C   4)                1.0942 -0.002152  0.0032    1.0974   
    21. B(H  20,C   4)                1.0933 -0.001740  0.0026    1.0959   
    22. B(H  21,C   7)                1.0910 -0.002367  0.0035    1.0945   
    23. B(H  22,C   7)                1.0920 -0.001735  0.0026    1.0946   
    24. B(H  23,C   7)                1.0954 -0.002304  0.0034    1.0988   
    25. B(H  24,C   9)                1.0968 -0.002442  0.0037    1.1005   
    26. B(H  25,C   9)                1.0878 -0.001531  0.0022    1.0901   
    27. B(H  26,C   9)                1.0967 -0.002249  0.0034    1.1001   
    28. B(H  27,C  11)                1.0967 -0.002087  0.0031    1.0998   
    29. B(H  28,C  11)                1.0912 -0.001046  0.0015    1.0927   
    30. B(H  29,C  12)                1.0903 -0.001511  0.0022    1.0925   
    31. B(H  30,C  14)                1.0927 -0.001774  0.0026    1.0953   
    32. B(H  31,C  14)                1.0965 -0.002146  0.0032    1.0997   
    33. B(H  32,C  14)                1.0950 -0.001710  0.0025    1.0975   
    34. B(H  33,C  15)                1.0914 -0.001263  0.0019    1.0932   
    35. B(H  34,C  15)                1.0985 -0.001812  0.0027    1.1012   
    36. B(C  35,C  15)                1.5575 -0.002348  0.0037    1.5611   
    37. B(H  36,C  35)                1.0926 -0.001060  0.0016    1.0942   
    38. B(H  37,C  35)                1.0986 -0.001660  0.0025    1.1011   
    39. B(C  38,C  35)                1.5071 -0.001973  0.0026    1.5097   
    40. B(H  39,C  38)                1.0883 -0.000878  0.0013    1.0896   
    41. B(C  40,C  38)                1.3468  0.001042 -0.0008    1.3461   
    42. B(C  41,C  40)                1.5079 -0.002404  0.0031    1.5110   
    43. B(H  42,C  41)                1.0968 -0.001887  0.0028    1.0996   
    44. B(H  43,C  41)                1.0908 -0.001101  0.0016    1.0924   
    45. B(H  44,C  41)                1.0961 -0.002014  0.0030    1.0991   
    46. B(C  45,C  40)                1.5103 -0.001759  0.0023    1.5126   
    47. B(H  46,C  45)                1.0927 -0.001684  0.0025    1.0952   
    48. B(H  47,C  45)                1.0969 -0.002005  0.0030    1.0999   
    49. B(H  48,C  45)                1.0965 -0.001987  0.0030    1.0994   
    50. B(H  49,O   0)                0.9665 -0.002720  0.0028    0.9693   
    51. A(C   1,O   0,H  49)          109.44  0.002739   -0.43    109.01   
    52. A(C   2,C   1,C   8)          120.58  0.000585   -0.07    120.51   
    53. A(O   0,C   1,C   2)          116.72  0.000179   -0.03    116.70   
    54. A(O   0,C   1,C   8)          122.69 -0.000764    0.10    122.79   
    55. A(C   1,C   2,O   3)          119.75  0.000070   -0.02    119.73   
    56. A(O   3,C   2,C   5)          120.22 -0.000002   -0.01    120.21   
    57. A(C   1,C   2,C   5)          119.98 -0.000056    0.00    119.99   
    58. A(C   2,O   3,C   4)          113.98 -0.000673    0.10    114.07   
    59. A(H  18,C   4,H  19)          109.74  0.001045   -0.22    109.52   
    60. A(O   3,C   4,H  18)          106.56  0.000359   -0.07    106.49   
    61. A(H  18,C   4,H  20)          109.70  0.000808   -0.16    109.53   
    62. A(H  19,C   4,H  20)          109.85  0.001425   -0.22    109.63   
    63. A(O   3,C   4,H  19)          110.38 -0.001943    0.35    110.73   
    64. A(O   3,C   4,H  20)          110.55 -0.001707    0.32    110.87   
    65. A(C   2,C   5,O   6)          118.18 -0.001079    0.16    118.34   
    66. A(O   6,C   5,C  16)          119.82  0.002412   -0.32    119.50   
    67. A(C   2,C   5,C  16)          121.91 -0.001343    0.19    122.10   
    68. A(C   5,O   6,C   7)          113.73  0.001491   -0.21    113.52   
    69. A(O   6,C   7,H  23)          110.23 -0.002897    0.53    110.76   
    70. A(H  22,C   7,H  23)          110.18  0.000926   -0.14    110.04   
    71. A(H  21,C   7,H  23)          109.43  0.000814   -0.13    109.30   
    72. A(H  21,C   7,H  22)          109.82  0.000251   -0.10    109.72   
    73. A(O   6,C   7,H  22)          110.29  0.000382   -0.06    110.23   
    74. A(O   6,C   7,H  21)          106.83  0.000513   -0.10    106.74   
    75. A(C   9,C   8,C  10)          122.81 -0.002279    0.33    123.14   
    76. A(C   1,C   8,C  10)          119.55  0.000180   -0.03    119.53   
    77. A(C   1,C   8,C   9)          117.63  0.002099   -0.30    117.33   
    78. A(H  25,C   9,H  26)          106.85  0.000897   -0.13    106.72   
    79. A(H  24,C   9,H  26)          107.02  0.000700   -0.15    106.87   
    80. A(H  24,C   9,H  25)          107.43  0.000947   -0.19    107.24   
    81. A(C   8,C   9,H  26)          111.29 -0.000723    0.14    111.43   
    82. A(C   8,C   9,H  25)          112.13 -0.001277    0.24    112.38   
    83. A(C   8,C   9,H  24)          111.82 -0.000356    0.06    111.87   
    84. A(C   8,C  10,C  11)          121.40 -0.005247    0.77    122.17   
    85. A(C  11,C  10,C  16)          117.07  0.006715   -0.97    116.10   
    86. A(C   8,C  10,C  16)          121.53 -0.001467    0.20    121.73   
    87. A(C  10,C  11,C  12)          113.46  0.000793   -0.15    113.31   
    88. A(H  27,C  11,H  28)          106.75  0.000060    0.04    106.78   
    89. A(C  10,C  11,H  28)          108.10  0.001673   -0.65    107.45   
    90. A(C  12,C  11,H  27)          108.52  0.000039    0.26    108.78   
    91. A(C  10,C  11,H  27)          109.44 -0.001986    0.67    110.11   
    92. A(C  12,C  11,H  28)          110.36 -0.000646   -0.15    110.21   
    93. A(C  11,C  12,C  13)          129.16 -0.000245    0.05    129.21   
    94. A(C  13,C  12,H  29)          116.61 -0.000246    0.06    116.66   
    95. A(C  11,C  12,H  29)          114.21  0.000475   -0.07    114.15   
    96. A(C  14,C  13,C  15)          116.24 -0.003279    0.49    116.73   
    97. A(C  12,C  13,C  15)          123.95  0.001841   -0.27    123.68   
    98. A(C  12,C  13,C  14)          119.80  0.001436   -0.21    119.58   
    99. A(H  31,C  14,H  32)          106.42  0.000301    0.04    106.46   
   100. A(C  13,C  14,H  32)          111.48 -0.001197    0.23    111.71   
   101. A(H  30,C  14,H  31)          108.31  0.000536   -0.13    108.19   
   102. A(C  13,C  14,H  31)          111.03 -0.000354    0.10    111.13   
   103. A(C  13,C  14,H  30)          111.23 -0.000364    0.03    111.26   
   104. A(H  30,C  14,H  32)          108.17  0.001188   -0.29    107.88   
   105. A(H  34,C  15,C  35)          108.37  0.000760    0.05    108.43   
   106. A(H  33,C  15,C  35)          108.56  0.001974   -0.56    108.00   
   107. A(C  13,C  15,C  35)          115.11 -0.003406    0.67    115.78   
   108. A(H  33,C  15,H  34)          106.37 -0.000199   -0.26    106.11   
   109. A(C  13,C  15,H  34)          108.81  0.000350    0.25    109.07   
   110. A(C  13,C  15,H  33)          109.25  0.000735   -0.22    109.04   
   111. A(C  10,C  16,O  17)          122.60 -0.000714    0.10    122.70   
   112. A(C   5,C  16,O  17)          120.99 -0.001386    0.19    121.18   
   113. A(C   5,C  16,C  10)          116.41  0.002104   -0.30    116.11   
   114. A(C  15,C  35,H  36)          108.44  0.000991   -0.33    108.11   
   115. A(H  37,C  35,C  38)          109.53 -0.000304    0.27    109.79   
   116. A(H  36,C  35,C  38)          109.62  0.000050   -0.06    109.56   
   117. A(C  15,C  35,C  38)          114.63 -0.001127    0.26    114.89   
   118. A(H  36,C  35,H  37)          106.07  0.000154   -0.22    105.86   
   119. A(C  15,C  35,H  37)          108.19  0.000342    0.04    108.23   
   120. A(H  39,C  38,C  40)          116.72  0.001294   -0.18    116.53   
   121. A(C  35,C  38,C  40)          127.78 -0.002055    0.30    128.08   
   122. A(C  35,C  38,H  39)          115.50  0.000758   -0.11    115.39   
   123. A(C  41,C  40,C  45)          114.47  0.001202   -0.18    114.29   
   124. A(C  38,C  40,C  45)          120.54  0.000717   -0.09    120.44   
   125. A(C  38,C  40,C  41)          125.00 -0.001918    0.27    125.26   
   126. A(H  43,C  41,H  44)          108.22  0.000822   -0.11    108.12   
   127. A(H  42,C  41,H  44)          106.27  0.000132   -0.03    106.24   
   128. A(C  40,C  41,H  44)          110.24 -0.000345    0.08    110.32   
   129. A(H  42,C  41,H  43)          108.20  0.000937   -0.21    107.99   
   130. A(C  40,C  41,H  43)          112.97 -0.001619    0.29    113.26   
   131. A(C  40,C  41,H  42)          110.67  0.000208   -0.05    110.62   
   132. A(H  47,C  45,H  48)          106.33  0.000212   -0.03    106.30   
   133. A(H  46,C  45,H  48)          108.54  0.000601   -0.13    108.41   
   134. A(C  40,C  45,H  48)          111.00 -0.000096    0.02    111.02   
   135. A(H  46,C  45,H  47)          108.30  0.000591   -0.10    108.20   
   136. A(C  40,C  45,H  47)          110.88 -0.000354    0.07    110.96   
   137. A(C  40,C  45,H  46)          111.60 -0.000867    0.15    111.75   
   138. D(C   8,C   1,O   0,H  49)      2.42 -0.000292    0.66      3.08   
   139. D(C   2,C   1,O   0,H  49)   -177.85 -0.000272    0.63   -177.22   
   140. D(O   3,C   2,C   1,O   0)     -1.87  0.000125   -0.24     -2.11   
   141. D(C   5,C   2,C   1,O   0)   -179.28 -0.000172    0.39   -178.89   
   142. D(O   3,C   2,C   1,C   8)    177.87  0.000141   -0.27    177.60   
   143. D(C   5,C   2,C   1,C   8)      0.46 -0.000156    0.36      0.82   
   144. D(C   4,O   3,C   2,C   5)   -102.69  0.000594   -1.31   -104.00   
   145. D(C   4,O   3,C   2,C   1)     79.90  0.000298   -0.68     79.22   
   146. D(H  19,C   4,O   3,C   2)     61.20 -0.000261   -0.16     61.03   
   147. D(H  20,C   4,O   3,C   2)    -60.55  0.000387   -0.34    -60.89   
   148. D(H  18,C   4,O   3,C   2)   -179.70  0.000141   -0.27   -179.97   
   149. D(O   6,C   5,C   2,O   3)     -0.19 -0.000210    0.54      0.35   
   150. D(C  16,C   5,C   2,C   1)      0.47  0.000204   -0.49     -0.02   
   151. D(C  16,C   5,C   2,O   3)   -176.93 -0.000096    0.14   -176.79   
   152. D(O   6,C   5,C   2,C   1)    177.22  0.000091   -0.10    177.12   
   153. D(C   7,O   6,C   5,C  16)    -73.79 -0.002434    5.51    -68.28   
   154. D(C   7,O   6,C   5,C   2)    109.40 -0.002199    5.11    114.50   
   155. D(H  23,C   7,O   6,C   5)    -66.72 -0.000311    1.07    -65.66   
   156. D(H  21,C   7,O   6,C   5)    174.47 -0.000001    0.99    175.46   
   157. D(H  22,C   7,O   6,C   5)     55.16 -0.000820    1.20     56.36   
   158. D(C  10,C   8,C   1,C   2)     -0.05 -0.000039    0.11      0.06   
   159. D(C  10,C   8,C   1,O   0)    179.67 -0.000020    0.07    179.75   
   160. D(C   9,C   8,C   1,O   0)      0.06  0.000023   -0.03      0.03   
   161. D(C   9,C   8,C   1,C   2)   -179.66  0.000004   -0.00   -179.66   
   162. D(H  26,C   9,C   8,C  10)   -123.61  0.000165   -0.20   -123.80   
   163. D(H  26,C   9,C   8,C   1)     55.99  0.000131   -0.09     55.91   
   164. D(H  25,C   9,C   8,C  10)     -3.97 -0.000058   -0.10     -4.08   
   165. D(H  25,C   9,C   8,C   1)    175.62 -0.000091    0.01    175.63   
   166. D(H  24,C   9,C   8,C  10)    116.76  0.000008   -0.13    116.63   
   167. D(H  24,C   9,C   8,C   1)    -63.64 -0.000025   -0.02    -63.66   
   168. D(C  11,C  10,C   8,C   1)    179.65  0.000077   -0.25    179.41   
   169. D(C  16,C  10,C   8,C   9)    178.30  0.000182   -0.35    177.95   
   170. D(C  16,C  10,C   8,C   1)     -1.30  0.000209   -0.46     -1.75   
   171. D(C  11,C  10,C   8,C   9)     -0.76  0.000050   -0.13     -0.89   
   172. D(H  28,C  11,C  10,C  16)     28.78  0.000483   -0.94     27.84   
   173. D(H  27,C  11,C  10,C  16)    144.68  0.000414   -0.89    143.79   
   174. D(H  27,C  11,C  10,C   8)    -36.22  0.000472   -1.09    -37.31   
   175. D(C  12,C  11,C  10,C  16)    -93.96 -0.000436   -0.18    -94.14   
   176. D(H  28,C  11,C  10,C   8)   -152.13  0.000541   -1.13   -153.26   
   177. D(C  12,C  11,C  10,C   8)     85.13 -0.000378   -0.37     84.76   
   178. D(H  29,C  12,C  11,H  28)   -168.51 -0.000821   -0.38   -168.89   
   179. D(H  29,C  12,C  11,H  27)     74.84 -0.000554   -0.49     74.36   
   180. D(H  29,C  12,C  11,C  10)    -47.02  0.001427   -1.43    -48.45   
   181. D(C  13,C  12,C  11,H  28)     12.96 -0.000046   -2.16     10.80   
   182. D(C  13,C  12,C  11,H  27)   -103.68  0.000222   -2.27   -105.95   
   183. D(C  13,C  12,C  11,C  10)    134.45  0.002203   -3.21    131.24   
   184. D(C  15,C  13,C  12,H  29)   -178.72  0.000284   -0.78   -179.50   
   185. D(C  15,C  13,C  12,C  11)     -0.22 -0.000498    1.04      0.81   
   186. D(C  14,C  13,C  12,H  29)      0.11  0.000165   -0.56     -0.45   
   187. D(C  14,C  13,C  12,C  11)    178.61 -0.000617    1.25    179.86   
   188. D(H  32,C  14,C  13,C  15)    -61.30  0.000652   -1.35    -62.65   
   189. D(H  32,C  14,C  13,C  12)    119.78  0.000708   -1.55    118.23   
   190. D(H  31,C  14,C  13,C  15)     57.17  0.000019   -1.09     56.08   
   191. D(H  31,C  14,C  13,C  12)   -121.75  0.000075   -1.28   -123.03   
   192. D(H  30,C  14,C  13,C  15)    177.87  0.000212   -1.16    176.71   
   193. D(H  30,C  14,C  13,C  12)     -1.05  0.000267   -1.35     -2.40   
   194. D(C  35,C  15,C  13,C  14)     58.28 -0.000970    1.88     60.15   
   195. D(C  35,C  15,C  13,C  12)   -122.86 -0.001037    2.08   -120.77   
   196. D(H  34,C  15,C  13,C  14)    -63.55  0.000129    1.15    -62.41   
   197. D(H  34,C  15,C  13,C  12)    115.31  0.000062    1.35    116.67   
   198. D(H  33,C  15,C  13,C  14)   -179.30 -0.000229    1.44   -177.86   
   199. D(H  33,C  15,C  13,C  12)     -0.44 -0.000296    1.64      1.21   
   200. D(C  10,C  16,C   5,C   2)     -1.71 -0.000099    0.16     -1.56   
   201. D(O  17,C  16,C  10,C  11)      0.86  0.000693   -1.92     -1.06   
   202. D(O  17,C  16,C  10,C   8)   -178.23  0.000672   -1.73   -179.96   
   203. D(C   5,C  16,C  10,C  11)   -178.79 -0.000090    0.13   -178.66   
   204. D(C   5,C  16,C  10,C   8)      2.12 -0.000112    0.32      2.44   
   205. D(O  17,C  16,C   5,O   6)      1.94 -0.000642    1.76      3.70   
   206. D(O  17,C  16,C   5,C   2)    178.63 -0.000871    2.17    180.81   
   207. D(C  10,C  16,C   5,O   6)   -178.40  0.000130   -0.26   -178.67   
   208. D(C  38,C  35,C  15,H  33)    147.54  0.000961   -1.71    145.83   
   209. D(C  38,C  35,C  15,C  13)    -89.67  0.001062   -1.97    -91.63   
   210. D(H  37,C  35,C  15,H  34)    154.94 -0.001146   -0.59    154.35   
   211. D(H  37,C  35,C  15,H  33)    -89.92  0.000056   -1.16    -91.08   
   212. D(H  37,C  35,C  15,C  13)     32.87  0.000157   -1.42     31.45   
   213. D(H  36,C  35,C  15,H  34)    -90.43 -0.000279   -0.99    -91.42   
   214. D(H  36,C  35,C  15,H  33)     24.71  0.000923   -1.57     23.14   
   215. D(C  38,C  35,C  15,H  34)     32.40 -0.000241   -1.14     31.27   
   216. D(H  36,C  35,C  15,C  13)    147.50  0.001024   -1.82    145.68   
   217. D(C  40,C  38,C  35,H  37)    111.02  0.000006    0.35    111.37   
   218. D(C  40,C  38,C  35,H  36)     -4.98 -0.000034    0.49     -4.49   
   219. D(C  40,C  38,C  35,C  15)   -127.17 -0.000570    0.78   -126.39   
   220. D(H  39,C  38,C  35,H  37)    -68.17  0.000298   -0.32    -68.48   
   221. D(H  39,C  38,C  35,H  36)    175.84  0.000257   -0.17    175.66   
   222. D(H  39,C  38,C  35,C  15)     53.64 -0.000279    0.12     53.76   
   223. D(C  45,C  40,C  38,H  39)     -0.10 -0.000189    0.47      0.36   
   224. D(C  45,C  40,C  38,C  35)   -179.28  0.000110   -0.21   -179.49   
   225. D(C  41,C  40,C  38,H  39)    179.73 -0.000061    0.14    179.87   
   226. D(C  41,C  40,C  38,C  35)      0.55  0.000237   -0.54      0.02   
   227. D(H  44,C  41,C  40,C  45)    -53.46  0.000025   -0.47    -53.93   
   228. D(H  44,C  41,C  40,C  38)    126.70 -0.000095   -0.16    126.54   
   229. D(H  43,C  41,C  40,C  45)   -174.68  0.000330   -0.59   -175.27   
   230. D(H  43,C  41,C  40,C  38)      5.48  0.000210   -0.28      5.20   
   231. D(H  42,C  41,C  40,C  45)     63.82  0.000103   -0.49     63.33   
   232. D(H  42,C  41,C  40,C  38)   -116.02 -0.000017   -0.18   -116.20   
   233. D(H  48,C  45,C  40,C  41)     56.70 -0.000227    0.69     57.38   
   234. D(H  48,C  45,C  40,C  38)   -123.45 -0.000117    0.39   -123.06   
   235. D(H  47,C  45,C  40,C  41)    -61.26 -0.000205    0.67    -60.59   
   236. D(H  47,C  45,C  40,C  38)    118.59 -0.000095    0.38    118.96   
   237. D(H  46,C  45,C  40,C  41)    177.91 -0.000124    0.64    178.55   
   238. D(H  46,C  45,C  40,C  38)     -2.24 -0.000014    0.34     -1.90   
    ----------------------------------------------------------------------------

         *************************************************************
         *                GEOMETRY OPTIMIZATION CYCLE   2            *
         *************************************************************
---------------------------------
CARTESIAN COORDINATES (ANGSTROEM)
---------------------------------
  O     -4.783364   -1.775912   -0.427391
  C     -3.643030   -1.019349   -0.170315
  C     -3.708363    0.345686   -0.485126
  O     -4.858886    0.864478   -1.065840
  C     -5.924731    1.107280   -0.137066
  C     -2.593468    1.165886   -0.276447
  O     -2.675659    2.501152   -0.657088
  C     -2.611176    3.414466    0.444269
  C     -2.469728   -1.571196    0.370906
  C     -2.475735   -3.059760    0.677644
  C     -1.349854   -0.739759    0.599078
  C     -0.055156   -1.270852    1.194150
  C      0.874033   -1.879438    0.162353
  C      2.188716   -1.663802   -0.031188
  C      2.912261   -2.400930   -1.139215
  C      3.022223   -0.722518    0.820810
  C     -1.362750    0.658069    0.256960
  O     -0.344144    1.438829    0.457797
  H     -6.758598    1.508943   -0.719503
  H     -5.620135    1.840173    0.620830
  H     -6.234588    0.177555    0.353371
  H     -2.602219    4.422358    0.017764
  H     -1.695101    3.248871    1.020054
  H     -3.489891    3.303131    1.094510
  H     -3.211208   -3.315138    1.455421
  H     -1.504795   -3.416487    1.021499
  H     -2.733606   -3.652494   -0.212528
  H     -0.274263   -2.026466    1.962644
  H      0.438001   -0.438282    1.701749
  H      0.388739   -2.587342   -0.513597
  H      2.242441   -3.095502   -1.657483
  H      3.762891   -2.974920   -0.743850
  H      3.323762   -1.709415   -1.885545
  H      2.387990   -0.290050    1.599172
  H      3.796939   -1.303116    1.345524
  C      3.716071    0.449325    0.057583
  H      3.734811    1.321481    0.718095
  H      3.078154    0.730983   -0.794618
  C      5.114656    0.152090   -0.426988
  H      5.217288   -0.746138   -1.035210
  C      6.238630    0.857895   -0.202497
  C      6.322359    2.130642    0.607590
  H      6.631690    2.973787   -0.026847
  H      5.378935    2.398684    1.088721
  H      7.089646    2.036056    1.388858
  C      7.558099    0.404086   -0.786496
  H      7.454633   -0.533502   -1.342922
  H      7.969158    1.163959   -1.467283
  H      8.309356    0.258270    0.002860
  H     -4.632207   -2.685950   -0.129699

----------------------------
CARTESIAN COORDINATES (A.U.)
----------------------------
  NO LB      ZA    FRAG     MASS         X           Y           Z
   0 O     8.0000    0    15.999   -9.039248   -3.355987   -0.807651
   1 C     6.0000    0    12.011   -6.884329   -1.926291   -0.321848
   2 C     6.0000    0    12.011   -7.007790    0.653251   -0.916755
   3 O     8.0000    0    15.999   -9.181964    1.633626   -2.014146
   4 C     6.0000    0    12.011  -11.196118    2.092455   -0.259017
   5 C     6.0000    0    12.011   -4.900945    2.203205   -0.522409
   6 O     8.0000    0    15.999   -5.056263    4.726492   -1.241717
   7 C     6.0000    0    12.011   -4.934407    6.452406    0.839547
   8 C     6.0000    0    12.011   -4.667110   -2.969130    0.700910
   9 C     6.0000    0    12.011   -4.678460   -5.782108    1.280561
  10 C     6.0000    0    12.011   -2.550855   -1.397942    1.132093
  11 C     6.0000    0    12.011   -0.104230   -2.401562    2.256616
  12 C     6.0000    0    12.011    1.651683   -3.551623    0.306803
  13 C     6.0000    0    12.011    4.136074   -3.144131   -0.058937
  14 C     6.0000    0    12.011    5.503376   -4.537099   -2.152805
  15 C     6.0000    0    12.011    5.711175   -1.365362    1.551105
  16 C     6.0000    0    12.011   -2.575224    1.243569    0.485583
  17 O     8.0000    0    15.999   -0.650338    2.718992    0.865111
  18 H     1.0000    0     1.008  -12.771898    2.851489   -1.359664
  19 H     1.0000    0     1.008  -10.620516    3.477424    1.173198
  20 H     1.0000    0     1.008  -11.781664    0.335530    0.667775
  21 H     1.0000    0     1.008   -4.917482    8.357046    0.033569
  22 H     1.0000    0     1.008   -3.203277    6.139476    1.927622
  23 H     1.0000    0     1.008   -6.594937    6.242014    2.068323
  24 H     1.0000    0     1.008   -6.068303   -6.264703    2.750347
  25 H     1.0000    0     1.008   -2.843651   -6.456224    1.930353
  26 H     1.0000    0     1.008   -5.165767   -6.902213   -0.401621
  27 H     1.0000    0     1.008   -0.518283   -3.829466    3.708860
  28 H     1.0000    0     1.008    0.827701   -0.828233    3.215839
  29 H     1.0000    0     1.008    0.734610   -4.889367   -0.970558
  30 H     1.0000    0     1.008    4.237599   -5.849650   -3.132189
  31 H     1.0000    0     1.008    7.110834   -5.621783   -1.405673
  32 H     1.0000    0     1.008    6.281000   -3.230326   -3.563164
  33 H     1.0000    0     1.008    4.512647   -0.548115    3.021996
  34 H     1.0000    0     1.008    7.175175   -2.462532    2.542672
  35 C     6.0000    0    12.011    7.022357    0.849102    0.108816
  36 H     1.0000    0     1.008    7.057771    2.497237    1.357002
  37 H     1.0000    0     1.008    5.816869    1.381358   -1.501610
  38 C     6.0000    0    12.011    9.665300    0.287409   -0.806891
  39 H     1.0000    0     1.008    9.859245   -1.409996   -1.956263
  40 C     6.0000    0    12.011   11.789303    1.621187   -0.382664
  41 C     6.0000    0    12.011   11.947526    4.026329    1.148179
  42 H     1.0000    0     1.008   12.532077    5.619642   -0.050733
  43 H     1.0000    0     1.008   10.164714    4.532855    2.057385
  44 H     1.0000    0     1.008   13.397490    3.847589    2.624561
  45 C     6.0000    0    12.011   14.282737    0.763612   -1.486263
  46 H     1.0000    0     1.008   14.087216   -1.008172   -2.537755
  47 H     1.0000    0     1.008   15.059526    2.199564   -2.772762
  48 H     1.0000    0     1.008   15.702406    0.488059    0.005405
  49 H     1.0000    0     1.008   -8.753602   -5.075711   -0.245096

--------------------------------
INTERNAL COORDINATES (ANGSTROEM)
--------------------------------
 O      0   0   0     0.000000000000     0.00000000     0.00000000
 C      1   0   0     1.392420969554     0.00000000     0.00000000
 C      2   1   0     1.402388922153   116.69705354     0.00000000
 O      3   2   1     1.389272784284   119.72874621   357.89383163
 C      4   3   2     1.434433204436   114.07359381    79.22286336
 C      3   2   1     1.399737481390   119.98585336   181.10976794
 O      6   3   2     1.390891008287   118.33761716   177.11948800
 C      7   6   3     1.432232636666   113.52058090   114.50501200
 C      2   1   3     1.405023618433   122.79284986   180.30056731
 C      9   2   1     1.519851119140   117.33056627     0.02799608
 C      9   2   1     1.413317831831   119.52613787   179.74675369
 C     11   9   2     1.520662239586   122.16411240   179.40949666
 C     12  11   9     1.516038479183   113.30970280    84.75754967
 C     13  12  11     1.346234768148   129.20417912   131.24017549
 C     14  13  12     1.514793276080   119.58227744   179.86232531
 C     14  13  12     1.518766127213   123.68086229     0.81575737
 C      6   3   2     1.434248216520   122.10334598     0.00000000
 O     17   6   3     1.299030488280   121.16795393   180.80781271
 H      5   4   3     1.093572423297   106.49321846   180.02710327
 H      5   4   3     1.097413914735   110.73043041    61.03427402
 H      5   4   3     1.095868825783   110.87082437   299.11104153
 H      8   7   6     1.094455381140   106.73524615   175.46044927
 H      8   7   6     1.094596975938   110.22512632    56.36143615
 H      8   7   6     1.098793655738   110.75945306   294.34325568
 H     10   9   2     1.100489020129   111.87365514   296.33725064
 H     10   9   2     1.090051895278   112.37481217   175.62938418
 H     10   9   2     1.100108207012   111.42751744    55.90687087
 H     12  11   9     1.099793102445   110.10699786   322.68715272
 H     12  11   9     1.092718258283   107.45320807   206.74375680
 H     13  12  11     1.092495551536   114.13903325   311.54702732
 H     15  14  13     1.095303902715   111.25943639   357.59977628
 H     15  14  13     1.099704535948   111.12971484   236.97222665
 H     15  14  13     1.097512669848   111.70939155   118.23417031
 H     16  14  13     1.093219296550   109.03814396     1.20825624
 H     16  14  13     1.101182588433   109.06477697   116.66372337
 C     16  14  13     1.561140117048   115.77749930   239.22731178
 H     36  16  14     1.094203767995   108.10752127   145.67849711
 H     36  16  14     1.101142657649   108.23328186    31.45030200
 C     36  16  14     1.509701371681   114.88952243   268.36510987
 H     39  36  16     1.089623819272   115.38646020    53.76159890
 C     39  36  16     1.346058711753   128.08185942   233.61220699
 C     41  39  36     1.511004615147   125.26450979     0.00000000
 H     42  41  39     1.099585847923   110.61778043   243.79700534
 H     42  41  39     1.092420131790   113.26253808     5.19683735
 H     42  41  39     1.099116321978   110.32117229   126.53672823
 C     41  39  36     1.512612056314   120.44331276   180.51389971
 H     46  41  39     1.095164836218   111.75254713   358.10513169
 H     46  41  39     1.099930117643   110.95869947   118.96068957
 H     46  41  39     1.099424072034   111.01780105   236.93736858
 H      1   2   3     0.969349920716   109.00756889   182.78347356

---------------------------
INTERNAL COORDINATES (A.U.)
---------------------------
 O      0   0   0     0.000000000000     0.00000000     0.00000000
 C      1   0   0     2.631294295586     0.00000000     0.00000000
 C      2   1   0     2.650130996114   116.69705354     0.00000000
 O      3   2   1     2.625345087607   119.72874621   357.89383163
 C      4   3   2     2.710685913787   114.07359381    79.22286336
 C      3   2   1     2.645120499211   119.98585336   181.10976794
 O      6   3   2     2.628403087796   118.33761716   177.11948800
 C      7   6   3     2.706527443362   113.52058090   114.50501200
 C      2   1   3     2.655109850530   122.79284986   180.30056731
 C      9   2   1     2.872102379508   117.33056627     0.02799608
 C      9   2   1     2.670783642348   119.52613787   179.74675369
 C     11   9   2     2.873635175013   122.16411240   179.40949666
 C     12  11   9     2.864897534141   113.30970280    84.75754967
 C     13  12  11     2.544015023762   129.20417912   131.24017549
 C     14  13  12     2.862544441296   119.58227744   179.86232531
 C     14  13  12     2.870052041909   123.68086229     0.81575737
 C      6   3   2     2.710336337288   122.10334598     0.00000000
 O     17   6   3     2.454811862464   121.16795393   180.80781271
 H      5   4   3     2.066552387639   106.49321846   180.02710327
 H      5   4   3     2.073811754403   110.73043041    61.03427402
 H      5   4   3     2.070891959432   110.87082437   299.11104153
 H      8   7   6     2.068220936150   106.73524615   175.46044927
 H      8   7   6     2.068488511540   110.22512632    56.36143615
 H      8   7   6     2.076419087034   110.75945306   294.34325568
 H     10   9   2     2.079622861431   111.87365514   296.33725064
 H     10   9   2     2.059899553837   112.37481217   175.62938418
 H     10   9   2     2.078903228931   111.42751744    55.90687087
 H     12  11   9     2.078307767596   110.10699786   322.68715272
 H     12  11   9     2.064938249690   107.45320807   206.74375680
 H     13  12  11     2.064517394931   114.13903325   311.54702732
 H     15  14  13     2.069824409547   111.25943639   357.59977628
 H     15  14  13     2.078140401173   111.12971484   236.97222665
 H     15  14  13     2.073998374522   111.70939155   118.23417031
 H     16  14  13     2.065885074798   109.03814396     1.20825624
 H     16  14  13     2.080933515581   109.06477697   116.66372337
 C     16  14  13     2.950127277898   115.77749930   239.22731178
 H     36  16  14     2.067745456215   108.10752127   145.67849711
 H     36  16  14     2.080858057335   108.23328186    31.45030200
 C     36  16  14     2.852922136483   114.88952243   268.36510987
 H     39  36  16     2.059090607421   115.38646020    53.76159890
 C     39  36  16     2.543682325393   128.08185942   233.61220699
 C     41  39  36     2.855384909718   125.26450979     0.00000000
 H     42  41  39     2.077916113310   110.61778043   243.79700534
 H     42  41  39     2.064374872265   113.26253808     5.19683735
 H     42  41  39     2.077028837861   110.32117229   126.53672823
 C     41  39  36     2.858422533301   120.44331276   180.51389971
 H     46  41  39     2.069561611953   111.75254713   358.10513169
 H     46  41  39     2.078566688796   110.95869947   118.96068957
 H     46  41  39     2.077610401184   111.01780105   236.93736858
 H      1   2   3     1.831805878091   109.00756889   182.78347356


           ************************************************************
           *        Program running with 4 parallel MPI-processes     *
           *              working on a common directory               *
           ************************************************************
------------------------------------------------------------------------------
                   ___                                                        
                  /   \      - P O W E R E D   B Y -                         
                 /     \                                                     
                 |  |  |   _    _      __       _____    __    __             
                 |  |  |  | |  | |    /  \     |  _  \  |  |  /  |          
                  \  \/   | |  | |   /    \    | | | |  |  | /  /          
                 / \  \   | |__| |  /  /\  \   | |_| |  |  |/  /          
                |  |  |   |  __  | /  /__\  \  |    /   |      \           
                |  |  |   | |  | | |   __   |  |    \   |  |\   \          
                \     /   | |  | | |  |  |  |  | |\  \  |  | \   \       
                 \___/    |_|  |_| |__|  |__|  |_| \__\ |__|  \__/        
                                                                              
                      - O R C A' S   B I G   F R I E N D -                    
                                      &                                       
                       - I N T E G R A L  F E E D E R -                       
                                                                              
 v1 FN, 2020, v2 2021                                                         
------------------------------------------------------------------------------


Reading SHARK input file UQ2_2e_1H_B3LYP_631Gd_opt.SHARKINP.tmp ... ok
----------------------
SHARK INTEGRAL PACKAGE
----------------------

Number of atoms                             ...     50
Number of basis functions                   ...    376
Number of shells                            ...    192
Maximum angular momentum                    ...      2
Integral batch strategy                     ... SHARK/LIBINT Hybrid
RI-J (if used) integral strategy            ... SPLIT-RIJ (Revised 2003 algorithm where possible)
Printlevel                                  ...      1
Contraction scheme used                     ... SEGMENTED contraction
Coulomb Range Separation                    ... NOT USED
Exchange Range Separation                   ... NOT USED
Finite Nucleus Model                        ... NOT USED
Auxiliary Coulomb fitting basis             ... AVAILABLE
   # of basis functions in Aux-J            ...   1424
   # of shells in Aux-J                     ...    480
   Maximum angular momentum in Aux-J        ...      4
Auxiliary J/K fitting basis                 ... NOT available
Auxiliary Correlation fitting basis         ... NOT available
Auxiliary 'external' fitting basis          ... NOT available
Integral threshold                          ...     2.500000e-11
Primitive cut-off                           ...     2.500000e-12
Primitive pair pre-selection threshold      ...     2.500000e-12

Calculating pre-screening integrals         ... done (  0.1 sec) Dimension = 192
Organizing shell pair data                  ... done (  0.1 sec)
Shell pair information
Total number of shell pairs                 ...     18528
Shell pairs after pre-screening             ...     11486
Total number of primitive shell pairs       ...    103395
Primitive shell pairs kept                  ...     35292
          la=0 lb=0:   4451 shell pairs
          la=1 lb=0:   3820 shell pairs
          la=1 lb=1:    827 shell pairs
          la=2 lb=0:   1541 shell pairs
          la=2 lb=1:    700 shell pairs
          la=2 lb=2:    147 shell pairs

Calculating one electron integrals          ... done (  0.0 sec)
Calculating RI/J V-Matrix + Cholesky decomp.... done (  0.1 sec)
Calculating Nuclear repulsion               ... done (  0.0 sec) ENN=   1906.629900858886 Eh

SHARK setup successfully completed in   0.4 seconds

Maximum memory used throughout the entire GTOINT-calculation: 29.1 MB
[1717826074.951568] [eu-g5-013-3:104346:0]          mpool.c:38   UCX  WARN  object 0x28b6600 was not returned to mpool ucp_requests
[1717826074.951586] [eu-g5-013-3:104346:0]          mpool.c:38   UCX  WARN  object 0x28b67c0 was not returned to mpool ucp_requests
[1717826074.951590] [eu-g5-013-3:104346:0]          mpool.c:38   UCX  WARN  object 0x28b6980 was not returned to mpool ucp_requests
[1717826074.951593] [eu-g5-013-3:104346:0]          mpool.c:38   UCX  WARN  object 0x28b6b40 was not returned to mpool ucp_requests
[1717826074.951595] [eu-g5-013-3:104346:0]          mpool.c:38   UCX  WARN  object 0x28b6d00 was not returned to mpool ucp_requests
[1717826074.951599] [eu-g5-013-3:104346:0]          mpool.c:38   UCX  WARN  object 0x28b6ec0 was not returned to mpool ucp_requests
[1717826074.951602] [eu-g5-013-3:104346:0]          mpool.c:38   UCX  WARN  object 0x28b7080 was not returned to mpool ucp_requests
[1717826074.951604] [eu-g5-013-3:104346:0]          mpool.c:38   UCX  WARN  object 0x28b7240 was not returned to mpool ucp_requests
[1717826074.951607] [eu-g5-013-3:104346:0]          mpool.c:38   UCX  WARN  object 0x28b7400 was not returned to mpool ucp_requests
[1717826074.951610] [eu-g5-013-3:104346:0]          mpool.c:38   UCX  WARN  object 0x28b75c0 was not returned to mpool ucp_requests
[1717826074.951613] [eu-g5-013-3:104346:0]          mpool.c:38   UCX  WARN  object 0x28b7780 was not returned to mpool ucp_requests
[1717826074.951615] [eu-g5-013-3:104346:0]          mpool.c:38   UCX  WARN  object 0x28b7940 was not returned to mpool ucp_requests
[1717826074.951618] [eu-g5-013-3:104346:0]          mpool.c:38   UCX  WARN  object 0x28b7b00 was not returned to mpool ucp_requests
[1717826074.951621] [eu-g5-013-3:104346:0]          mpool.c:38   UCX  WARN  object 0x28b7cc0 was not returned to mpool ucp_requests
[1717826074.951626] [eu-g5-013-3:104346:0]          mpool.c:38   UCX  WARN  object 0x28b7e80 was not returned to mpool ucp_requests
[1717826074.951629] [eu-g5-013-3:104346:0]          mpool.c:38   UCX  WARN  object 0x28b8040 was not returned to mpool ucp_requests
[1717826074.951631] [eu-g5-013-3:104346:0]          mpool.c:38   UCX  WARN  object 0x28b8200 was not returned to mpool ucp_requests
[1717826074.951634] [eu-g5-013-3:104346:0]          mpool.c:38   UCX  WARN  object 0x28b83c0 was not returned to mpool ucp_requests
[1717826074.951637] [eu-g5-013-3:104346:0]          mpool.c:38   UCX  WARN  object 0x28b8580 was not returned to mpool ucp_requests
[1717826074.952655] [eu-g5-013-3:104347:0]          mpool.c:38   UCX  WARN  object 0x3e8dfc0 was not returned to mpool ucp_requests
[1717826074.952676] [eu-g5-013-3:104347:0]          mpool.c:38   UCX  WARN  object 0x3e8e180 was not returned to mpool ucp_requests
[1717826074.952680] [eu-g5-013-3:104347:0]          mpool.c:38   UCX  WARN  object 0x3e8e340 was not returned to mpool ucp_requests
[1717826074.952682] [eu-g5-013-3:104347:0]          mpool.c:38   UCX  WARN  object 0x3e8e500 was not returned to mpool ucp_requests
[1717826074.952685] [eu-g5-013-3:104347:0]          mpool.c:38   UCX  WARN  object 0x3e8e6c0 was not returned to mpool ucp_requests
[1717826074.952688] [eu-g5-013-3:104347:0]          mpool.c:38   UCX  WARN  object 0x3e8e880 was not returned to mpool ucp_requests
[1717826074.952690] [eu-g5-013-3:104347:0]          mpool.c:38   UCX  WARN  object 0x3e8ea40 was not returned to mpool ucp_requests
[1717826074.952693] [eu-g5-013-3:104347:0]          mpool.c:38   UCX  WARN  object 0x3e8ec00 was not returned to mpool ucp_requests
[1717826074.952696] [eu-g5-013-3:104347:0]          mpool.c:38   UCX  WARN  object 0x3e8edc0 was not returned to mpool ucp_requests
[1717826074.952698] [eu-g5-013-3:104347:0]          mpool.c:38   UCX  WARN  object 0x3e8ef80 was not returned to mpool ucp_requests
[1717826074.952701] [eu-g5-013-3:104347:0]          mpool.c:38   UCX  WARN  object 0x3e8f140 was not returned to mpool ucp_requests
[1717826074.952703] [eu-g5-013-3:104347:0]          mpool.c:38   UCX  WARN  object 0x3e8f300 was not returned to mpool ucp_requests
[1717826074.952706] [eu-g5-013-3:104347:0]          mpool.c:38   UCX  WARN  object 0x3e8f4c0 was not returned to mpool ucp_requests
[1717826074.952709] [eu-g5-013-3:104347:0]          mpool.c:38   UCX  WARN  object 0x3e8f680 was not returned to mpool ucp_requests
[1717826074.952711] [eu-g5-013-3:104347:0]          mpool.c:38   UCX  WARN  object 0x3e8f840 was not returned to mpool ucp_requests
[1717826074.952714] [eu-g5-013-3:104347:0]          mpool.c:38   UCX  WARN  object 0x3e8fa00 was not returned to mpool ucp_requests
[1717826074.952716] [eu-g5-013-3:104347:0]          mpool.c:38   UCX  WARN  object 0x3e8fbc0 was not returned to mpool ucp_requests
[1717826074.952719] [eu-g5-013-3:104347:0]          mpool.c:38   UCX  WARN  object 0x3e8fd80 was not returned to mpool ucp_requests
[1717826074.952721] [eu-g5-013-3:104347:0]          mpool.c:38   UCX  WARN  object 0x3e8ff40 was not returned to mpool ucp_requests
[1717826074.952724] [eu-g5-013-3:104347:0]          mpool.c:38   UCX  WARN  object 0x3e90100 was not returned to mpool ucp_requests
[1717826074.952727] [eu-g5-013-3:104347:0]          mpool.c:38   UCX  WARN  object 0x3e902c0 was not returned to mpool ucp_requests
[1717826074.952729] [eu-g5-013-3:104347:0]          mpool.c:38   UCX  WARN  object 0x3e90480 was not returned to mpool ucp_requests
[1717826074.951532] [eu-g5-013-3:104348:0]          mpool.c:38   UCX  WARN  object 0x3678100 was not returned to mpool ucp_requests
[1717826074.951550] [eu-g5-013-3:104348:0]          mpool.c:38   UCX  WARN  object 0x36782c0 was not returned to mpool ucp_requests
[1717826074.951554] [eu-g5-013-3:104348:0]          mpool.c:38   UCX  WARN  object 0x3678480 was not returned to mpool ucp_requests
[1717826074.951557] [eu-g5-013-3:104348:0]          mpool.c:38   UCX  WARN  object 0x3678640 was not returned to mpool ucp_requests
[1717826074.951560] [eu-g5-013-3:104348:0]          mpool.c:38   UCX  WARN  object 0x3678800 was not returned to mpool ucp_requests
[1717826074.951562] [eu-g5-013-3:104348:0]          mpool.c:38   UCX  WARN  object 0x36789c0 was not returned to mpool ucp_requests
[1717826074.951565] [eu-g5-013-3:104348:0]          mpool.c:38   UCX  WARN  object 0x3678b80 was not returned to mpool ucp_requests
[1717826074.951567] [eu-g5-013-3:104348:0]          mpool.c:38   UCX  WARN  object 0x3678d40 was not returned to mpool ucp_requests
[1717826074.951570] [eu-g5-013-3:104348:0]          mpool.c:38   UCX  WARN  object 0x3678f00 was not returned to mpool ucp_requests
[1717826074.951573] [eu-g5-013-3:104348:0]          mpool.c:38   UCX  WARN  object 0x36790c0 was not returned to mpool ucp_requests
[1717826074.951575] [eu-g5-013-3:104348:0]          mpool.c:38   UCX  WARN  object 0x3679280 was not returned to mpool ucp_requests
[1717826074.951578] [eu-g5-013-3:104348:0]          mpool.c:38   UCX  WARN  object 0x3679440 was not returned to mpool ucp_requests
[1717826074.951580] [eu-g5-013-3:104348:0]          mpool.c:38   UCX  WARN  object 0x3679600 was not returned to mpool ucp_requests
[1717826074.951583] [eu-g5-013-3:104348:0]          mpool.c:38   UCX  WARN  object 0x36797c0 was not returned to mpool ucp_requests
[1717826074.951585] [eu-g5-013-3:104348:0]          mpool.c:38   UCX  WARN  object 0x3679980 was not returned to mpool ucp_requests
[1717826074.951588] [eu-g5-013-3:104348:0]          mpool.c:38   UCX  WARN  object 0x3679b40 was not returned to mpool ucp_requests
[1717826074.951591] [eu-g5-013-3:104348:0]          mpool.c:38   UCX  WARN  object 0x3679d00 was not returned to mpool ucp_requests
[1717826074.951593] [eu-g5-013-3:104348:0]          mpool.c:38   UCX  WARN  object 0x3679ec0 was not returned to mpool ucp_requests
[1717826074.951596] [eu-g5-013-3:104348:0]          mpool.c:38   UCX  WARN  object 0x367a080 was not returned to mpool ucp_requests
[1717826074.951598] [eu-g5-013-3:104348:0]          mpool.c:38   UCX  WARN  object 0x367a240 was not returned to mpool ucp_requests
[1717826074.951601] [eu-g5-013-3:104348:0]          mpool.c:38   UCX  WARN  object 0x367a400 was not returned to mpool ucp_requests
[1717826074.951604] [eu-g5-013-3:104348:0]          mpool.c:38   UCX  WARN  object 0x367a5c0 was not returned to mpool ucp_requests


           ************************************************************
           *        Program running with 4 parallel MPI-processes     *
           *              working on a common directory               *
           ************************************************************

Diagonalization of the overlap matrix:
Smallest eigenvalue                        ... 3.484e-04
Time for diagonalization                   ...    0.021 sec
Threshold for overlap eigenvalues          ... 1.000e-08
Number of eigenvalues below threshold      ... 0
Time for construction of square roots      ...    0.031 sec
Total time needed                          ...    0.053 sec

-------------------
DFT GRID GENERATION
-------------------

General Integration Accuracy     IntAcc      ... 4.959
Radial Grid Type                 RadialGrid  ... OptM3 with GC (2021)
Angular Grid (max. ang.)         AngularGrid ... 6 (Lebedev-590)
Angular grid pruning method      GridPruning ... 4 (adaptive)
Weight generation scheme         WeightScheme... Becke
Basis function cutoff            BFCut       ... 1.0000e-11
Integration weight cutoff        WCut        ... 1.0000e-14
Angular grids for H and He will be reduced by one unit
Partially contracted basis set               ... off
Rotationally invariant grid construction     ... off

Total number of grid points                  ...   556918
Total number of batches                      ...     8727
Average number of points per batch           ...       63
Average number of grid points per atom       ...    11138
Time for grid setup =    7.590 sec

--------------------
COSX GRID GENERATION
--------------------

GRIDX 1
-------
General Integration Accuracy     IntAcc      ... 4.020
Radial Grid Type                 RadialGrid  ... OptM3 with GC (2021)
Angular Grid (max. ang.)         AngularGrid ... 2 (Lebedev-110)
Angular grid pruning method      GridPruning ... 4 (adaptive)
Weight generation scheme         WeightScheme... Becke
Basis function cutoff            BFCut       ... 1.0000e-11
Integration weight cutoff        WCut        ... 1.0000e-14
Angular grids for H and He will be reduced by one unit
Partially contracted basis set               ... on
Rotationally invariant grid construction     ... off

Total number of grid points                  ...    60249
Total number of batches                      ...      969
Average number of points per batch           ...       62
Average number of grid points per atom       ...     1205
UseSFitting                                  ... on

GRIDX 2
-------
General Integration Accuracy     IntAcc      ... 4.338
Radial Grid Type                 RadialGrid  ... OptM3 with GC (2021)
Angular Grid (max. ang.)         AngularGrid ... 3 (Lebedev-194)
Angular grid pruning method      GridPruning ... 4 (adaptive)
Weight generation scheme         WeightScheme... Becke
Basis function cutoff            BFCut       ... 1.0000e-11
Integration weight cutoff        WCut        ... 1.0000e-14
Angular grids for H and He will be reduced by one unit
Partially contracted basis set               ... on
Rotationally invariant grid construction     ... off

Total number of grid points                  ...   131192
Total number of batches                      ...     2073
Average number of points per batch           ...       63
Average number of grid points per atom       ...     2624
UseSFitting                                  ... on

GRIDX 3
-------
General Integration Accuracy     IntAcc      ... 4.871
Radial Grid Type                 RadialGrid  ... OptM3 with GC (2021)
Angular Grid (max. ang.)         AngularGrid ... 4 (Lebedev-302)
Angular grid pruning method      GridPruning ... 4 (adaptive)
Weight generation scheme         WeightScheme... Becke
Basis function cutoff            BFCut       ... 1.0000e-11
Integration weight cutoff        WCut        ... 1.0000e-14
Angular grids for H and He will be reduced by one unit
Partially contracted basis set               ... on
Rotationally invariant grid construction     ... off

Total number of grid points                  ...   251098
Total number of batches                      ...     3946
Average number of points per batch           ...       63
Average number of grid points per atom       ...     5022
UseSFitting                                  ... on

Time for X-Grid setup             =    4.225 sec


--------------------
CPCM SOLVATION MODEL
--------------------
CPCM parameters:
  Epsilon                                         ...      80.4000
  Refrac                                          ...       1.3300
  Rsolv                                           ...       1.3000
  Surface type                                    ... GAUSSIAN VDW
  Epsilon function type                           ...         CPCM
Radii:
 Radius for O  used is    3.4469 Bohr (=   1.8240 Ang.)
 Radius for C  used is    3.8550 Bohr (=   2.0400 Ang.)
 Radius for H  used is    2.4944 Bohr (=   1.3200 Ang.)
Calculating surface                               ...        done! (  0.0s)
GEPOL surface points                              ...         2656
GEPOL Volume                                      ...    2783.5503
GEPOL Surface-area                                ...    1449.0636
Calculating surface distance matrix               ...        done! (  0.0s)
Performing Cholesky decomposition & store         ...        done! (  0.3s)
Overall time for CPCM initialization              ...                 0.4s
--------------
SCF ITERATIONS
--------------
ITER       Energy         Delta-E        Max-DP      RMS-DP      [F,P]     Damp
               ***  Starting incremental Fock matrix formation  ***
  0  -1040.5470780866   0.000000000000 0.00686793  0.00014046  0.0382468 0.7000
                      *** Initiating the SOSCF procedure ***
                      *** Re-Reading the Fockian *** 
                      *** Removing any level shift *** 
ITER      Energy       Delta-E        Grad      Rot      Max-DP    RMS-DP
  1  -1040.55123363  -0.0041555465  0.001696  0.001696  0.021734  0.000440
               *** Restarting incremental Fock matrix formation ***
  2  -1040.56245980  -0.0112261674  0.000943  0.004719  0.007036  0.000135
  3  -1040.56269304  -0.0002332434  0.001842  0.005660  0.006915  0.000093
  4  -1040.56270216  -0.0000091145  0.001457  0.002540  0.003352  0.000052
  5  -1040.56276223  -0.0000600712  0.000129  0.000328  0.000766  0.000014
  6  -1040.56276093   0.0000012989  0.000178  0.000234  0.000552  0.000009
  7  -1040.56276439  -0.0000034604  0.000030  0.000080  0.000120  0.000002
  8  -1040.56276432   0.0000000696  0.000039  0.000051  0.000064  0.000001
  9  -1040.56276445  -0.0000001279  0.000005  0.000022  0.000023  0.000000
 10  -1040.56276445  -0.0000000019  0.000009  0.000014  0.000014  0.000000
                  ***Gradient check signals convergence***
              ***Rediagonalizing the Fockian in SOSCF/NRSCF***

               *****************************************************
               *                     SUCCESS                       *
               *           SCF CONVERGED AFTER  11 CYCLES          *
               *****************************************************

Old exchange energy                            =    -28.277599013 Eh
New exchange energy                            =    -28.277607243 Eh
Exchange energy change after final integration =     -0.000008229 Eh
Total energy after final integration           =  -1040.562772682 Eh
Final COS-X integration done in                =    28.189 sec
Total Energy       :        -1040.56277268 Eh          -28315.15256 eV
  Last Energy change         ...   -1.0511e-09  Tolerance :   1.0000e-08
  Last MAX-Density change    ...    6.2172e-15  Tolerance :   1.0000e-07
             **** THE GBW FILE WAS UPDATED (UQ2_2e_1H_B3LYP_631Gd_opt.gbw) ****
             **** DENSITY UQ2_2e_1H_B3LYP_631Gd_opt.scfp WAS UPDATED ****
             **** ENERGY FILE WAS UPDATED (UQ2_2e_1H_B3LYP_631Gd_opt.en.tmp) ****
             **** THE GBW FILE WAS UPDATED (UQ2_2e_1H_B3LYP_631Gd_opt.gbw) ****
             **** DENSITY UQ2_2e_1H_B3LYP_631Gd_opt.scfp WAS UPDATED ****
Total SCF time: 0 days 0 hours 3 min 55 sec 

Maximum memory used throughout the entire SCF-calculation: 198.4 MB

-------------------------   --------------------
FINAL SINGLE POINT ENERGY     -1040.562772681576
-------------------------   --------------------


           ************************************************************
           *        Program running with 4 parallel MPI-processes     *
           *              working on a common directory               *
           ************************************************************
------------------------------------------------------------------------------
                         ORCA SCF GRADIENT CALCULATION
------------------------------------------------------------------------------

 ... reading COSX grid (gridx3)
Gradient of the Kohn-Sham DFT energy:
Kohn-Sham wavefunction type      ... RKS
Hartree-Fock exchange scaling    ...    0.200
Number of operators              ...    1
Number of atoms                  ...   50
Basis set dimensions             ...  376
Integral neglect threshold       ... 2.5e-11
Integral primitive cutoff        ... 2.5e-12
SHARK Integral package           ... ON

Nuc. rep. gradient       (SHARK) ... done (  0.0 sec)
HCore & Overlap gradient (SHARK) ... done (  0.5 sec)
RI-J gradient            (SHARK) ... done (  2.2 sec)
COSX-gradient                    ... done ( 36.0 sec)
Exchange-correlation gradient    ... done

------------------
CARTESIAN GRADIENT
------------------

   1   O   :    0.001484302   -0.000186687    0.001245665
   2   C   :   -0.000394795    0.001731323   -0.000923396
   3   C   :   -0.001772282   -0.000830706    0.000514952
   4   O   :    0.002190504   -0.001202423   -0.000814196
   5   C   :   -0.003331689    0.001184629    0.002514038
   6   C   :    0.002217245    0.001331717    0.001507469
   7   O   :    0.001262608   -0.001475884   -0.001365462
   8   C   :   -0.001182477    0.001109438    0.001712899
   9   C   :   -0.001050003   -0.001530470    0.000424485
  10   C   :    0.000227200   -0.001099792    0.000485089
  11   C   :    0.002419774    0.003330930    0.000854324
  12   C   :    0.000092171    0.000458382   -0.000368358
  13   C   :   -0.000382874   -0.000343260   -0.000107439
  14   C   :    0.000395559   -0.000564129    0.000394213
  15   C   :   -0.000185463   -0.000352988   -0.001333741
  16   C   :    0.000252460    0.001369596   -0.000055364
  17   C   :   -0.007475619   -0.006165731   -0.004993921
  18   O   :    0.002810906    0.004002930    0.002160267
  19   H   :    0.000315978   -0.000233970   -0.000204275
  20   H   :    0.000601181   -0.000265894   -0.000708906
  21   H   :    0.000606150   -0.000364942   -0.000586176
  22   H   :    0.000636436   -0.000374729    0.000094755
  23   H   :    0.000584902    0.000134539    0.000287438
  24   H   :    0.000416966   -0.000502420   -0.000666871
  25   H   :   -0.000070517    0.000347166   -0.000171175
  26   H   :   -0.000361695    0.000339101   -0.000392154
  27   H   :   -0.000044477    0.000317751   -0.000134889
  28   H   :   -0.000126793    0.000529802   -0.000224063
  29   H   :    0.000850773   -0.000474740    0.000488754
  30   H   :    0.000164221    0.000395524   -0.000366716
  31   H   :   -0.000209754    0.000121251    0.000228400
  32   H   :   -0.000168711    0.000039895    0.000238814
  33   H   :   -0.000202405   -0.000143525    0.000702348
  34   H   :   -0.000614433   -0.000061546   -0.000258665
  35   H   :   -0.000191755   -0.000191971    0.000101355
  36   C   :   -0.000519290   -0.000101964    0.000564718
  37   H   :    0.000622786   -0.000219537   -0.000119662
  38   H   :    0.000150322   -0.000066345   -0.000141316
  39   C   :   -0.000277034   -0.001222447   -0.000703692
  40   H   :    0.000293921    0.000662903    0.000462055
  41   C   :    0.001085433    0.000899028    0.000145296
  42   C   :   -0.000287885    0.000623599    0.000220415
  43   H   :    0.000105428   -0.000073563    0.000044905
  44   H   :    0.000017253   -0.000590308   -0.000127430
  45   H   :    0.000123082   -0.000096307   -0.000200093
  46   C   :    0.000347762   -0.000383476    0.000004184
  47   H   :   -0.000351574    0.000005166    0.000137987
  48   H   :   -0.000170728    0.000059479    0.000014843
  49   H   :   -0.000122344    0.000259183    0.000009789
  50   H   :   -0.000787471   -0.000159101   -0.000590089

Difference to translation invariance:
           :   -0.0000067429   -0.0000255227    0.0000014076

Difference to rotation invariance:
           :    0.0004019675    0.0002247999    0.0009021180

Norm of the cartesian gradient     ...    0.0157864966
RMS gradient                       ...    0.0012889620
MAX gradient                       ...    0.0074756189

-------
TIMINGS
-------

Total SCF gradient time            ...       54.594 sec

One electron gradient       ....       0.547 sec  (  1.0%)
RI-J Coulomb gradient       ....       2.198 sec  (  4.0%)
COSX gradient               ....      35.957 sec  ( 65.9%)
XC gradient                 ....      12.103 sec  ( 22.2%)
CPCM gradient               ....       1.128 sec  (  2.1%)
   A-Matrix (El+Nuc)        ....       0.283 sec  (  0.5%)
   Potential                ....       0.845 sec  (  1.5%)

Maximum memory used throughout the entire SCFGRAD-calculation: 122.3 MB
------------------------------------------------------------------------------
                         ORCA GEOMETRY RELAXATION STEP
------------------------------------------------------------------------------

Reading the OPT-File                    .... done
Getting information on internals        .... done
Copying old internal coords+grads       .... done
Making the new internal coordinates     .... (new redundants).... done
Validating the new internal coordinates .... (new redundants).... done
Calculating the B-matrix                .... done
Calculating the G,G- and P matrices     .... done
Transforming gradient to internals      .... done
Projecting the internal gradient        .... done
Number of atoms                         ....  50
Number of internal coordinates          .... 238
Current Energy                          .... -1040.562772682 Eh
Current gradient norm                   ....     0.015786497 Eh/bohr
Maximum allowed component of the step   ....  0.300
Current trust radius                    ....  0.300
Updating the Hessian (BFGS)             .... done
Forming the augmented Hessian           .... done
Diagonalizing the augmented Hessian     .... done
Last element of RFO vector              ....  0.962996892
Lowest eigenvalues of augmented Hessian:
 -0.001344734  0.009333428  0.009982307  0.011291832  0.011481534
Length of the computed step             ....  0.279868503
The final length of the internal step   ....  0.279868503
Converting the step to cartesian space:
 Initial RMS(Int)=    0.0181411806
Transforming coordinates:
 Iter   0:  RMS(Cart)=    0.2510678339 RMS(Int)=    0.9935711635
 Iter   1:  RMS(Cart)=    0.0117339581 RMS(Int)=    0.0027235793
 Iter   2:  RMS(Cart)=    0.0008314058 RMS(Int)=    0.0000928374
 Iter   3:  RMS(Cart)=    0.0000819188 RMS(Int)=    0.0000208477
 Iter   4:  RMS(Cart)=    0.0000059442 RMS(Int)=    0.0000010071
 Iter   5:  RMS(Cart)=    0.0000006176 RMS(Int)=    0.0000001626
 Iter   6:  RMS(Cart)=    0.0000000451 RMS(Int)=    0.0000000100
done
Storing new coordinates                 .... done

                                .--------------------.
          ----------------------|Geometry convergence|-------------------------
          Item                value                   Tolerance       Converged
          ---------------------------------------------------------------------
          Energy change      -0.0014704997            0.0000002000      NO
          RMS gradient        0.0007770053            0.0000080000      NO
          MAX gradient        0.0049450706            0.0000300000      NO
          RMS step            0.0181411806            0.0001000000      NO
          MAX step            0.1015086325            0.0002000000      NO
          ........................................................
          Max(Bonds)      0.0093      Max(Angles)    0.95
          Max(Dihed)        5.82      Max(Improp)    0.00
          ---------------------------------------------------------------------

The optimization has not yet converged - more geometry cycles are needed


    ---------------------------------------------------------------------------
                         Redundant Internal Coordinates
                            (Angstroem and degrees)

        Definition                    Value    dE/dq     Step     New-Value
    ----------------------------------------------------------------------------
     1. B(C   1,O   0)                1.3924 -0.000506  0.0015    1.3939   
     2. B(C   2,C   1)                1.4024 -0.001030  0.0026    1.4050   
     3. B(O   3,C   2)                1.3893 -0.000723  0.0021    1.3913   
     4. B(C   4,O   3)                1.4344  0.002050 -0.0045    1.4299   
     5. B(C   5,C   2)                1.3997  0.001193 -0.0009    1.3988   
     6. B(O   6,C   5)                1.3909 -0.001169  0.0014    1.3923   
     7. B(C   7,O   6)                1.4322  0.001348 -0.0044    1.4278   
     8. B(C   8,C   1)                1.4050  0.000158  0.0006    1.4056   
     9. B(C   9,C   8)                1.5199  0.000044  0.0018    1.5216   
    10. B(C  10,C   8)                1.4133  0.001733 -0.0010    1.4123   
    11. B(C  11,C  10)                1.5207  0.000320 -0.0000    1.5207   
    12. B(C  12,C  11)                1.5160  0.000016  0.0006    1.5166   
    13. B(C  13,C  12)                1.3462  0.000036 -0.0006    1.3456   
    14. B(C  14,C  13)                1.5148 -0.000088  0.0015    1.5163   
    15. B(C  15,C  13)                1.5188  0.000839  0.0009    1.5197   
    16. B(C  16,C  10)                1.4391 -0.002321  0.0042    1.4433   
    17. B(C  16,C   5)                1.4342 -0.003360  0.0056    1.4399   
    18. B(O  17,C  16)                1.2990  0.004945 -0.0093    1.2897   
    19. B(H  18,C   4)                1.0936 -0.000216  0.0021    1.0956   
    20. B(H  19,C   4)                1.0974 -0.000499  0.0025    1.0999   
    21. B(H  20,C   4)                1.0959 -0.000128  0.0016    1.0974   
    22. B(H  21,C   7)                1.0945 -0.000374  0.0024    1.0969   
    23. B(H  22,C   7)                1.0946  0.000620  0.0002    1.0948   
    24. B(H  23,C   7)                1.0988 -0.000681  0.0030    1.1018   
    25. B(H  24,C   9)                1.1005 -0.000153  0.0022    1.1027   
    26. B(H  25,C   9)                1.0901 -0.000558  0.0021    1.0922   
    27. B(H  26,C   9)                1.1001 -0.000054  0.0018    1.1019   
    28. B(H  27,C  11)                1.0998 -0.000496  0.0025    1.1023   
    29. B(H  28,C  11)                1.0927  0.000251  0.0004    1.0931   
    30. B(H  29,C  12)                1.0925 -0.000103  0.0013    1.0938   
    31. B(H  30,C  14)                1.0953 -0.000056  0.0015    1.0968   
    32. B(H  31,C  14)                1.0997 -0.000064  0.0018    1.1015   
    33. B(H  32,C  14)                1.0975 -0.000647  0.0025    1.1000   
    34. B(H  33,C  15)                1.0932  0.000149  0.0007    1.0939   
    35. B(H  34,C  15)                1.1012  0.000015  0.0014    1.1026   
    36. B(C  35,C  15)                1.5611  0.000100  0.0017    1.5628   
    37. B(H  36,C  35)                1.0942 -0.000237  0.0012    1.0954   
    38. B(H  37,C  35)                1.1011  0.000005  0.0013    1.1024   
    39. B(C  38,C  35)                1.5097  0.000688  0.0003    1.5100   
    40. B(H  39,C  38)                1.0896 -0.000775  0.0020    1.0916   
    41. B(C  40,C  38)                1.3461  0.001028 -0.0013    1.3448   
    42. B(C  41,C  40)                1.5110 -0.000158  0.0019    1.5129   
    43. B(H  42,C  41)                1.0996 -0.000053  0.0016    1.1011   
    44. B(H  43,C  41)                1.0924 -0.000218  0.0012    1.0936   
    45. B(H  44,C  41)                1.0991 -0.000048  0.0016    1.1008   
    46. B(C  45,C  40)                1.5126 -0.000301  0.0017    1.5143   
    47. B(H  46,C  45)                1.0952 -0.000039  0.0014    1.0965   
    48. B(H  47,C  45)                1.0999 -0.000034  0.0016    1.1015   
    49. B(H  48,C  45)                1.0994 -0.000110  0.0017    1.1012   
    50. B(H  49,O   0)                0.9693 -0.000157  0.0017    0.9710   
    51. A(C   1,O   0,H  49)          109.01  0.001725   -0.55    108.46   
    52. A(C   2,C   1,C   8)          120.51  0.000532   -0.14    120.37   
    53. A(O   0,C   1,C   2)          116.70 -0.000036   -0.00    116.69   
    54. A(O   0,C   1,C   8)          122.79 -0.000495    0.14    122.93   
    55. A(C   1,C   2,O   3)          119.73 -0.000565    0.08    119.81   
    56. A(O   3,C   2,C   5)          120.21  0.001430   -0.23    119.97   
    57. A(C   1,C   2,C   5)          119.99 -0.000874    0.15    120.13   
    58. A(C   2,O   3,C   4)          114.07  0.000140    0.03    114.10   
    59. A(H  18,C   4,H  19)          109.52  0.000696   -0.29    109.23   
    60. A(O   3,C   4,H  18)          106.49 -0.000127   -0.01    106.48   
    61. A(H  18,C   4,H  20)          109.53  0.000551   -0.20    109.34   
    62. A(H  19,C   4,H  20)          109.63  0.000918   -0.30    109.34   
    63. A(O   3,C   4,H  19)          110.73 -0.000907    0.38    111.11   
    64. A(O   3,C   4,H  20)          110.87 -0.001130    0.41    111.28   
    65. A(C   2,C   5,O   6)          118.34  0.002645   -0.37    117.97   
    66. A(O   6,C   5,C  16)          119.50 -0.002574    0.24    119.74   
    67. A(C   2,C   5,C  16)          122.10 -0.000067    0.12    122.23   
    68. A(C   5,O   6,C   7)          113.52 -0.002087    0.24    113.77   
    69. A(O   6,C   7,H  23)          110.76 -0.000835    0.43    111.19   
    70. A(H  22,C   7,H  23)          110.04  0.000246   -0.12    109.92   
    71. A(H  21,C   7,H  23)          109.30  0.000671   -0.26    109.04   
    72. A(H  21,C   7,H  22)          109.72 -0.000381    0.06    109.79   
    73. A(O   6,C   7,H  22)          110.23  0.000218   -0.06    110.16   
    74. A(O   6,C   7,H  21)          106.74  0.000078   -0.07    106.67   
    75. A(C   9,C   8,C  10)          123.14  0.000813    0.04    123.18   
    76. A(C   1,C   8,C  10)          119.53 -0.000339    0.03    119.56   
    77. A(C   1,C   8,C   9)          117.33 -0.000473   -0.07    117.26   
    78. A(H  25,C   9,H  26)          106.72  0.000229   -0.11    106.62   
    79. A(H  24,C   9,H  26)          106.87  0.000301   -0.12    106.75   
    80. A(H  24,C   9,H  25)          107.24  0.000402   -0.22    107.02   
    81. A(C   8,C   9,H  26)          111.43 -0.000427    0.18    111.61   
    82. A(C   8,C   9,H  25)          112.37 -0.000100    0.14    112.51   
    83. A(C   8,C   9,H  24)          111.87 -0.000334    0.10    111.97   
    84. A(C   8,C  10,C  11)          122.16 -0.001201    0.61    122.77   
    85. A(C  11,C  10,C  16)          116.10  0.002536   -0.95    115.15   
    86. A(C   8,C  10,C  16)          121.73 -0.001332    0.33    122.06   
    87. A(C  10,C  11,C  12)          113.31  0.001196   -0.37    112.94   
    88. A(H  27,C  11,H  28)          106.79 -0.000128    0.21    106.99   
    89. A(C  10,C  11,H  28)          107.45  0.001213   -0.92    106.53   
    90. A(C  12,C  11,H  27)          108.78 -0.000210    0.39    109.17   
    91. A(C  10,C  11,H  27)          110.11 -0.001392    0.86    110.97   
    92. A(C  12,C  11,H  28)          110.21 -0.000754   -0.13    110.08   
    93. A(C  11,C  12,C  13)          129.20 -0.000111    0.05    129.25   
    94. A(C  13,C  12,H  29)          116.66 -0.000205    0.08    116.73   
    95. A(C  11,C  12,H  29)          114.14  0.000319   -0.09    114.05   
    96. A(C  14,C  13,C  15)          116.73  0.001425    0.00    116.73   
    97. A(C  12,C  13,C  15)          123.68 -0.000401   -0.06    123.62   
    98. A(C  12,C  13,C  14)          119.58 -0.001028    0.07    119.65   
    99. A(H  31,C  14,H  32)          106.46  0.000279   -0.03    106.42   
   100. A(C  13,C  14,H  32)          111.71 -0.000309    0.18    111.89   
   101. A(H  30,C  14,H  31)          108.19  0.000272   -0.11    108.08   
   102. A(C  13,C  14,H  31)          111.13 -0.000271    0.12    111.25   
   103. A(C  13,C  14,H  30)          111.26 -0.000317    0.08    111.34   
   104. A(H  30,C  14,H  32)          107.88  0.000407   -0.26    107.63   
   105. A(H  34,C  15,C  35)          108.42 -0.000669    0.14    108.57   
   106. A(H  33,C  15,C  35)          108.00  0.000152   -0.39    107.61   
   107. A(C  13,C  15,C  35)          115.78  0.001634    0.00    115.78   
   108. A(H  33,C  15,H  34)          106.11  0.000286   -0.14    105.97   
   109. A(C  13,C  15,H  34)          109.06 -0.000391    0.21    109.28   
   110. A(C  13,C  15,H  33)          109.04 -0.001097    0.15    109.19   
   111. A(C  10,C  16,O  17)          122.68 -0.000015    0.05    122.73   
   112. A(C   5,C  16,O  17)          121.17 -0.002102    0.42    121.59   
   113. A(C   5,C  16,C  10)          116.10  0.002068   -0.47    115.63   
   114. A(C  15,C  35,H  36)          108.11  0.000085   -0.16    107.95   
   115. A(H  37,C  35,C  38)          109.79 -0.000156    0.11    109.91   
   116. A(H  36,C  35,C  38)          109.56 -0.000838    0.26    109.82   
   117. A(C  15,C  35,C  38)          114.89  0.000844   -0.03    114.86   
   118. A(H  36,C  35,H  37)          105.86  0.000244   -0.18    105.68   
   119. A(C  15,C  35,H  37)          108.23 -0.000210   -0.03    108.21   
   120. A(H  39,C  38,C  40)          116.53 -0.000063   -0.07    116.46   
   121. A(C  35,C  38,C  40)          128.08 -0.000617    0.26    128.35   
   122. A(C  35,C  38,H  39)          115.39  0.000680   -0.19    115.20   
   123. A(C  41,C  40,C  45)          114.29  0.000467   -0.17    114.12   
   124. A(C  38,C  40,C  45)          120.44 -0.000201   -0.01    120.43   
   125. A(C  38,C  40,C  41)          125.26 -0.000266    0.19    125.45   
   126. A(H  43,C  41,H  44)          108.12  0.000347   -0.11    108.01   
   127. A(H  42,C  41,H  44)          106.24 -0.000007   -0.01    106.23   
   128. A(C  40,C  41,H  44)          110.32 -0.000176    0.10    110.42   
   129. A(H  42,C  41,H  43)          107.99  0.000389   -0.22    107.77   
   130. A(C  40,C  41,H  43)          113.26 -0.000680    0.29    113.56   
   131. A(C  40,C  41,H  42)          110.62  0.000181   -0.07    110.54   
   132. A(H  47,C  45,H  48)          106.30  0.000113   -0.04    106.26   
   133. A(H  46,C  45,H  48)          108.41  0.000330   -0.15    108.26   
   134. A(C  40,C  45,H  48)          111.02 -0.000091    0.03    111.04   
   135. A(H  46,C  45,H  47)          108.20  0.000280   -0.11    108.09   
   136. A(C  40,C  45,H  47)          110.96 -0.000142    0.08    111.03   
   137. A(C  40,C  45,H  46)          111.75 -0.000443    0.17    111.93   
   138. D(C   8,C   1,O   0,H  49)      3.08 -0.000327    1.27      4.35   
   139. D(C   2,C   1,O   0,H  49)   -177.22 -0.000166    0.75   -176.47   
   140. D(O   3,C   2,C   1,O   0)     -2.11 -0.000136    0.26     -1.84   
   141. D(C   5,C   2,C   1,O   0)   -178.89 -0.000014    0.23   -178.66   
   142. D(O   3,C   2,C   1,C   8)    177.60  0.000018   -0.24    177.36   
   143. D(C   5,C   2,C   1,C   8)      0.82  0.000140   -0.28      0.54   
   144. D(C   4,O   3,C   2,C   5)   -104.00 -0.000372    0.31   -103.69   
   145. D(C   4,O   3,C   2,C   1)     79.22 -0.000175    0.27     79.49   
   146. D(H  19,C   4,O   3,C   2)     61.03 -0.000114   -0.20     60.84   
   147. D(H  20,C   4,O   3,C   2)    -60.89  0.000114   -0.36    -61.25   
   148. D(H  18,C   4,O   3,C   2)   -179.97  0.000150   -0.34   -180.32   
   149. D(O   6,C   5,C   2,O   3)      0.35  0.000178   -0.37     -0.02   
   150. D(C  16,C   5,C   2,C   1)     -0.02 -0.000019   -0.28     -0.30   
   151. D(C  16,C   5,C   2,O   3)   -176.79  0.000168   -0.33   -177.11   
   152. D(O   6,C   5,C   2,C   1)    177.12 -0.000010   -0.33    176.79   
   153. D(C   7,O   6,C   5,C  16)    -68.28 -0.000021    2.65    -65.63   
   154. D(C   7,O   6,C   5,C   2)    114.51 -0.000098    2.70    117.20   
   155. D(H  23,C   7,O   6,C   5)    -65.66 -0.000005    1.05    -64.61   
   156. D(H  21,C   7,O   6,C   5)    175.46 -0.000399    1.15    176.62   
   157. D(H  22,C   7,O   6,C   5)     56.36 -0.000108    1.15     57.51   
   158. D(C  10,C   8,C   1,C   2)      0.06 -0.000035    0.23      0.29   
   159. D(C  10,C   8,C   1,O   0)    179.75  0.000131   -0.30    179.45   
   160. D(C   9,C   8,C   1,O   0)      0.03  0.000082   -0.19     -0.16   
   161. D(C   9,C   8,C   1,C   2)   -179.66 -0.000083    0.34   -179.32   
   162. D(H  26,C   9,C   8,C  10)   -123.80 -0.000081    0.20   -123.61   
   163. D(H  26,C   9,C   8,C   1)     55.91 -0.000034    0.08     55.99   
   164. D(H  25,C   9,C   8,C  10)     -4.08 -0.000154    0.28     -3.80   
   165. D(H  25,C   9,C   8,C   1)    175.63 -0.000107    0.17    175.80   
   166. D(H  24,C   9,C   8,C  10)    116.63  0.000055    0.16    116.79   
   167. D(H  24,C   9,C   8,C   1)    -63.66  0.000102    0.05    -63.62   
   168. D(C  11,C  10,C   8,C   1)    179.41 -0.000432    1.20    180.61   
   169. D(C  16,C  10,C   8,C   9)    177.95 -0.000134    0.24    178.19   
   170. D(C  16,C  10,C   8,C   1)     -1.75 -0.000181    0.36     -1.40   
   171. D(C  11,C  10,C   8,C   9)     -0.89 -0.000385    1.08      0.19   
   172. D(H  28,C  11,C  10,C  16)     27.85  0.000101    0.14     27.99   
   173. D(H  27,C  11,C  10,C  16)    143.79 -0.000107    0.34    144.13   
   174. D(H  27,C  11,C  10,C   8)    -37.31  0.000091   -0.45    -37.76   
   175. D(C  12,C  11,C  10,C  16)    -94.14 -0.000567    1.22    -92.92   
   176. D(H  28,C  11,C  10,C   8)   -153.26  0.000299   -0.65   -153.90   
   177. D(C  12,C  11,C  10,C   8)     84.76 -0.000369    0.43     85.19   
   178. D(H  29,C  12,C  11,H  28)   -168.89 -0.000541   -1.89   -170.78   
   179. D(H  29,C  12,C  11,H  27)     74.36  0.000162   -2.29     72.07   
   180. D(H  29,C  12,C  11,C  10)    -48.45  0.001289   -3.43    -51.88   
   181. D(C  13,C  12,C  11,H  28)     10.80 -0.000004   -4.27      6.53   
   182. D(C  13,C  12,C  11,H  27)   -105.95  0.000699   -4.68   -110.63   
   183. D(C  13,C  12,C  11,C  10)    131.24  0.001826   -5.82    125.42   
   184. D(C  15,C  13,C  12,H  29)   -179.50  0.000121   -1.12   -180.62   
   185. D(C  15,C  13,C  12,C  11)      0.82 -0.000429    1.31      2.13   
   186. D(C  14,C  13,C  12,H  29)     -0.45 -0.000135   -0.10     -0.55   
   187. D(C  14,C  13,C  12,C  11)    179.86 -0.000684    2.33    182.19   
   188. D(H  32,C  14,C  13,C  15)    -62.65  0.000003   -0.66    -63.31   
   189. D(H  32,C  14,C  13,C  12)    118.23  0.000257   -1.60    116.64   
   190. D(H  31,C  14,C  13,C  15)     56.08 -0.000029   -0.50     55.58   
   191. D(H  31,C  14,C  13,C  12)   -123.03  0.000224   -1.44   -124.47   
   192. D(H  30,C  14,C  13,C  15)    176.71 -0.000084   -0.51    176.20   
   193. D(H  30,C  14,C  13,C  12)     -2.40  0.000170   -1.45     -3.85   
   194. D(C  35,C  15,C  13,C  14)     60.16 -0.000573    3.26     63.42   
   195. D(C  35,C  15,C  13,C  12)   -120.77 -0.000844    4.24   -116.53   
   196. D(H  34,C  15,C  13,C  14)    -62.41 -0.000552    2.90    -59.50   
   197. D(H  34,C  15,C  13,C  12)    116.66 -0.000822    3.89    120.55   
   198. D(H  33,C  15,C  13,C  14)   -177.86 -0.000078    2.87   -174.99   
   199. D(H  33,C  15,C  13,C  12)      1.21 -0.000348    3.85      5.06   
   200. D(C  10,C  16,C   5,C   2)     -1.56 -0.000252    0.85     -0.71   
   201. D(O  17,C  16,C  10,C  11)     -1.06 -0.000839    1.71      0.65   
   202. D(O  17,C  16,C  10,C   8)   -179.96 -0.001037    2.50   -177.47   
   203. D(C   5,C  16,C  10,C  11)   -178.65  0.000536   -1.67   -180.32   
   204. D(C   5,C  16,C  10,C   8)      2.44  0.000338   -0.88      1.57   
   205. D(O  17,C  16,C   5,O   6)      3.70  0.000893   -2.40      1.30   
   206. D(O  17,C  16,C   5,C   2)   -179.19  0.001048   -2.47   -181.66   
   207. D(C  10,C  16,C   5,O   6)   -178.66 -0.000407    0.91   -177.75   
   208. D(C  38,C  35,C  15,H  33)    145.83 -0.000253    0.15    145.98   
   209. D(C  38,C  35,C  15,C  13)    -91.63 -0.000438    0.05    -91.59   
   210. D(H  37,C  35,C  15,H  34)    154.35 -0.000101    0.55    154.90   
   211. D(H  37,C  35,C  15,H  33)    -91.08 -0.000030    0.26    -90.82   
   212. D(H  37,C  35,C  15,C  13)     31.45 -0.000216    0.16     31.61   
   213. D(H  36,C  35,C  15,H  34)    -91.42  0.000120    0.24    -91.17   
   214. D(H  36,C  35,C  15,H  33)     23.15  0.000191   -0.04     23.10   
   215. D(C  38,C  35,C  15,H  34)     31.27 -0.000324    0.44     31.71   
   216. D(H  36,C  35,C  15,C  13)    145.68  0.000006   -0.15    145.53   
   217. D(C  40,C  38,C  35,H  37)    111.37 -0.000274    0.72    112.09   
   218. D(C  40,C  38,C  35,H  36)     -4.49  0.000000    0.72     -3.76   
   219. D(C  40,C  38,C  35,C  15)   -126.39 -0.000064    0.76   -125.63   
   220. D(H  39,C  38,C  35,H  37)    -68.48 -0.000201    0.20    -68.28   
   221. D(H  39,C  38,C  35,H  36)    175.66  0.000073    0.21    175.87   
   222. D(H  39,C  38,C  35,C  15)     53.76  0.000008    0.24     54.00   
   223. D(C  45,C  40,C  38,H  39)      0.36 -0.000010    0.30      0.67   
   224. D(C  45,C  40,C  38,C  35)   -179.49  0.000062   -0.22   -179.71   
   225. D(C  41,C  40,C  38,H  39)    179.87  0.000031    0.02    179.89   
   226. D(C  41,C  40,C  38,C  35)      0.02  0.000103   -0.50     -0.48   
   227. D(H  44,C  41,C  40,C  45)    -53.93  0.000053   -0.67    -54.61   
   228. D(H  44,C  41,C  40,C  38)    126.54  0.000018   -0.41    126.13   
   229. D(H  43,C  41,C  40,C  45)   -175.27  0.000206   -0.81   -176.08   
   230. D(H  43,C  41,C  40,C  38)      5.20  0.000170   -0.54      4.65   
   231. D(H  42,C  41,C  40,C  45)     63.33  0.000048   -0.67     62.66   
   232. D(H  42,C  41,C  40,C  38)   -116.20  0.000012   -0.41   -116.61   
   233. D(H  48,C  45,C  40,C  41)     57.38 -0.000135    0.87     58.26   
   234. D(H  48,C  45,C  40,C  38)   -123.06 -0.000102    0.63   -122.44   
   235. D(H  47,C  45,C  40,C  41)    -60.59 -0.000127    0.86    -59.73   
   236. D(H  47,C  45,C  40,C  38)    118.96 -0.000094    0.61    119.57   
   237. D(H  46,C  45,C  40,C  41)    178.55 -0.000082    0.82    179.37   
   238. D(H  46,C  45,C  40,C  38)     -1.89 -0.000049    0.57     -1.32   
    ----------------------------------------------------------------------------

         *************************************************************
         *                GEOMETRY OPTIMIZATION CYCLE   3            *
         *************************************************************
---------------------------------
CARTESIAN COORDINATES (ANGSTROEM)
---------------------------------
  O     -4.742940   -1.694639   -0.526196
  C     -3.578143   -1.000583   -0.203024
  C     -3.552914    0.369375   -0.513935
  O     -4.643506    0.954690   -1.149421
  C     -5.734068    1.258816   -0.276033
  C     -2.409356    1.129223   -0.246420
  O     -2.408077    2.466327   -0.634667
  C     -2.295971    3.381871    0.455263
  C     -2.461305   -1.615817    0.388564
  C     -2.559541   -3.105961    0.680476
  C     -1.312464   -0.846097    0.675486
  C     -0.059833   -1.438905    1.301497
  C      0.878059   -2.051982    0.279461
  C      2.182464   -1.801638    0.063568
  C      2.906446   -2.513171   -1.062793
  C      3.000773   -0.826814    0.893940
  C     -1.231332    0.558453    0.353248
  O     -0.172153    1.262947    0.565831
  H     -6.512646    1.714400   -0.897872
  H     -5.429766    1.972124    0.504014
  H     -6.131086    0.351323    0.196376
  H     -2.244668    4.386613    0.018165
  H     -1.384081    3.179075    1.026207
  H     -3.174545    3.322359    1.117437
  H     -3.345668   -3.330418    1.420382
  H     -1.626366   -3.518057    1.070580
  H     -2.803476   -3.682005   -0.226689
  H     -0.318112   -2.198658    2.057217
  H      0.441168   -0.622222    1.827644
  H      0.396889   -2.767458   -0.393595
  H      2.254029   -3.241744   -1.559185
  H      3.795120   -3.047554   -0.691384
  H      3.264171   -1.809893   -1.829197
  H      2.387257   -0.454663    1.719624
  H      3.843346   -1.363824    1.360138
  C      3.564105    0.413058    0.127229
  H      3.559884    1.265675    0.814972
  H      2.854147    0.673808   -0.674838
  C      4.946912    0.227898   -0.450299
  H      5.068044   -0.644017   -1.095852
  C      6.037816    0.992011   -0.264528
  C      6.098739    2.242935    0.584136
  H      6.329496    3.121384   -0.038428
  H      5.170404    2.450743    1.123621
  H      6.911645    2.166889    1.322419
  C      7.345023    0.640573   -0.943297
  H      7.263477   -0.276367   -1.539048
  H      7.675495    1.453129   -1.609581
  H      8.149407    0.501463   -0.204274
  H     -4.653468   -2.608857   -0.211474

----------------------------
CARTESIAN COORDINATES (A.U.)
----------------------------
  NO LB      ZA    FRAG     MASS         X           Y           Z
   0 O     8.0000    0    15.999   -8.962858   -3.202404   -0.994367
   1 C     6.0000    0    12.011   -6.761711   -1.890827   -0.383660
   2 C     6.0000    0    12.011   -6.714035    0.698017   -0.971196
   3 O     8.0000    0    15.999   -8.774954    1.804103   -2.172091
   4 C     6.0000    0    12.011  -10.835819    2.378818   -0.521626
   5 C     6.0000    0    12.011   -4.553024    2.133922   -0.465666
   6 O     8.0000    0    15.999   -4.550606    4.660682   -1.199346
   7 C     6.0000    0    12.011   -4.338757    6.390811    0.860322
   8 C     6.0000    0    12.011   -4.651192   -3.053451    0.734280
   9 C     6.0000    0    12.011   -4.836831   -5.869416    1.285913
  10 C     6.0000    0    12.011   -2.480197   -1.598891    1.276484
  11 C     6.0000    0    12.011   -0.113067   -2.719137    2.459473
  12 C     6.0000    0    12.011    1.659291   -3.877684    0.528105
  13 C     6.0000    0    12.011    4.124260   -3.404603    0.120127
  14 C     6.0000    0    12.011    5.492387   -4.749205   -2.008388
  15 C     6.0000    0    12.011    5.670639   -1.562452    1.689302
  16 C     6.0000    0    12.011   -2.326881    1.055323    0.667543
  17 O     8.0000    0    15.999   -0.325322    2.386624    1.069265
  18 H     1.0000    0     1.008  -12.307118    3.239746   -1.696731
  19 H     1.0000    0     1.008  -10.260771    3.726775    0.952448
  20 H     1.0000    0     1.008  -11.586073    0.663904    0.371096
  21 H     1.0000    0     1.008   -4.241808    8.289496    0.034328
  22 H     1.0000    0     1.008   -2.615535    6.007581    1.939251
  23 H     1.0000    0     1.008   -5.999021    6.278349    2.111650
  24 H     1.0000    0     1.008   -6.322396   -6.293578    2.684132
  25 H     1.0000    0     1.008   -3.073386   -6.648164    2.023102
  26 H     1.0000    0     1.008   -5.297802   -6.957981   -0.428379
  27 H     1.0000    0     1.008   -0.601145   -4.154862    3.887577
  28 H     1.0000    0     1.008    0.833687   -1.175829    3.453747
  29 H     1.0000    0     1.008    0.750012   -5.229738   -0.743786
  30 H     1.0000    0     1.008    4.259498   -6.126008   -2.946433
  31 H     1.0000    0     1.008    7.171737   -5.759042   -1.306526
  32 H     1.0000    0     1.008    6.168390   -3.420202   -3.456681
  33 H     1.0000    0     1.008    4.511261   -0.859188    3.249618
  34 H     1.0000    0     1.008    7.262871   -2.577254    2.570289
  35 C     6.0000    0    12.011    6.735183    0.780566    0.240427
  36 H     1.0000    0     1.008    6.727206    2.391778    1.540073
  37 H     1.0000    0     1.008    5.393556    1.273313   -1.275259
  38 C     6.0000    0    12.011    9.348309    0.430665   -0.850943
  39 H     1.0000    0     1.008    9.577215   -1.217016   -2.070860
  40 C     6.0000    0    12.011   11.409819    1.874629   -0.499885
  41 C     6.0000    0    12.011   11.524946    4.238533    1.103857
  42 H     1.0000    0     1.008   11.961014    5.898560   -0.072619
  43 H     1.0000    0     1.008    9.770648    4.631232    2.123335
  44 H     1.0000    0     1.008   13.061116    4.094827    2.499010
  45 C     6.0000    0    12.011   13.880081    1.210508   -1.782573
  46 H     1.0000    0     1.008   13.725983   -0.522258   -2.908379
  47 H     1.0000    0     1.008   14.504583    2.746016   -3.041668
  48 H     1.0000    0     1.008   15.400147    0.947629   -0.386022
  49 H     1.0000    0     1.008   -8.793780   -4.930026   -0.399627

--------------------------------
INTERNAL COORDINATES (ANGSTROEM)
--------------------------------
 O      0   0   0     0.000000000000     0.00000000     0.00000000
 C      1   0   0     1.393881943358     0.00000000     0.00000000
 C      2   1   0     1.405021408208   116.69265674     0.00000000
 O      3   2   1     1.391339893534   119.81371168   358.15485675
 C      4   3   2     1.429904115378   114.09922907    79.48908424
 C      3   2   1     1.398805935796   120.13344124   181.33969289
 O      6   3   2     1.392330382359   117.97515417   176.78708323
 C      7   6   3     1.427843055230   113.76535759   117.19919469
 C      2   1   3     1.405637922859   122.92890339   180.82245138
 C      9   2   1     1.521641667703   117.26293760   359.83664209
 C      9   2   1     1.412313070963   119.55612892   179.44630268
 C     11   9   2     1.520656493183   122.76820162   180.61832840
 C     12  11   9     1.516595011273   112.92855249    85.18297085
 C     13  12  11     1.345642914642   129.22603748   125.42678750
 C     14  13  12     1.516284749104   119.65115211   182.19111345
 C     14  13  12     1.519680426929   123.61746868     2.13403579
 C      6   3   2     1.439833872294   122.22090317   359.69159677
 O     17   6   3     1.289714633390   121.60307375   178.34026167
 H      5   4   3     1.095638719123   106.48402390   179.68434377
 H      5   4   3     1.099945800117   111.10583750    60.83720437
 H      5   4   3     1.097422546004   111.28271036   298.75038166
 H      8   7   6     1.096900569584   106.66818638   176.61528736
 H      8   7   6     1.094827516815   110.16342517    57.51223847
 H      8   7   6     1.101775210136   111.19414220   295.39085630
 H     10   9   2     1.102650258008   111.96895753   296.38282177
 H     10   9   2     1.092162780976   112.51168264   175.79847677
 H     10   9   2     1.101942685814   111.61038481    55.98914879
 H     12  11   9     1.102291206598   110.97252272   322.23382762
 H     12  11   9     1.093071264398   106.52588773   206.10946673
 H     13  12  11     1.093816648457   114.01958470   308.11604563
 H     15  14  13     1.096754446535   111.34060603   356.14787171
 H     15  14  13     1.101476787473   111.24802283   235.52943166
 H     15  14  13     1.099973553782   111.89008842   116.63676743
 H     16  14  13     1.093915829135   109.18731856     5.06299393
 H     16  14  13     1.102565065614   109.27536559   120.55080347
 C     16  14  13     1.562841217039   115.78120958   243.47230932
 H     36  16  14     1.095428606846   107.94460934   145.53090198
 H     36  16  14     1.102425533031   108.20637090    31.60852592
 C     36  16  14     1.509959430263   114.86336675   268.41440446
 H     39  36  16     1.091625856611   115.19822822    53.99942859
 C     39  36  16     1.344786905410   128.34428815   234.36739809
 C     41  39  36     1.512862491253   125.44945973   359.51730080
 H     42  41  39     1.101139218507   110.54341919   243.39153122
 H     42  41  39     1.093632821003   113.55662986     4.65297319
 H     42  41  39     1.100754817055   110.41750407   126.12990659
 C     41  39  36     1.514273683039   120.43027823   180.29513573
 H     46  41  39     1.096516133609   111.92639093   358.67818627
 H     46  41  39     1.101541601237   111.03367839   119.57059711
 H     46  41  39     1.101154110961   111.04411063   237.56297484
 H      1   2   3     0.971004775615   108.46122598   183.53065416

---------------------------
INTERNAL COORDINATES (A.U.)
---------------------------
 O      0   0   0     0.000000000000     0.00000000     0.00000000
 C      1   0   0     2.634055135965     0.00000000     0.00000000
 C      2   1   0     2.655105673810   116.69265674     0.00000000
 O      3   2   1     2.629251357978   119.81371168   358.15485675
 C      4   3   2     2.702127175832   114.09922907    79.48908424
 C      3   2   1     2.643360133157   120.13344124   181.33969289
 O      6   3   2     2.631123110597   117.97515417   176.78708323
 C      7   6   3     2.698232336606   113.76535759   117.19919469
 C      2   1   3     2.656270717658   122.92890339   180.82245138
 C      9   2   1     2.875486025922   117.26293760   359.83664209
 C      9   2   1     2.668884919476   119.55612892   179.44630268
 C     11   9   2     2.873624315885   122.76820162   180.61832840
 C     12  11   9     2.865949227377   112.92855249    85.18297085
 C     13  12  11     2.542896582726   129.22603748   125.42678750
 C     14  13  12     2.865362916848   119.65115211   182.19111345
 C     14  13  12     2.871779817976   123.61746868     2.13403579
 C      6   3   2     2.720891696979   122.22090317   359.69159677
 O     17   6   3     2.437207448018   121.60307375   178.34026167
 H      5   4   3     2.070457120863   106.48402390   179.68434377
 H      5   4   3     2.078596324379   111.10583750    60.83720437
 H      5   4   3     2.073828065139   111.28271036   298.75038166
 H      8   7   6     2.072841672657   106.66818638   176.61528736
 H      8   7   6     2.068924170662   110.16342517    57.51223847
 H      8   7   6     2.082053408301   111.19414220   295.39085630
 H     10   9   2     2.083707009132   111.96895753   296.38282177
 H     10   9   2     2.063888549707   112.51168264   175.79847677
 H     10   9   2     2.082369891467   111.61038481    55.98914879
 H     12  11   9     2.083028500299   110.97252272   322.23382762
 H     12  11   9     2.065605334570   106.52588773   206.10946673
 H     13  12  11     2.067013906307   114.01958470   308.11604563
 H     15  14  13     2.072565540112   111.34060603   356.14787171
 H     15  14  13     2.081489471195   111.24802283   235.52943166
 H     15  14  13     2.078648771205   111.89008842   116.63676743
 H     16  14  13     2.067201330626   109.18731856     5.06299393
 H     16  14  13     2.083546018840   109.27536559   120.55080347
 C     16  14  13     2.953341891008   115.78120958   243.47230932
 H     36  16  14     2.070060066202   107.94460934   145.53090198
 H     36  16  14     2.083282340471   108.20637090    31.60852592
 C     36  16  14     2.853409796530   114.86336675   268.41440446
 H     39  36  16     2.062873909702   115.19822822    53.99942859
 C     39  36  16     2.541278959708   128.34428815   234.36739809
 C     41  39  36     2.858895786750   125.44945973   359.51730080
 H     42  41  39     2.080851558298   110.54341919   243.39153122
 H     42  41  39     2.066666522763   113.55662986     4.65297319
 H     42  41  39     2.080125144828   110.41750407   126.12990659
 C     41  39  36     2.861562552748   120.43027823   180.29513573
 H     46  41  39     2.072115193946   111.92639093   358.67818627
 H     46  41  39     2.081611951459   111.03367839   119.57059711
 H     46  41  39     2.080879700957   111.04411063   237.56297484
 H      1   2   3     1.834933100642   108.46122598   183.53065416


           ************************************************************
           *        Program running with 4 parallel MPI-processes     *
           *              working on a common directory               *
           ************************************************************
------------------------------------------------------------------------------
                   ___                                                        
                  /   \      - P O W E R E D   B Y -                         
                 /     \                                                     
                 |  |  |   _    _      __       _____    __    __             
                 |  |  |  | |  | |    /  \     |  _  \  |  |  /  |          
                  \  \/   | |  | |   /    \    | | | |  |  | /  /          
                 / \  \   | |__| |  /  /\  \   | |_| |  |  |/  /          
                |  |  |   |  __  | /  /__\  \  |    /   |      \           
                |  |  |   | |  | | |   __   |  |    \   |  |\   \          
                \     /   | |  | | |  |  |  |  | |\  \  |  | \   \       
                 \___/    |_|  |_| |__|  |__|  |_| \__\ |__|  \__/        
                                                                              
                      - O R C A' S   B I G   F R I E N D -                    
                                      &                                       
                       - I N T E G R A L  F E E D E R -                       
                                                                              
 v1 FN, 2020, v2 2021                                                         
------------------------------------------------------------------------------


Reading SHARK input file UQ2_2e_1H_B3LYP_631Gd_opt.SHARKINP.tmp ... ok
----------------------
SHARK INTEGRAL PACKAGE
----------------------

Number of atoms                             ...     50
Number of basis functions                   ...    376
Number of shells                            ...    192
Maximum angular momentum                    ...      2
Integral batch strategy                     ... SHARK/LIBINT Hybrid
RI-J (if used) integral strategy            ... SPLIT-RIJ (Revised 2003 algorithm where possible)
Printlevel                                  ...      1
Contraction scheme used                     ... SEGMENTED contraction
Coulomb Range Separation                    ... NOT USED
Exchange Range Separation                   ... NOT USED
Finite Nucleus Model                        ... NOT USED
Auxiliary Coulomb fitting basis             ... AVAILABLE
   # of basis functions in Aux-J            ...   1424
   # of shells in Aux-J                     ...    480
   Maximum angular momentum in Aux-J        ...      4
Auxiliary J/K fitting basis                 ... NOT available
Auxiliary Correlation fitting basis         ... NOT available
Auxiliary 'external' fitting basis          ... NOT available
Integral threshold                          ...     2.500000e-11
Primitive cut-off                           ...     2.500000e-12
Primitive pair pre-selection threshold      ...     2.500000e-12

Calculating pre-screening integrals         ... done (  0.0 sec) Dimension = 192
Organizing shell pair data                  ... done (  0.1 sec)
Shell pair information
Total number of shell pairs                 ...     18528
Shell pairs after pre-screening             ...     11646
Total number of primitive shell pairs       ...    103395
Primitive shell pairs kept                  ...     35698
          la=0 lb=0:   4506 shell pairs
          la=1 lb=0:   3883 shell pairs
          la=1 lb=1:    839 shell pairs
          la=2 lb=0:   1561 shell pairs
          la=2 lb=1:    709 shell pairs
          la=2 lb=2:    148 shell pairs

Calculating one electron integrals          ... done (  0.0 sec)
Calculating RI/J V-Matrix + Cholesky decomp.... done (  0.1 sec)
Calculating Nuclear repulsion               ... done (  0.0 sec) ENN=   1917.698608205446 Eh

SHARK setup successfully completed in   0.4 seconds

Maximum memory used throughout the entire GTOINT-calculation: 29.3 MB
[1717826367.807030] [eu-g5-013-3:106888:0]          mpool.c:38   UCX  WARN  object 0x397e800 was not returned to mpool ucp_requests
[1717826367.807046] [eu-g5-013-3:106888:0]          mpool.c:38   UCX  WARN  object 0x397e9c0 was not returned to mpool ucp_requests
[1717826367.807050] [eu-g5-013-3:106888:0]          mpool.c:38   UCX  WARN  object 0x397eb80 was not returned to mpool ucp_requests
[1717826367.807053] [eu-g5-013-3:106888:0]          mpool.c:38   UCX  WARN  object 0x397ed40 was not returned to mpool ucp_requests
[1717826367.807056] [eu-g5-013-3:106888:0]          mpool.c:38   UCX  WARN  object 0x397ef00 was not returned to mpool ucp_requests
[1717826367.807058] [eu-g5-013-3:106888:0]          mpool.c:38   UCX  WARN  object 0x397f0c0 was not returned to mpool ucp_requests
[1717826367.807061] [eu-g5-013-3:106888:0]          mpool.c:38   UCX  WARN  object 0x397f280 was not returned to mpool ucp_requests
[1717826367.807063] [eu-g5-013-3:106888:0]          mpool.c:38   UCX  WARN  object 0x397f440 was not returned to mpool ucp_requests
[1717826367.807066] [eu-g5-013-3:106888:0]          mpool.c:38   UCX  WARN  object 0x397f600 was not returned to mpool ucp_requests
[1717826367.807069] [eu-g5-013-3:106888:0]          mpool.c:38   UCX  WARN  object 0x397f7c0 was not returned to mpool ucp_requests
[1717826367.807071] [eu-g5-013-3:106888:0]          mpool.c:38   UCX  WARN  object 0x397f980 was not returned to mpool ucp_requests
[1717826367.807074] [eu-g5-013-3:106888:0]          mpool.c:38   UCX  WARN  object 0x397fb40 was not returned to mpool ucp_requests
[1717826367.807077] [eu-g5-013-3:106888:0]          mpool.c:38   UCX  WARN  object 0x397fd00 was not returned to mpool ucp_requests
[1717826367.807079] [eu-g5-013-3:106888:0]          mpool.c:38   UCX  WARN  object 0x397fec0 was not returned to mpool ucp_requests
[1717826367.807082] [eu-g5-013-3:106888:0]          mpool.c:38   UCX  WARN  object 0x3980080 was not returned to mpool ucp_requests
[1717826367.807084] [eu-g5-013-3:106888:0]          mpool.c:38   UCX  WARN  object 0x3980240 was not returned to mpool ucp_requests
[1717826367.807087] [eu-g5-013-3:106888:0]          mpool.c:38   UCX  WARN  object 0x3980400 was not returned to mpool ucp_requests
[1717826367.807090] [eu-g5-013-3:106888:0]          mpool.c:38   UCX  WARN  object 0x39805c0 was not returned to mpool ucp_requests
[1717826367.810963] [eu-g5-013-3:106890:0]          mpool.c:38   UCX  WARN  object 0x3fc80c0 was not returned to mpool ucp_requests
[1717826367.810982] [eu-g5-013-3:106890:0]          mpool.c:38   UCX  WARN  object 0x3fc8280 was not returned to mpool ucp_requests
[1717826367.810986] [eu-g5-013-3:106890:0]          mpool.c:38   UCX  WARN  object 0x3fc8440 was not returned to mpool ucp_requests
[1717826367.810989] [eu-g5-013-3:106890:0]          mpool.c:38   UCX  WARN  object 0x3fc8600 was not returned to mpool ucp_requests
[1717826367.810991] [eu-g5-013-3:106890:0]          mpool.c:38   UCX  WARN  object 0x3fc87c0 was not returned to mpool ucp_requests
[1717826367.810994] [eu-g5-013-3:106890:0]          mpool.c:38   UCX  WARN  object 0x3fc8980 was not returned to mpool ucp_requests
[1717826367.810997] [eu-g5-013-3:106890:0]          mpool.c:38   UCX  WARN  object 0x3fc8b40 was not returned to mpool ucp_requests
[1717826367.810999] [eu-g5-013-3:106890:0]          mpool.c:38   UCX  WARN  object 0x3fc8d00 was not returned to mpool ucp_requests
[1717826367.811002] [eu-g5-013-3:106890:0]          mpool.c:38   UCX  WARN  object 0x3fc8ec0 was not returned to mpool ucp_requests
[1717826367.811005] [eu-g5-013-3:106890:0]          mpool.c:38   UCX  WARN  object 0x3fc9080 was not returned to mpool ucp_requests
[1717826367.811007] [eu-g5-013-3:106890:0]          mpool.c:38   UCX  WARN  object 0x3fc9240 was not returned to mpool ucp_requests
[1717826367.811010] [eu-g5-013-3:106890:0]          mpool.c:38   UCX  WARN  object 0x3fc9400 was not returned to mpool ucp_requests
[1717826367.811013] [eu-g5-013-3:106890:0]          mpool.c:38   UCX  WARN  object 0x3fc95c0 was not returned to mpool ucp_requests
[1717826367.811016] [eu-g5-013-3:106890:0]          mpool.c:38   UCX  WARN  object 0x3fc9780 was not returned to mpool ucp_requests
[1717826367.811019] [eu-g5-013-3:106890:0]          mpool.c:38   UCX  WARN  object 0x3fc9940 was not returned to mpool ucp_requests
[1717826367.811033] [eu-g5-013-3:106890:0]          mpool.c:38   UCX  WARN  object 0x3fc9b00 was not returned to mpool ucp_requests
[1717826367.811036] [eu-g5-013-3:106890:0]          mpool.c:38   UCX  WARN  object 0x3fc9cc0 was not returned to mpool ucp_requests
[1717826367.811038] [eu-g5-013-3:106890:0]          mpool.c:38   UCX  WARN  object 0x3fc9e80 was not returned to mpool ucp_requests
[1717826367.811041] [eu-g5-013-3:106890:0]          mpool.c:38   UCX  WARN  object 0x3fca040 was not returned to mpool ucp_requests
[1717826367.811043] [eu-g5-013-3:106890:0]          mpool.c:38   UCX  WARN  object 0x3fca200 was not returned to mpool ucp_requests
[1717826367.811048] [eu-g5-013-3:106890:0]          mpool.c:38   UCX  WARN  object 0x3fca3c0 was not returned to mpool ucp_requests
[1717826367.811051] [eu-g5-013-3:106890:0]          mpool.c:38   UCX  WARN  object 0x3fca580 was not returned to mpool ucp_requests
[1717826367.820138] [eu-g5-013-3:106889:0]          mpool.c:38   UCX  WARN  object 0x3866fc0 was not returned to mpool ucp_requests
[1717826367.820164] [eu-g5-013-3:106889:0]          mpool.c:38   UCX  WARN  object 0x3867180 was not returned to mpool ucp_requests
[1717826367.820168] [eu-g5-013-3:106889:0]          mpool.c:38   UCX  WARN  object 0x3867340 was not returned to mpool ucp_requests
[1717826367.820170] [eu-g5-013-3:106889:0]          mpool.c:38   UCX  WARN  object 0x3867500 was not returned to mpool ucp_requests
[1717826367.820173] [eu-g5-013-3:106889:0]          mpool.c:38   UCX  WARN  object 0x38676c0 was not returned to mpool ucp_requests
[1717826367.820175] [eu-g5-013-3:106889:0]          mpool.c:38   UCX  WARN  object 0x3867880 was not returned to mpool ucp_requests
[1717826367.820178] [eu-g5-013-3:106889:0]          mpool.c:38   UCX  WARN  object 0x3867a40 was not returned to mpool ucp_requests
[1717826367.820180] [eu-g5-013-3:106889:0]          mpool.c:38   UCX  WARN  object 0x3867c00 was not returned to mpool ucp_requests
[1717826367.820183] [eu-g5-013-3:106889:0]          mpool.c:38   UCX  WARN  object 0x3867dc0 was not returned to mpool ucp_requests
[1717826367.820185] [eu-g5-013-3:106889:0]          mpool.c:38   UCX  WARN  object 0x3867f80 was not returned to mpool ucp_requests
[1717826367.820188] [eu-g5-013-3:106889:0]          mpool.c:38   UCX  WARN  object 0x3868140 was not returned to mpool ucp_requests
[1717826367.820190] [eu-g5-013-3:106889:0]          mpool.c:38   UCX  WARN  object 0x3868300 was not returned to mpool ucp_requests
[1717826367.820193] [eu-g5-013-3:106889:0]          mpool.c:38   UCX  WARN  object 0x38684c0 was not returned to mpool ucp_requests
[1717826367.820196] [eu-g5-013-3:106889:0]          mpool.c:38   UCX  WARN  object 0x3868680 was not returned to mpool ucp_requests
[1717826367.820198] [eu-g5-013-3:106889:0]          mpool.c:38   UCX  WARN  object 0x3868840 was not returned to mpool ucp_requests
[1717826367.820201] [eu-g5-013-3:106889:0]          mpool.c:38   UCX  WARN  object 0x3868a00 was not returned to mpool ucp_requests
[1717826367.820203] [eu-g5-013-3:106889:0]          mpool.c:38   UCX  WARN  object 0x3868bc0 was not returned to mpool ucp_requests
[1717826367.820206] [eu-g5-013-3:106889:0]          mpool.c:38   UCX  WARN  object 0x3868d80 was not returned to mpool ucp_requests
[1717826367.820208] [eu-g5-013-3:106889:0]          mpool.c:38   UCX  WARN  object 0x3868f40 was not returned to mpool ucp_requests
[1717826367.820211] [eu-g5-013-3:106889:0]          mpool.c:38   UCX  WARN  object 0x3869100 was not returned to mpool ucp_requests
[1717826367.820213] [eu-g5-013-3:106889:0]          mpool.c:38   UCX  WARN  object 0x38692c0 was not returned to mpool ucp_requests
[1717826367.820217] [eu-g5-013-3:106889:0]          mpool.c:38   UCX  WARN  object 0x3869480 was not returned to mpool ucp_requests


           ************************************************************
           *        Program running with 4 parallel MPI-processes     *
           *              working on a common directory               *
           ************************************************************

Diagonalization of the overlap matrix:
Smallest eigenvalue                        ... 3.534e-04
Time for diagonalization                   ...    0.019 sec
Threshold for overlap eigenvalues          ... 1.000e-08
Number of eigenvalues below threshold      ... 0
Time for construction of square roots      ...    0.012 sec
Total time needed                          ...    0.031 sec

-------------------
DFT GRID GENERATION
-------------------

General Integration Accuracy     IntAcc      ... 4.959
Radial Grid Type                 RadialGrid  ... OptM3 with GC (2021)
Angular Grid (max. ang.)         AngularGrid ... 6 (Lebedev-590)
Angular grid pruning method      GridPruning ... 4 (adaptive)
Weight generation scheme         WeightScheme... Becke
Basis function cutoff            BFCut       ... 1.0000e-11
Integration weight cutoff        WCut        ... 1.0000e-14
Angular grids for H and He will be reduced by one unit
Partially contracted basis set               ... off
Rotationally invariant grid construction     ... off

Total number of grid points                  ...   556896
Total number of batches                      ...     8724
Average number of points per batch           ...       63
Average number of grid points per atom       ...    11138
Time for grid setup =    8.939 sec

--------------------
COSX GRID GENERATION
--------------------

GRIDX 1
-------
General Integration Accuracy     IntAcc      ... 4.020
Radial Grid Type                 RadialGrid  ... OptM3 with GC (2021)
Angular Grid (max. ang.)         AngularGrid ... 2 (Lebedev-110)
Angular grid pruning method      GridPruning ... 4 (adaptive)
Weight generation scheme         WeightScheme... Becke
Basis function cutoff            BFCut       ... 1.0000e-11
Integration weight cutoff        WCut        ... 1.0000e-14
Angular grids for H and He will be reduced by one unit
Partially contracted basis set               ... on
Rotationally invariant grid construction     ... off

Total number of grid points                  ...    60238
Total number of batches                      ...      968
Average number of points per batch           ...       62
Average number of grid points per atom       ...     1205
UseSFitting                                  ... on

GRIDX 2
-------
General Integration Accuracy     IntAcc      ... 4.338
Radial Grid Type                 RadialGrid  ... OptM3 with GC (2021)
Angular Grid (max. ang.)         AngularGrid ... 3 (Lebedev-194)
Angular grid pruning method      GridPruning ... 4 (adaptive)
Weight generation scheme         WeightScheme... Becke
Basis function cutoff            BFCut       ... 1.0000e-11
Integration weight cutoff        WCut        ... 1.0000e-14
Angular grids for H and He will be reduced by one unit
Partially contracted basis set               ... on
Rotationally invariant grid construction     ... off

Total number of grid points                  ...   131089
Total number of batches                      ...     2075
Average number of points per batch           ...       63
Average number of grid points per atom       ...     2622
UseSFitting                                  ... on

GRIDX 3
-------
General Integration Accuracy     IntAcc      ... 4.871
Radial Grid Type                 RadialGrid  ... OptM3 with GC (2021)
Angular Grid (max. ang.)         AngularGrid ... 4 (Lebedev-302)
Angular grid pruning method      GridPruning ... 4 (adaptive)
Weight generation scheme         WeightScheme... Becke
Basis function cutoff            BFCut       ... 1.0000e-11
Integration weight cutoff        WCut        ... 1.0000e-14
Angular grids for H and He will be reduced by one unit
Partially contracted basis set               ... on
Rotationally invariant grid construction     ... off

Total number of grid points                  ...   250930
Total number of batches                      ...     3945
Average number of points per batch           ...       63
Average number of grid points per atom       ...     5019
UseSFitting                                  ... on

Time for X-Grid setup             =    4.215 sec


--------------------
CPCM SOLVATION MODEL
--------------------
CPCM parameters:
  Epsilon                                         ...      80.4000
  Refrac                                          ...       1.3300
  Rsolv                                           ...       1.3000
  Surface type                                    ... GAUSSIAN VDW
  Epsilon function type                           ...         CPCM
Radii:
 Radius for O  used is    3.4469 Bohr (=   1.8240 Ang.)
 Radius for C  used is    3.8550 Bohr (=   2.0400 Ang.)
 Radius for H  used is    2.4944 Bohr (=   1.3200 Ang.)
Calculating surface                               ...        done! (  0.0s)
GEPOL surface points                              ...         2665
GEPOL Volume                                      ...    2787.8639
GEPOL Surface-area                                ...    1454.8634
Calculating surface distance matrix               ...        done! (  0.0s)
Performing Cholesky decomposition & store         ...        done! (  1.4s)
Overall time for CPCM initialization              ...                 1.5s
--------------
SCF ITERATIONS
--------------
ITER       Energy         Delta-E        Max-DP      RMS-DP      [F,P]     Damp
               ***  Starting incremental Fock matrix formation  ***
  0  -1040.5287316504   0.000000000000 0.00691449  0.00020813  0.0401135 0.7000
                      *** Initiating the SOSCF procedure ***
                      *** Re-Reading the Fockian *** 
                      *** Removing any level shift *** 
ITER      Energy       Delta-E        Grad      Rot      Max-DP    RMS-DP
  1  -1040.53793721  -0.0092055617  0.002009  0.002009  0.021104  0.000645
               *** Restarting incremental Fock matrix formation ***
  2  -1040.56290100  -0.0249637870  0.001345  0.003881  0.005079  0.000176
  3  -1040.56350923  -0.0006082310  0.001082  0.004619  0.006182  0.000089
  4  -1040.56347023   0.0000389961  0.001492  0.002811  0.003362  0.000052
  5  -1040.56356800  -0.0000977669  0.000100  0.000467  0.000590  0.000011
  6  -1040.56356673   0.0000012758  0.000165  0.000295  0.000383  0.000007
  7  -1040.56356886  -0.0000021318  0.000014  0.000041  0.000094  0.000002
  8  -1040.56356883   0.0000000280  0.000019  0.000027  0.000053  0.000001
  9  -1040.56356889  -0.0000000645  0.000003  0.000010  0.000016  0.000000
 10  -1040.56356891  -0.0000000133  0.000005  0.000006  0.000009  0.000000
                  ***Gradient check signals convergence***
              ***Rediagonalizing the Fockian in SOSCF/NRSCF***

               *****************************************************
               *                     SUCCESS                       *
               *           SCF CONVERGED AFTER  11 CYCLES          *
               *****************************************************

Old exchange energy                            =    -28.273088095 Eh
New exchange energy                            =    -28.273096508 Eh
Exchange energy change after final integration =     -0.000008413 Eh
Total energy after final integration           =  -1040.563577308 Eh
Final COS-X integration done in                =    28.513 sec
Total Energy       :        -1040.56357731 Eh          -28315.17445 eV
  Last Energy change         ...    1.1739e-08  Tolerance :   1.0000e-08
  Last MAX-Density change    ...    3.9968e-15  Tolerance :   1.0000e-07
             **** THE GBW FILE WAS UPDATED (UQ2_2e_1H_B3LYP_631Gd_opt.gbw) ****
             **** DENSITY UQ2_2e_1H_B3LYP_631Gd_opt.scfp WAS UPDATED ****
             **** ENERGY FILE WAS UPDATED (UQ2_2e_1H_B3LYP_631Gd_opt.en.tmp) ****
             **** THE GBW FILE WAS UPDATED (UQ2_2e_1H_B3LYP_631Gd_opt.gbw) ****
             **** DENSITY UQ2_2e_1H_B3LYP_631Gd_opt.scfp WAS UPDATED ****
Total SCF time: 0 days 0 hours 3 min 38 sec 

Maximum memory used throughout the entire SCF-calculation: 200.3 MB

-------------------------   --------------------
FINAL SINGLE POINT ENERGY     -1040.563577307881
-------------------------   --------------------


           ************************************************************
           *        Program running with 4 parallel MPI-processes     *
           *              working on a common directory               *
           ************************************************************
------------------------------------------------------------------------------
                         ORCA SCF GRADIENT CALCULATION
------------------------------------------------------------------------------

 ... reading COSX grid (gridx3)
Gradient of the Kohn-Sham DFT energy:
Kohn-Sham wavefunction type      ... RKS
Hartree-Fock exchange scaling    ...    0.200
Number of operators              ...    1
Number of atoms                  ...   50
Basis set dimensions             ...  376
Integral neglect threshold       ... 2.5e-11
Integral primitive cutoff        ... 2.5e-12
SHARK Integral package           ... ON

Nuc. rep. gradient       (SHARK) ... done (  0.0 sec)
HCore & Overlap gradient (SHARK) ... done (  0.7 sec)
RI-J gradient            (SHARK) ... done (  4.2 sec)
COSX-gradient                    ... done ( 38.0 sec)
Exchange-correlation gradient    ... done

------------------
CARTESIAN GRADIENT
------------------

   1   O   :   -0.000358140    0.001090711   -0.000288065
   2   C   :   -0.000155051   -0.000699130    0.000383877
   3   C   :   -0.000731427    0.000830141   -0.000287646
   4   O   :   -0.000277123    0.000266165   -0.000589814
   5   C   :   -0.000341342   -0.000298377    0.000614265
   6   C   :    0.000120606    0.000388178   -0.001176282
   7   O   :    0.001679640    0.000521611    0.000221902
   8   C   :   -0.000808243   -0.001863807    0.000032586
   9   C   :    0.000087155   -0.000410052    0.000155755
  10   C   :   -0.000080458   -0.000098053    0.000085713
  11   C   :    0.001616078    0.001110238   -0.000234145
  12   C   :   -0.000548363    0.000859320   -0.001964794
  13   C   :    0.001749317   -0.000545113    0.000924804
  14   C   :   -0.000856222   -0.001287491    0.001033321
  15   C   :   -0.000899587    0.000396211   -0.000925345
  16   C   :   -0.000608059    0.001498586   -0.001008386
  17   C   :    0.001044131    0.002008269    0.003919763
  18   O   :   -0.002032580   -0.002349308   -0.001538874
  19   H   :   -0.000466480    0.000307037   -0.000837920
  20   H   :    0.000394506    0.000604188    0.000457655
  21   H   :   -0.000116393   -0.000734579    0.000061774
  22   H   :    0.000492735    0.000916024   -0.000590905
  23   H   :    0.000828998   -0.000239045   -0.000084544
  24   H   :   -0.000766090   -0.000065372    0.000586133
  25   H   :   -0.000930147   -0.000212203    0.000697488
  26   H   :    0.000442263   -0.000562555    0.000033259
  27   H   :   -0.000279380   -0.000589530   -0.000890494
  28   H   :    0.000285894   -0.000355456    0.001417444
  29   H   :    0.000150764    0.000598167   -0.000063115
  30   H   :   -0.000410111    0.000455376   -0.001155657
  31   H   :   -0.000499591   -0.000475511   -0.000346181
  32   H   :    0.000698421   -0.000645962    0.000540408
  33   H   :    0.000342152    0.000416180   -0.000705965
  34   H   :   -0.000581356    0.000543041    0.000353220
  35   H   :    0.000414969   -0.000595402    0.000966722
  36   C   :   -0.000128427   -0.000619702    0.000773232
  37   H   :    0.000040989    0.000265086    0.000301169
  38   H   :   -0.000286201    0.000398877   -0.000896739
  39   C   :    0.000964297    0.000715567   -0.000283892
  40   H   :    0.000397250   -0.000458848   -0.000095301
  41   C   :   -0.000682657   -0.000606905    0.000130577
  42   C   :   -0.000368944    0.000079658    0.000105646
  43   H   :    0.000133778    0.000813560   -0.000442924
  44   H   :   -0.000282193    0.000172609    0.000329079
  45   H   :    0.000785036   -0.000006549    0.000610768
  46   C   :   -0.000394354   -0.000262481    0.000012415
  47   H   :   -0.000047274   -0.000680396   -0.000444961
  48   H   :    0.000288295    0.000710438   -0.000697176
  49   H   :    0.000675637   -0.000034169    0.000642237
  50   H   :    0.000166435   -0.001204620    0.000126548

Difference to translation invariance:
           :   -0.0001368467    0.0000646207   -0.0000313620

Difference to rotation invariance:
           :    0.0020718784   -0.0002953504    0.0001141740

Norm of the cartesian gradient     ...    0.0098539903
RMS gradient                       ...    0.0008045749
MAX gradient                       ...    0.0039197628

-------
TIMINGS
-------

Total SCF gradient time            ...       61.340 sec

One electron gradient       ....       0.728 sec  (  1.2%)
RI-J Coulomb gradient       ....       4.177 sec  (  6.8%)
COSX gradient               ....      38.024 sec  ( 62.0%)
XC gradient                 ....      12.416 sec  ( 20.2%)
CPCM gradient               ....       1.141 sec  (  1.9%)
   A-Matrix (El+Nuc)        ....       0.284 sec  (  0.5%)
   Potential                ....       0.857 sec  (  1.4%)

Maximum memory used throughout the entire SCFGRAD-calculation: 122.6 MB
------------------------------------------------------------------------------
                         ORCA GEOMETRY RELAXATION STEP
------------------------------------------------------------------------------

Reading the OPT-File                    .... done
Getting information on internals        .... done
Copying old internal coords+grads       .... done
Making the new internal coordinates     .... (new redundants).... done
Validating the new internal coordinates .... (new redundants).... done
Calculating the B-matrix                .... done
Calculating the G,G- and P matrices     .... done
Transforming gradient to internals      .... done
Projecting the internal gradient        .... done
Number of atoms                         ....  50
Number of internal coordinates          .... 238
Current Energy                          .... -1040.563577308 Eh
Current gradient norm                   ....     0.009853990 Eh/bohr
Maximum allowed component of the step   ....  0.300
Current trust radius                    ....  0.300
Updating the Hessian (BFGS)             .... done
Forming the augmented Hessian           .... done
Diagonalizing the augmented Hessian     .... done
Last element of RFO vector              ....  0.963898646
Lowest eigenvalues of augmented Hessian:
 -0.000821458  0.006083198  0.009492212  0.011269273  0.011480629
Length of the computed step             ....  0.276242129
The final length of the internal step   ....  0.276242129
Converting the step to cartesian space:
 Initial RMS(Int)=    0.0179061177
Transforming coordinates:
 Iter   0:  RMS(Cart)=    0.1968306725 RMS(Int)=    0.5756440225
 Iter   1:  RMS(Cart)=    0.0080067113 RMS(Int)=    0.4072850881
 Iter   2:  RMS(Cart)=    0.0006310751 RMS(Int)=    0.0000985035
 Iter   3:  RMS(Cart)=    0.0000607616 RMS(Int)=    0.0000203675
 Iter   4:  RMS(Cart)=    0.0000048478 RMS(Int)=    0.0000011273
 Iter   5:  RMS(Cart)=    0.0000005174 RMS(Int)=    0.0000001814
 Iter   6:  RMS(Cart)=    0.0000000459 RMS(Int)=    0.0000000133
done
Storing new coordinates                 .... done

                                .--------------------.
          ----------------------|Geometry convergence|-------------------------
          Item                value                   Tolerance       Converged
          ---------------------------------------------------------------------
          Energy change      -0.0008046263            0.0000002000      NO
          RMS gradient        0.0007263550            0.0000080000      NO
          MAX gradient        0.0032044958            0.0000300000      NO
          RMS step            0.0179061177            0.0001000000      NO
          MAX step            0.0888691075            0.0002000000      NO
          ........................................................
          Max(Bonds)      0.0038      Max(Angles)    0.49
          Max(Dihed)        5.09      Max(Improp)    0.00
          ---------------------------------------------------------------------

The optimization has not yet converged - more geometry cycles are needed


    ---------------------------------------------------------------------------
                         Redundant Internal Coordinates
                            (Angstroem and degrees)

        Definition                    Value    dE/dq     Step     New-Value
    ----------------------------------------------------------------------------
     1. B(C   1,O   0)                1.3939  0.000249  0.0006    1.3945   
     2. B(C   2,C   1)                1.4050  0.001651  0.0000    1.4050   
     3. B(O   3,C   2)                1.3913  0.000821  0.0004    1.3918   
     4. B(C   4,O   3)                1.4299  0.000536 -0.0030    1.4269   
     5. B(C   5,C   2)                1.3988  0.001078 -0.0013    1.3975   
     6. B(O   6,C   5)                1.3923 -0.000728  0.0014    1.3937   
     7. B(C   7,O   6)                1.4278 -0.000908 -0.0015    1.4264   
     8. B(C   8,C   1)                1.4056  0.001233 -0.0007    1.4049   
     9. B(C   9,C   8)                1.5216  0.001479 -0.0008    1.5208   
    10. B(C  10,C   8)                1.4123  0.002038 -0.0022    1.4101   
    11. B(C  11,C  10)                1.5207 -0.000525  0.0008    1.5215   
    12. B(C  12,C  11)                1.5166  0.000409 -0.0002    1.5164   
    13. B(C  13,C  12)                1.3456 -0.000747  0.0002    1.3458   
    14. B(C  14,C  13)                1.5163  0.001026 -0.0004    1.5158   
    15. B(C  15,C  13)                1.5197  0.001592 -0.0013    1.5184   
    16. B(C  16,C  10)                1.4433 -0.001576  0.0038    1.4472   
    17. B(C  16,C   5)                1.4398 -0.000464  0.0034    1.4432   
    18. B(O  17,C  16)                1.2897 -0.003204 -0.0030    1.2867   
    19. B(H  18,C   4)                1.0956  0.000934 -0.0001    1.0955   
    20. B(H  19,C   4)                1.0999  0.000821  0.0002    1.1002   
    21. B(H  20,C   4)                1.0974  0.000676 -0.0001    1.0974   
    22. B(H  21,C   7)                1.0969  0.001103 -0.0002    1.0967   
    23. B(H  22,C   7)                1.0948  0.000686 -0.0007    1.0941   
    24. B(H  23,C   7)                1.1018  0.000956  0.0003    1.1020   
    25. B(H  24,C   9)                1.1027  0.001181 -0.0005    1.1022   
    26. B(H  25,C   9)                1.0922  0.000609  0.0003    1.0925   
    27. B(H  26,C   9)                1.1019  0.001091 -0.0005    1.1014   
    28. B(H  27,C  11)                1.1023  0.001151 -0.0003    1.1020   
    29. B(H  28,C  11)                1.0931  0.000493 -0.0004    1.0926   
    30. B(H  29,C  12)                1.0938  0.000587 -0.0001    1.0938   
    31. B(H  30,C  14)                1.0968  0.000767 -0.0002    1.0965   
    32. B(H  31,C  14)                1.1015  0.001068 -0.0005    1.1010   
    33. B(H  32,C  14)                1.1000  0.000859  0.0001    1.1001   
    34. B(H  33,C  15)                1.0939  0.000779 -0.0007    1.0932   
    35. B(H  34,C  15)                1.1026  0.001018 -0.0007    1.1019   
    36. B(C  35,C  15)                1.5628  0.000779 -0.0001    1.5627   
    37. B(H  36,C  35)                1.0954  0.000394  0.0001    1.0956   
    38. B(H  37,C  35)                1.1024  0.000930 -0.0006    1.1018   
    39. B(C  38,C  35)                1.5100  0.001392 -0.0015    1.5085   
    40. B(H  39,C  38)                1.0916  0.000470  0.0004    1.0920   
    41. B(C  40,C  38)                1.3448  0.000228 -0.0008    1.3440   
    42. B(C  41,C  40)                1.5129  0.001208 -0.0004    1.5124   
    43. B(H  42,C  41)                1.1011  0.000934 -0.0004    1.1007   
    44. B(H  43,C  41)                1.0936  0.000428  0.0001    1.0937   
    45. B(H  44,C  41)                1.1008  0.000985 -0.0005    1.1003   
    46. B(C  45,C  40)                1.5143  0.000750 -0.0000    1.5143   
    47. B(H  46,C  45)                1.0965  0.000820 -0.0004    1.0961   
    48. B(H  47,C  45)                1.1015  0.001031 -0.0005    1.1010   
    49. B(H  48,C  45)                1.1012  0.000930 -0.0003    1.1008   
    50. B(H  49,O   0)                0.9710  0.001197 -0.0002    0.9708   
    51. A(C   1,O   0,H  49)          108.46  0.000094   -0.31    108.15   
    52. A(C   2,C   1,C   8)          120.37  0.000564   -0.17    120.21   
    53. A(O   0,C   1,C   2)          116.69 -0.000357    0.05    116.75   
    54. A(O   0,C   1,C   8)          122.93 -0.000210    0.11    123.04   
    55. A(C   1,C   2,O   3)          119.81 -0.000043    0.06    119.87   
    56. A(O   3,C   2,C   5)          119.98  0.001001   -0.23    119.74   
    57. A(C   1,C   2,C   5)          120.13 -0.000968    0.19    120.33   
    58. A(C   2,O   3,C   4)          114.10  0.000425   -0.04    114.06   
    59. A(H  18,C   4,H  19)          109.23  0.000281   -0.20    109.03   
    60. A(O   3,C   4,H  18)          106.48 -0.000521    0.09    106.57   
    61. A(H  18,C   4,H  20)          109.33  0.000242   -0.14    109.20   
    62. A(H  19,C   4,H  20)          109.33  0.000385   -0.25    109.09   
    63. A(O   3,C   4,H  19)          111.11 -0.000095    0.22    111.33   
    64. A(O   3,C   4,H  20)          111.28 -0.000297    0.27    111.56   
    65. A(C   2,C   5,O   6)          117.98  0.002358   -0.49    117.49   
    66. A(O   6,C   5,C  16)          119.74 -0.002496    0.42    120.16   
    67. A(C   2,C   5,C  16)          122.22  0.000145    0.05    122.27   
    68. A(C   5,O   6,C   7)          113.77 -0.002327    0.43    114.20   
    69. A(O   6,C   7,H  23)          111.19  0.000349    0.17    111.37   
    70. A(H  22,C   7,H  23)          109.92  0.000379   -0.15    109.77   
    71. A(H  21,C   7,H  23)          109.04  0.000363   -0.23    108.81   
    72. A(H  21,C   7,H  22)          109.79 -0.000143    0.10    109.89   
    73. A(O   6,C   7,H  22)          110.16 -0.000735    0.11    110.27   
    74. A(O   6,C   7,H  21)          106.67 -0.000225    0.01    106.68   
    75. A(C   9,C   8,C  10)          123.18  0.001958   -0.23    122.95   
    76. A(C   1,C   8,C  10)          119.56 -0.000841    0.11    119.67   
    77. A(C   1,C   8,C   9)          117.26 -0.001117    0.11    117.38   
    78. A(H  25,C   9,H  26)          106.62 -0.000234   -0.01    106.60   
    79. A(H  24,C   9,H  26)          106.75 -0.000045   -0.03    106.72   
    80. A(H  24,C   9,H  25)          107.02 -0.000036   -0.15    106.87   
    81. A(C   8,C   9,H  26)          111.61 -0.000089    0.13    111.74   
    82. A(C   8,C   9,H  25)          112.51  0.000514   -0.02    112.49   
    83. A(C   8,C   9,H  24)          111.97 -0.000138    0.07    112.04   
    84. A(C   8,C  10,C  11)          122.77  0.002570   -0.03    122.74   
    85. A(C  11,C  10,C  16)          115.15 -0.002527   -0.16    114.99   
    86. A(C   8,C  10,C  16)          122.06 -0.000041    0.17    122.23   
    87. A(C  10,C  11,C  12)          112.93  0.001471   -0.48    112.44   
    88. A(H  27,C  11,H  28)          107.00 -0.000043    0.25    107.25   
    89. A(C  10,C  11,H  28)          106.53 -0.000633   -0.31    106.22   
    90. A(C  12,C  11,H  27)          109.17 -0.000257    0.13    109.30   
    91. A(C  10,C  11,H  27)          110.97 -0.000092    0.36    111.33   
    92. A(C  12,C  11,H  28)          110.06 -0.000537    0.08    110.14   
    93. A(C  11,C  12,C  13)          129.23 -0.000568    0.09    129.32   
    94. A(C  13,C  12,H  29)          116.70  0.000143    0.01    116.71   
    95. A(C  11,C  12,H  29)          114.02  0.000422   -0.13    113.89   
    96. A(C  14,C  13,C  15)          116.73  0.001777   -0.22    116.51   
    97. A(C  12,C  13,C  15)          123.62 -0.001090    0.11    123.72   
    98. A(C  12,C  13,C  14)          119.65 -0.000688    0.12    119.77   
    99. A(H  31,C  14,H  32)          106.42  0.000075   -0.05    106.37   
   100. A(C  13,C  14,H  32)          111.89  0.000382    0.02    111.91   
   101. A(H  30,C  14,H  31)          108.08  0.000038   -0.04    108.04   
   102. A(C  13,C  14,H  31)          111.25 -0.000293    0.12    111.37   
   103. A(C  13,C  14,H  30)          111.34 -0.000117    0.07    111.41   
   104. A(H  30,C  14,H  32)          107.63 -0.000080   -0.14    107.49   
   105. A(H  34,C  15,C  35)          108.57 -0.000559    0.13    108.70   
   106. A(H  33,C  15,C  35)          107.61 -0.000198   -0.20    107.41   
   107. A(C  13,C  15,C  35)          115.78  0.001513   -0.23    115.55   
   108. A(H  33,C  15,H  34)          105.97  0.000105    0.00    105.97   
   109. A(C  13,C  15,H  34)          109.28 -0.000243    0.11    109.39   
   110. A(C  13,C  15,H  33)          109.19 -0.000723    0.19    109.38   
   111. A(C  10,C  16,O  17)          122.75 -0.001037    0.17    122.92   
   112. A(C   5,C  16,O  17)          121.60 -0.000131    0.23    121.83   
   113. A(C   5,C  16,C  10)          115.64  0.001151   -0.40    115.25   
   114. A(C  15,C  35,H  36)          107.94 -0.000129   -0.07    107.88   
   115. A(H  37,C  35,C  38)          109.91 -0.000273    0.10    110.01   
   116. A(H  36,C  35,C  38)          109.82 -0.000345    0.23    110.05   
   117. A(C  15,C  35,C  38)          114.86  0.000554   -0.09    114.77   
   118. A(H  36,C  35,H  37)          105.68  0.000077   -0.10    105.58   
   119. A(C  15,C  35,H  37)          108.21  0.000087   -0.08    108.12   
   120. A(H  39,C  38,C  40)          116.46 -0.000586    0.04    116.49   
   121. A(C  35,C  38,C  40)          128.34  0.000582    0.06    128.41   
   122. A(C  35,C  38,H  39)          115.20  0.000004   -0.10    115.10   
   123. A(C  41,C  40,C  45)          114.12 -0.000123   -0.08    114.04   
   124. A(C  38,C  40,C  45)          120.43 -0.000709    0.08    120.51   
   125. A(C  38,C  40,C  41)          125.45  0.000830   -0.01    125.44   
   126. A(H  43,C  41,H  44)          108.01 -0.000078   -0.05    107.96   
   127. A(H  42,C  41,H  44)          106.23 -0.000080    0.02    106.25   
   128. A(C  40,C  41,H  44)          110.42 -0.000032    0.06    110.48   
   129. A(H  42,C  41,H  43)          107.77 -0.000133   -0.10    107.67   
   130. A(C  40,C  41,H  43)          113.56  0.000206    0.12    113.68   
   131. A(C  40,C  41,H  42)          110.54  0.000092   -0.06    110.49   
   132. A(H  47,C  45,H  48)          106.26  0.000002   -0.02    106.24   
   133. A(H  46,C  45,H  48)          108.26  0.000031   -0.09    108.17   
   134. A(C  40,C  45,H  48)          111.04 -0.000042    0.02    111.06   
   135. A(H  46,C  45,H  47)          108.09 -0.000056   -0.04    108.05   
   136. A(C  40,C  45,H  47)          111.03  0.000045    0.04    111.07   
   137. A(C  40,C  45,H  46)          111.93  0.000018    0.09    112.02   
   138. D(C   8,C   1,O   0,H  49)      4.35 -0.000115    0.92      5.28   
   139. D(C   2,C   1,O   0,H  49)   -176.47 -0.000345    1.24   -175.23   
   140. D(O   3,C   2,C   1,O   0)     -1.85 -0.000046    0.22     -1.63   
   141. D(C   5,C   2,C   1,O   0)   -178.66  0.000133   -0.19   -178.85   
   142. D(O   3,C   2,C   1,C   8)    177.35 -0.000276    0.53    177.88   
   143. D(C   5,C   2,C   1,C   8)      0.54 -0.000097    0.12      0.66   
   144. D(C   4,O   3,C   2,C   5)   -103.69 -0.000537    1.24   -102.45   
   145. D(C   4,O   3,C   2,C   1)     79.49 -0.000296    0.82     80.31   
   146. D(H  19,C   4,O   3,C   2)     60.84  0.000104   -0.20     60.64   
   147. D(H  20,C   4,O   3,C   2)    -61.25 -0.000115   -0.22    -61.47   
   148. D(H  18,C   4,O   3,C   2)    179.68  0.000076   -0.26    179.42   
   149. D(O   6,C   5,C   2,O   3)     -0.02 -0.000011   -0.17     -0.19   
   150. D(C  16,C   5,C   2,C   1)     -0.31 -0.000315    0.62      0.32   
   151. D(C  16,C   5,C   2,O   3)   -177.12 -0.000103    0.20   -176.91   
   152. D(O   6,C   5,C   2,C   1)    176.79 -0.000223    0.25    177.04   
   153. D(C   7,O   6,C   5,C  16)    -65.63  0.000303    0.98    -64.65   
   154. D(C   7,O   6,C   5,C   2)    117.20  0.000139    1.36    118.56   
   155. D(H  23,C   7,O   6,C   5)    -64.61  0.000010    0.81    -63.80   
   156. D(H  21,C   7,O   6,C   5)    176.62 -0.000486    0.99    177.61   
   157. D(H  22,C   7,O   6,C   5)     57.51  0.000220    0.80     58.32   
   158. D(C  10,C   8,C   1,C   2)      0.30  0.000144   -0.18      0.11   
   159. D(C  10,C   8,C   1,O   0)    179.45 -0.000101    0.14    179.59   
   160. D(C   9,C   8,C   1,O   0)     -0.16 -0.000051   -0.00     -0.17   
   161. D(C   9,C   8,C   1,C   2)   -179.31  0.000194   -0.33   -179.64   
   162. D(H  26,C   9,C   8,C  10)   -123.61 -0.000076    0.18   -123.42   
   163. D(H  26,C   9,C   8,C   1)     55.99 -0.000141    0.33     56.32   
   164. D(H  25,C   9,C   8,C  10)     -3.80 -0.000083    0.24     -3.56   
   165. D(H  25,C   9,C   8,C   1)    175.80 -0.000148    0.39    176.19   
   166. D(H  24,C   9,C   8,C  10)    116.79  0.000138    0.08    116.87   
   167. D(H  24,C   9,C   8,C   1)    -63.62  0.000073    0.23    -63.39   
   168. D(C  11,C  10,C   8,C   1)   -179.38  0.000141    0.24   -179.15   
   169. D(C  16,C  10,C   8,C   9)    178.19  0.000132   -0.33    177.86   
   170. D(C  16,C  10,C   8,C   1)     -1.40  0.000198   -0.49     -1.88   
   171. D(C  11,C  10,C   8,C   9)      0.20  0.000074    0.39      0.59   
   172. D(H  28,C  11,C  10,C  16)     28.00 -0.000022    0.38     28.38   
   173. D(H  27,C  11,C  10,C  16)    144.12 -0.000483    0.68    144.80   
   174. D(H  27,C  11,C  10,C   8)    -37.77 -0.000391    0.00    -37.76   
   175. D(C  12,C  11,C  10,C  16)    -92.93  0.000186    0.79    -92.14   
   176. D(H  28,C  11,C  10,C   8)   -153.89  0.000070   -0.30   -154.19   
   177. D(C  12,C  11,C  10,C   8)     85.18  0.000278    0.11     85.29   
   178. D(H  29,C  12,C  11,H  28)   -170.78  0.000187   -2.03   -172.81   
   179. D(H  29,C  12,C  11,H  27)     72.06  0.000701   -2.46     69.61   
   180. D(H  29,C  12,C  11,C  10)    -51.88 -0.000024   -2.69    -54.58   
   181. D(C  13,C  12,C  11,H  28)      6.53  0.000113   -3.09      3.44   
   182. D(C  13,C  12,C  11,H  27)   -110.62  0.000627   -3.51   -114.14   
   183. D(C  13,C  12,C  11,C  10)    125.43 -0.000099   -3.74    121.68   
   184. D(C  15,C  13,C  12,H  29)    179.38 -0.000687    0.57    179.95   
   185. D(C  15,C  13,C  12,C  11)      2.13 -0.000616    1.64      3.78   
   186. D(C  14,C  13,C  12,H  29)     -0.56 -0.000597    0.76      0.20   
   187. D(C  14,C  13,C  12,C  11)   -177.81 -0.000526    1.84   -175.97   
   188. D(H  32,C  14,C  13,C  15)    -63.31  0.000097   -0.89    -64.20   
   189. D(H  32,C  14,C  13,C  12)    116.64  0.000012   -1.08    115.56   
   190. D(H  31,C  14,C  13,C  15)     55.58  0.000249   -0.86     54.72   
   191. D(H  31,C  14,C  13,C  12)   -124.47  0.000164   -1.04   -125.51   
   192. D(H  30,C  14,C  13,C  15)    176.20  0.000017   -0.77    175.43   
   193. D(H  30,C  14,C  13,C  12)     -3.85 -0.000068   -0.96     -4.81   
   194. D(C  35,C  15,C  13,C  14)     63.42 -0.000763    4.90     68.32   
   195. D(C  35,C  15,C  13,C  12)   -116.53 -0.000674    5.09   -111.44   
   196. D(H  34,C  15,C  13,C  14)    -59.50 -0.000928    4.80    -54.71   
   197. D(H  34,C  15,C  13,C  12)    120.55 -0.000840    4.99    125.54   
   198. D(H  33,C  15,C  13,C  14)   -174.99 -0.000520    4.62   -170.37   
   199. D(H  33,C  15,C  13,C  12)      5.06 -0.000431    4.82      9.88   
   200. D(C  10,C  16,C   5,C   2)     -0.71  0.000610   -1.23     -1.94   
   201. D(O  17,C  16,C  10,C  11)      0.65  0.000740   -1.54     -0.88   
   202. D(O  17,C  16,C  10,C   8)   -177.47  0.000594   -0.86   -178.34   
   203. D(C   5,C  16,C  10,C  11)    179.69 -0.000397    0.48    180.17   
   204. D(C   5,C  16,C  10,C   8)      1.57 -0.000543    1.15      2.72   
   205. D(O  17,C  16,C   5,O   6)      1.29 -0.000755    1.16      2.45   
   206. D(O  17,C  16,C   5,C   2)    178.34 -0.000523    0.75    179.09   
   207. D(C  10,C  16,C   5,O   6)   -177.76  0.000378   -0.82   -178.58   
   208. D(C  38,C  35,C  15,H  33)    145.98 -0.000328    0.99    146.98   
   209. D(C  38,C  35,C  15,C  13)    -91.59 -0.000390    0.93    -90.65   
   210. D(H  37,C  35,C  15,H  34)    154.90  0.000027    1.03    155.93   
   211. D(H  37,C  35,C  15,H  33)    -90.82 -0.000230    1.00    -89.82   
   212. D(H  37,C  35,C  15,C  13)     31.61 -0.000292    0.93     32.54   
   213. D(H  36,C  35,C  15,H  34)    -91.17  0.000096    0.84    -90.34   
   214. D(H  36,C  35,C  15,H  33)     23.10 -0.000162    0.81     23.91   
   215. D(C  38,C  35,C  15,H  34)     31.71 -0.000070    1.02     32.73   
   216. D(H  36,C  35,C  15,C  13)    145.53 -0.000224    0.75    146.28   
   217. D(C  40,C  38,C  35,H  37)    112.09 -0.000335    1.08    113.17   
   218. D(C  40,C  38,C  35,H  36)     -3.76 -0.000072    1.01     -2.75   
   219. D(C  40,C  38,C  35,C  15)   -125.63 -0.000032    0.98   -124.65   
   220. D(H  39,C  38,C  35,H  37)    -68.28 -0.000337    0.79    -67.49   
   221. D(H  39,C  38,C  35,H  36)    175.87 -0.000074    0.72    176.59   
   222. D(H  39,C  38,C  35,C  15)     54.00 -0.000035    0.69     54.69   
   223. D(C  45,C  40,C  38,H  39)      0.67  0.000082    0.01      0.67   
   224. D(C  45,C  40,C  38,C  35)   -179.70  0.000081   -0.29   -179.99   
   225. D(C  41,C  40,C  38,H  39)    179.89  0.000002    0.07    179.96   
   226. D(C  41,C  40,C  38,C  35)     -0.48  0.000002   -0.22     -0.71   
   227. D(H  44,C  41,C  40,C  45)    -54.60  0.000059   -0.56    -55.16   
   228. D(H  44,C  41,C  40,C  38)    126.13  0.000138   -0.62    125.51   
   229. D(H  43,C  41,C  40,C  45)   -176.08  0.000038   -0.62   -176.71   
   230. D(H  43,C  41,C  40,C  38)      4.65  0.000118   -0.69      3.97   
   231. D(H  42,C  41,C  40,C  45)     62.66 -0.000003   -0.53     62.12   
   232. D(H  42,C  41,C  40,C  38)   -116.61  0.000077   -0.60   -117.21   
   233. D(H  48,C  45,C  40,C  41)     58.26 -0.000033    0.61     58.87   
   234. D(H  48,C  45,C  40,C  38)   -122.44 -0.000096    0.67   -121.77   
   235. D(H  47,C  45,C  40,C  41)    -59.74 -0.000037    0.60    -59.13   
   236. D(H  47,C  45,C  40,C  38)    119.57 -0.000100    0.66    120.23   
   237. D(H  46,C  45,C  40,C  41)    179.37 -0.000009    0.57    179.94   
   238. D(H  46,C  45,C  40,C  38)     -1.32 -0.000072    0.63     -0.69   
    ----------------------------------------------------------------------------

         *************************************************************
         *                GEOMETRY OPTIMIZATION CYCLE   4            *
         *************************************************************
---------------------------------
CARTESIAN COORDINATES (ANGSTROEM)
---------------------------------
  O     -4.680363   -1.641737   -0.615632
  C     -3.505748   -0.984205   -0.251612
  C     -3.427172    0.385152   -0.556172
  O     -4.478713    1.008763   -1.221261
  C     -5.573533    1.361412   -0.376883
  C     -2.274461    1.111950   -0.246393
  O     -2.235432    2.450917   -0.631226
  C     -2.109101    3.367696    0.454175
  C     -2.430126   -1.630727    0.379895
  C     -2.580721   -3.115580    0.672049
  C     -1.271232   -0.897913    0.709096
  C     -0.059123   -1.531162    1.375913
  C      0.888173   -2.163287    0.374648
  C      2.189724   -1.904126    0.151005
  C      2.914325   -2.609499   -0.978238
  C      3.006651   -0.921598    0.971173
  C     -1.126437    0.504563    0.382943
  O     -0.062815    1.178070    0.648988
  H     -6.317932    1.847478   -1.017007
  H     -5.261990    2.065237    0.409227
  H     -6.022921    0.476513    0.091324
  H     -2.047125    4.370199    0.013801
  H     -1.200678    3.155442    1.025901
  H     -2.986604    3.325544    1.119520
  H     -3.400247   -3.316568    1.381146
  H     -1.675620   -3.550784    1.101981
  H     -2.803361   -3.690422   -0.240736
  H     -0.359793   -2.286359    2.119998
  H      0.446478   -0.727290    1.916308
  H      0.411272   -2.891904   -0.287167
  H      2.272236   -3.355390   -1.461691
  H      3.819077   -3.121835   -0.616183
  H      3.246608   -1.905719   -1.755672
  H      2.430324   -0.613358    1.847545
  H      3.904116   -1.428155    1.361231
  C      3.449595    0.376661    0.222529
  H      3.457781    1.197262    0.948327
  H      2.666169    0.635351   -0.507779
  C      4.787766    0.283145   -0.467459
  H      4.890075   -0.547399   -1.168994
  C      5.861125    1.078175   -0.318948
  C      5.941851    2.281308    0.593947
  H      6.103671    3.199118    0.008300
  H      5.046563    2.430496    1.204193
  H      6.803790    2.192791    1.272094
  C      7.125959    0.818026   -1.109836
  H      7.031585   -0.060443   -1.758621
  H      7.382689    1.682535   -1.741434
  H      7.985522    0.659718   -0.440586
  H     -4.633049   -2.552244   -0.282256

----------------------------
CARTESIAN COORDINATES (A.U.)
----------------------------
  NO LB      ZA    FRAG     MASS         X           Y           Z
   0 O     8.0000    0    15.999   -8.844604   -3.102433   -1.163377
   1 C     6.0000    0    12.011   -6.624904   -1.859878   -0.475478
   2 C     6.0000    0    12.011   -6.476417    0.727831   -1.051013
   3 O     8.0000    0    15.999   -8.463542    1.906286   -2.307848
   4 C     6.0000    0    12.011  -10.532450    2.572696   -0.712206
   5 C     6.0000    0    12.011   -4.298108    2.101281   -0.465616
   6 O     8.0000    0    15.999   -4.224355    4.631561   -1.192845
   7 C     6.0000    0    12.011   -3.985623    6.364022    0.858266
   8 C     6.0000    0    12.011   -4.592272   -3.081627    0.717898
   9 C     6.0000    0    12.011   -4.876857   -5.887593    1.269988
  10 C     6.0000    0    12.011   -2.402281   -1.696810    1.339996
  11 C     6.0000    0    12.011   -0.111725   -2.893478    2.600099
  12 C     6.0000    0    12.011    1.678403   -4.088020    0.707982
  13 C     6.0000    0    12.011    4.137979   -3.598276    0.285359
  14 C     6.0000    0    12.011    5.507277   -4.931239   -1.848601
  15 C     6.0000    0    12.011    5.681748   -1.741567    1.835250
  16 C     6.0000    0    12.011   -2.128657    0.953487    0.723656
  17 O     8.0000    0    15.999   -0.118702    2.226229    1.226409
  18 H     1.0000    0     1.008  -11.939162    3.491228   -1.921865
  19 H     1.0000    0     1.008   -9.943720    3.902733    0.773326
  20 H     1.0000    0     1.008  -11.381672    0.900478    0.172577
  21 H     1.0000    0     1.008   -3.868505    8.258480    0.026079
  22 H     1.0000    0     1.008   -2.268952    5.962922    1.938672
  23 H     1.0000    0     1.008   -5.643863    6.284368    2.115587
  24 H     1.0000    0     1.008   -6.425535   -6.267405    2.609988
  25 H     1.0000    0     1.008   -3.166463   -6.710010    2.082443
  26 H     1.0000    0     1.008   -5.297584   -6.973888   -0.454924
  27 H     1.0000    0     1.008   -0.679910   -4.320592    4.006216
  28 H     1.0000    0     1.008    0.843721   -1.374380    3.621297
  29 H     1.0000    0     1.008    0.777191   -5.464906   -0.542668
  30 H     1.0000    0     1.008    4.293904   -6.340768   -2.762196
  31 H     1.0000    0     1.008    7.217009   -5.899413   -1.164418
  32 H     1.0000    0     1.008    6.135200   -3.601288   -3.317739
  33 H     1.0000    0     1.008    4.592646   -1.159079    3.491354
  34 H     1.0000    0     1.008    7.377710   -2.698821    2.572353
  35 C     6.0000    0    12.011    6.518791    0.711787    0.420518
  36 H     1.0000    0     1.008    6.534259    2.262497    1.792079
  37 H     1.0000    0     1.008    5.038329    1.200640   -0.959564
  38 C     6.0000    0    12.011    9.047566    0.535067   -0.883370
  39 H     1.0000    0     1.008    9.240903   -1.034435   -2.209079
  40 C     6.0000    0    12.011   11.075921    2.037456   -0.602725
  41 C     6.0000    0    12.011   11.228470    4.311047    1.122396
  42 H     1.0000    0     1.008   11.534267    6.045457    0.015684
  43 H     1.0000    0     1.008    9.536621    4.592972    2.275595
  44 H     1.0000    0     1.008   12.857300    4.143774    2.403909
  45 C     6.0000    0    12.011   13.466111    1.545846   -2.097287
  46 H     1.0000    0     1.008   13.287769   -0.114220   -3.323311
  47 H     1.0000    0     1.008   13.951259    3.179530   -3.290834
  48 H     1.0000    0     1.008   15.090450    1.246687   -0.832587
  49 H     1.0000    0     1.008   -8.755193   -4.823043   -0.533386

--------------------------------
INTERNAL COORDINATES (ANGSTROEM)
--------------------------------
 O      0   0   0     0.000000000000     0.00000000     0.00000000
 C      1   0   0     1.394481382636     0.00000000     0.00000000
 C      2   1   0     1.405015295901   116.74879268     0.00000000
 O      3   2   1     1.391751621723   119.87028806   358.37884133
 C      4   3   2     1.426871847733   114.05872536    80.30491088
 C      3   2   1     1.397477111254   120.32863618   181.15059199
 O      6   3   2     1.393718512447   117.48645103   177.04547455
 C      7   6   3     1.426372519564   114.19548752   118.55925581
 C      2   1   3     1.404904220343   123.04203813   180.50664819
 C      9   2   1     1.520796981774   117.37741811   359.83391186
 C      9   2   1     1.410114264803   119.67017380   179.58780860
 C     11   9   2     1.521466402200   122.73540818   180.85593829
 C     12  11   9     1.516404234720   112.44477683    85.29014875
 C     13  12  11     1.345814482056   129.31647403   121.68547305
 C     14  13  12     1.515845850069   119.76754297   184.03095056
 C     14  13  12     1.518356351183   123.72353401     3.77677375
 C      6   3   2     1.443240003389   122.27026743     0.32357199
 O     17   6   3     1.286733451662   121.82998661   179.09931807
 H      5   4   3     1.095513775505   106.57368632   179.41998795
 H      5   4   3     1.100180727729   111.32569530    60.64231083
 H      5   4   3     1.097367254866   111.55567854   298.52704602
 H      8   7   6     1.096715446724   106.67690589   177.60935932
 H      8   7   6     1.094145501989   110.27172117    58.31722450
 H      8   7   6     1.102031045511   111.36533767   296.20147631
 H     10   9   2     1.102196440920   112.04046956   296.61381593
 H     10   9   2     1.092452576651   112.48980140   176.18616956
 H     10   9   2     1.101447737430   111.73890624    56.32064558
 H     12  11   9     1.101992034226   111.33332391   322.24138988
 H     12  11   9     1.092642782345   106.21206992   205.81556029
 H     13  12  11     1.093762552430   113.88114677   305.42471777
 H     15  14  13     1.096521076000   111.41210666   355.19026209
 H     15  14  13     1.100974958727   111.36971936   234.48646236
 H     15  14  13     1.100055279195   111.91089858   115.56197705
 H     16  14  13     1.093249417289   109.37949497     9.87743693
 H     16  14  13     1.101901931312   109.38683594   125.53949446
 C     16  14  13     1.562736053196   115.55093660   248.56323232
 H     36  16  14     1.095552727978   107.87889075   146.27789392
 H     36  16  14     1.101829088920   108.12202601    32.54360328
 C     36  16  14     1.508485629690   114.77535704   269.34603465
 H     39  36  16     1.091981221791   115.09501269    54.68909151
 C     39  36  16     1.343959885472   128.40858336   235.34894979
 C     41  39  36     1.512422064527   125.44434532   359.29350513
 H     42  41  39     1.100701840724   110.48813916   242.79357444
 H     42  41  39     1.093708337687   113.67844691     3.96509346
 H     42  41  39     1.100299610608   110.47700586   125.50844340
 C     41  39  36     1.514261245819   120.51452270   180.00446629
 H     46  41  39     1.096145785886   112.01822981   359.30890229
 H     46  41  39     1.100999844070   111.06888886   120.23431831
 H     46  41  39     1.100820692771   111.06305130   238.23329088
 H      1   2   3     0.970774265007   108.15278250   184.76871756

---------------------------
INTERNAL COORDINATES (A.U.)
---------------------------
 O      0   0   0     0.000000000000     0.00000000     0.00000000
 C      1   0   0     2.635187912034     0.00000000     0.00000000
 C      2   1   0     2.655094123223   116.74879268     0.00000000
 O      3   2   1     2.630029411497   119.87028806   358.37884133
 C      4   3   2     2.696397020418   114.05872536    80.30491088
 C      3   2   1     2.640849018694   120.32863618   181.15059199
 O      6   3   2     2.633746296302   117.48645103   177.04547455
 C      7   6   3     2.695453426927   114.19548752   118.55925581
 C      2   1   3     2.654884220838   123.04203813   180.50664819
 C      9   2   1     2.873889800847   117.37741811   359.83391186
 C      9   2   1     2.664729778014   119.67017380   179.58780860
 C     11   9   2     2.875154822120   122.73540818   180.85593829
 C     12  11   9     2.865588711939   112.44477683    85.29014875
 C     13  12  11     2.543220798150   129.31647403   121.68547305
 C     14  13  12     2.864533517871   119.76754297   184.03095056
 C     14  13  12     2.869277677437   123.72353401     3.77677375
 C      6   3   2     2.727328351926   122.27026743     0.32357199
 O     17   6   3     2.431573830997   121.82998661   179.09931807
 H      5   4   3     2.070221011643   106.57368632   179.41998795
 H      5   4   3     2.079040273226   111.32569530    60.64231083
 H      5   4   3     2.073723580029   111.55567854   298.52704602
 H      8   7   6     2.072491841149   106.67690589   177.60935932
 H      8   7   6     2.067635349421   110.27172117    58.31722450
 H      8   7   6     2.082536867094   111.36533767   296.20147631
 H     10   9   2     2.082849419121   112.04046956   296.61381593
 H     10   9   2     2.064436184168   112.48980140   176.18616956
 H     10   9   2     2.081434574569   111.73890624    56.32064558
 H     12  11   9     2.082463146449   111.33332391   322.24138988
 H     12  11   9     2.064795620839   106.21206992   205.81556029
 H     13  12  11     2.066911679631   113.88114677   305.42471777
 H     15  14  13     2.072124533713   111.41210666   355.19026209
 H     15  14  13     2.080541152299   111.36971936   234.48646236
 H     15  14  13     2.078803209854   111.91089858   115.56197705
 H     16  14  13     2.065941994746   109.37949497     9.87743693
 H     16  14  13     2.082292876619   109.38683594   125.53949446
 C     16  14  13     2.953143160145   115.55093660   248.56323232
 H     36  16  14     2.070294621149   107.87889075   146.27789392
 H     36  16  14     2.082155224446   108.12202601    32.54360328
 C     36  16  14     2.850624717070   114.77535704   269.34603465
 H     39  36  16     2.063545452569   115.09501269    54.68909151
 C     39  36  16     2.539716118517   128.40858336   235.34894979
 C     41  39  36     2.858063500855   125.44434532   359.29350513
 H     42  41  39     2.080025034071   110.48813916   242.79357444
 H     42  41  39     2.066809228614   113.67844691     3.96509346
 H     42  41  39     2.079264929309   110.47700586   125.50844340
 C     41  39  36     2.861539049808   120.51452270   180.00446629
 H     46  41  39     2.071415338177   112.01822981   359.30890229
 H     46  41  39     2.080588178782   111.06888886   120.23431831
 H     46  41  39     2.080249631891   111.06305130   238.23329088
 H      1   2   3     1.834497498722   108.15278250   184.76871756


           ************************************************************
           *        Program running with 4 parallel MPI-processes     *
           *              working on a common directory               *
           ************************************************************
------------------------------------------------------------------------------
                   ___                                                        
                  /   \      - P O W E R E D   B Y -                         
                 /     \                                                     
                 |  |  |   _    _      __       _____    __    __             
                 |  |  |  | |  | |    /  \     |  _  \  |  |  /  |          
                  \  \/   | |  | |   /    \    | | | |  |  | /  /          
                 / \  \   | |__| |  /  /\  \   | |_| |  |  |/  /          
                |  |  |   |  __  | /  /__\  \  |    /   |      \           
                |  |  |   | |  | | |   __   |  |    \   |  |\   \          
                \     /   | |  | | |  |  |  |  | |\  \  |  | \   \       
                 \___/    |_|  |_| |__|  |__|  |_| \__\ |__|  \__/        
                                                                              
                      - O R C A' S   B I G   F R I E N D -                    
                                      &                                       
                       - I N T E G R A L  F E E D E R -                       
                                                                              
 v1 FN, 2020, v2 2021                                                         
------------------------------------------------------------------------------


Reading SHARK input file UQ2_2e_1H_B3LYP_631Gd_opt.SHARKINP.tmp ... ok
----------------------
SHARK INTEGRAL PACKAGE
----------------------

Number of atoms                             ...     50
Number of basis functions                   ...    376
Number of shells                            ...    192
Maximum angular momentum                    ...      2
Integral batch strategy                     ... SHARK/LIBINT Hybrid
RI-J (if used) integral strategy            ... SPLIT-RIJ (Revised 2003 algorithm where possible)
Printlevel                                  ...      1
Contraction scheme used                     ... SEGMENTED contraction
Coulomb Range Separation                    ... NOT USED
Exchange Range Separation                   ... NOT USED
Finite Nucleus Model                        ... NOT USED
Auxiliary Coulomb fitting basis             ... AVAILABLE
   # of basis functions in Aux-J            ...   1424
   # of shells in Aux-J                     ...    480
   Maximum angular momentum in Aux-J        ...      4
Auxiliary J/K fitting basis                 ... NOT available
Auxiliary Correlation fitting basis         ... NOT available
Auxiliary 'external' fitting basis          ... NOT available
Integral threshold                          ...     2.500000e-11
Primitive cut-off                           ...     2.500000e-12
Primitive pair pre-selection threshold      ...     2.500000e-12

Calculating pre-screening integrals         ... done (  0.1 sec) Dimension = 192
Organizing shell pair data                  ... done (  0.1 sec)
Shell pair information
Total number of shell pairs                 ...     18528
Shell pairs after pre-screening             ...     11751
Total number of primitive shell pairs       ...    103395
Primitive shell pairs kept                  ...     35966
          la=0 lb=0:   4560 shell pairs
          la=1 lb=0:   3907 shell pairs
          la=1 lb=1:    846 shell pairs
          la=2 lb=0:   1578 shell pairs
          la=2 lb=1:    712 shell pairs
          la=2 lb=2:    148 shell pairs

Calculating one electron integrals          ... done (  0.0 sec)
Calculating RI/J V-Matrix + Cholesky decomp.... done (  0.1 sec)
Calculating Nuclear repulsion               ... done (  0.0 sec) ENN=   1927.552098315419 Eh

SHARK setup successfully completed in   0.5 seconds

Maximum memory used throughout the entire GTOINT-calculation: 29.4 MB
[1717826650.339916] [eu-g5-013-3:109527:0]          mpool.c:38   UCX  WARN  object 0x32d0fc0 was not returned to mpool ucp_requests
[1717826650.339947] [eu-g5-013-3:109527:0]          mpool.c:38   UCX  WARN  object 0x32d1180 was not returned to mpool ucp_requests
[1717826650.339951] [eu-g5-013-3:109527:0]          mpool.c:38   UCX  WARN  object 0x32d1340 was not returned to mpool ucp_requests
[1717826650.339953] [eu-g5-013-3:109527:0]          mpool.c:38   UCX  WARN  object 0x32d1500 was not returned to mpool ucp_requests
[1717826650.339956] [eu-g5-013-3:109527:0]          mpool.c:38   UCX  WARN  object 0x32d16c0 was not returned to mpool ucp_requests
[1717826650.339959] [eu-g5-013-3:109527:0]          mpool.c:38   UCX  WARN  object 0x32d1880 was not returned to mpool ucp_requests
[1717826650.339961] [eu-g5-013-3:109527:0]          mpool.c:38   UCX  WARN  object 0x32d1a40 was not returned to mpool ucp_requests
[1717826650.339964] [eu-g5-013-3:109527:0]          mpool.c:38   UCX  WARN  object 0x32d1c00 was not returned to mpool ucp_requests
[1717826650.339967] [eu-g5-013-3:109527:0]          mpool.c:38   UCX  WARN  object 0x32d1dc0 was not returned to mpool ucp_requests
[1717826650.339969] [eu-g5-013-3:109527:0]          mpool.c:38   UCX  WARN  object 0x32d1f80 was not returned to mpool ucp_requests
[1717826650.339972] [eu-g5-013-3:109527:0]          mpool.c:38   UCX  WARN  object 0x32d2140 was not returned to mpool ucp_requests
[1717826650.339975] [eu-g5-013-3:109527:0]          mpool.c:38   UCX  WARN  object 0x32d2300 was not returned to mpool ucp_requests
[1717826650.339979] [eu-g5-013-3:109527:0]          mpool.c:38   UCX  WARN  object 0x32d24c0 was not returned to mpool ucp_requests
[1717826650.339982] [eu-g5-013-3:109527:0]          mpool.c:38   UCX  WARN  object 0x32d2680 was not returned to mpool ucp_requests
[1717826650.339985] [eu-g5-013-3:109527:0]          mpool.c:38   UCX  WARN  object 0x32d2840 was not returned to mpool ucp_requests
[1717826650.339987] [eu-g5-013-3:109527:0]          mpool.c:38   UCX  WARN  object 0x32d2a00 was not returned to mpool ucp_requests
[1717826650.339990] [eu-g5-013-3:109527:0]          mpool.c:38   UCX  WARN  object 0x32d2bc0 was not returned to mpool ucp_requests
[1717826650.339993] [eu-g5-013-3:109527:0]          mpool.c:38   UCX  WARN  object 0x32d2d80 was not returned to mpool ucp_requests
[1717826650.339995] [eu-g5-013-3:109527:0]          mpool.c:38   UCX  WARN  object 0x32d2f40 was not returned to mpool ucp_requests
[1717826650.339998] [eu-g5-013-3:109527:0]          mpool.c:38   UCX  WARN  object 0x32d3100 was not returned to mpool ucp_requests
[1717826650.340000] [eu-g5-013-3:109527:0]          mpool.c:38   UCX  WARN  object 0x32d32c0 was not returned to mpool ucp_requests
[1717826650.340003] [eu-g5-013-3:109527:0]          mpool.c:38   UCX  WARN  object 0x32d3480 was not returned to mpool ucp_requests
[1717826650.339552] [eu-g5-013-3:109528:0]          mpool.c:38   UCX  WARN  object 0x3abf0c0 was not returned to mpool ucp_requests
[1717826650.339571] [eu-g5-013-3:109528:0]          mpool.c:38   UCX  WARN  object 0x3abf280 was not returned to mpool ucp_requests
[1717826650.339574] [eu-g5-013-3:109528:0]          mpool.c:38   UCX  WARN  object 0x3abf440 was not returned to mpool ucp_requests
[1717826650.339577] [eu-g5-013-3:109528:0]          mpool.c:38   UCX  WARN  object 0x3abf600 was not returned to mpool ucp_requests
[1717826650.339580] [eu-g5-013-3:109528:0]          mpool.c:38   UCX  WARN  object 0x3abf7c0 was not returned to mpool ucp_requests
[1717826650.339583] [eu-g5-013-3:109528:0]          mpool.c:38   UCX  WARN  object 0x3abf980 was not returned to mpool ucp_requests
[1717826650.339585] [eu-g5-013-3:109528:0]          mpool.c:38   UCX  WARN  object 0x3abfb40 was not returned to mpool ucp_requests
[1717826650.339588] [eu-g5-013-3:109528:0]          mpool.c:38   UCX  WARN  object 0x3abfd00 was not returned to mpool ucp_requests
[1717826650.339591] [eu-g5-013-3:109528:0]          mpool.c:38   UCX  WARN  object 0x3abfec0 was not returned to mpool ucp_requests
[1717826650.339594] [eu-g5-013-3:109528:0]          mpool.c:38   UCX  WARN  object 0x3ac0080 was not returned to mpool ucp_requests
[1717826650.339596] [eu-g5-013-3:109528:0]          mpool.c:38   UCX  WARN  object 0x3ac0240 was not returned to mpool ucp_requests
[1717826650.339599] [eu-g5-013-3:109528:0]          mpool.c:38   UCX  WARN  object 0x3ac0400 was not returned to mpool ucp_requests
[1717826650.339602] [eu-g5-013-3:109528:0]          mpool.c:38   UCX  WARN  object 0x3ac05c0 was not returned to mpool ucp_requests
[1717826650.339605] [eu-g5-013-3:109528:0]          mpool.c:38   UCX  WARN  object 0x3ac0780 was not returned to mpool ucp_requests
[1717826650.339607] [eu-g5-013-3:109528:0]          mpool.c:38   UCX  WARN  object 0x3ac0940 was not returned to mpool ucp_requests
[1717826650.339612] [eu-g5-013-3:109528:0]          mpool.c:38   UCX  WARN  object 0x3ac0b00 was not returned to mpool ucp_requests
[1717826650.339615] [eu-g5-013-3:109528:0]          mpool.c:38   UCX  WARN  object 0x3ac0cc0 was not returned to mpool ucp_requests
[1717826650.339617] [eu-g5-013-3:109528:0]          mpool.c:38   UCX  WARN  object 0x3ac0e80 was not returned to mpool ucp_requests
[1717826650.339620] [eu-g5-013-3:109528:0]          mpool.c:38   UCX  WARN  object 0x3ac1040 was not returned to mpool ucp_requests
[1717826650.339623] [eu-g5-013-3:109528:0]          mpool.c:38   UCX  WARN  object 0x3ac1200 was not returned to mpool ucp_requests
[1717826650.339625] [eu-g5-013-3:109528:0]          mpool.c:38   UCX  WARN  object 0x3ac13c0 was not returned to mpool ucp_requests
[1717826650.339628] [eu-g5-013-3:109528:0]          mpool.c:38   UCX  WARN  object 0x3ac1580 was not returned to mpool ucp_requests
[1717826650.342527] [eu-g5-013-3:109526:0]          mpool.c:38   UCX  WARN  object 0x2b963c0 was not returned to mpool ucp_requests
[1717826650.342546] [eu-g5-013-3:109526:0]          mpool.c:38   UCX  WARN  object 0x2b96580 was not returned to mpool ucp_requests
[1717826650.342549] [eu-g5-013-3:109526:0]          mpool.c:38   UCX  WARN  object 0x2b96740 was not returned to mpool ucp_requests
[1717826650.342552] [eu-g5-013-3:109526:0]          mpool.c:38   UCX  WARN  object 0x2b96900 was not returned to mpool ucp_requests
[1717826650.342555] [eu-g5-013-3:109526:0]          mpool.c:38   UCX  WARN  object 0x2b96ac0 was not returned to mpool ucp_requests
[1717826650.342558] [eu-g5-013-3:109526:0]          mpool.c:38   UCX  WARN  object 0x2b96c80 was not returned to mpool ucp_requests
[1717826650.342560] [eu-g5-013-3:109526:0]          mpool.c:38   UCX  WARN  object 0x2b96e40 was not returned to mpool ucp_requests
[1717826650.342563] [eu-g5-013-3:109526:0]          mpool.c:38   UCX  WARN  object 0x2b97000 was not returned to mpool ucp_requests
[1717826650.342565] [eu-g5-013-3:109526:0]          mpool.c:38   UCX  WARN  object 0x2b971c0 was not returned to mpool ucp_requests
[1717826650.342568] [eu-g5-013-3:109526:0]          mpool.c:38   UCX  WARN  object 0x2b97380 was not returned to mpool ucp_requests
[1717826650.342571] [eu-g5-013-3:109526:0]          mpool.c:38   UCX  WARN  object 0x2b97540 was not returned to mpool ucp_requests
[1717826650.342573] [eu-g5-013-3:109526:0]          mpool.c:38   UCX  WARN  object 0x2b97700 was not returned to mpool ucp_requests
[1717826650.342578] [eu-g5-013-3:109526:0]          mpool.c:38   UCX  WARN  object 0x2b978c0 was not returned to mpool ucp_requests
[1717826650.342581] [eu-g5-013-3:109526:0]          mpool.c:38   UCX  WARN  object 0x2b97a80 was not returned to mpool ucp_requests
[1717826650.342583] [eu-g5-013-3:109526:0]          mpool.c:38   UCX  WARN  object 0x2b97c40 was not returned to mpool ucp_requests
[1717826650.342586] [eu-g5-013-3:109526:0]          mpool.c:38   UCX  WARN  object 0x2b97e00 was not returned to mpool ucp_requests
[1717826650.342588] [eu-g5-013-3:109526:0]          mpool.c:38   UCX  WARN  object 0x2b97fc0 was not returned to mpool ucp_requests
[1717826650.342591] [eu-g5-013-3:109526:0]          mpool.c:38   UCX  WARN  object 0x2b98180 was not returned to mpool ucp_requests
[1717826650.342594] [eu-g5-013-3:109526:0]          mpool.c:38   UCX  WARN  object 0x2b98340 was not returned to mpool ucp_requests
[1717826650.342596] [eu-g5-013-3:109526:0]          mpool.c:38   UCX  WARN  object 0x2b98500 was not returned to mpool ucp_requests


           ************************************************************
           *        Program running with 4 parallel MPI-processes     *
           *              working on a common directory               *
           ************************************************************

Diagonalization of the overlap matrix:
Smallest eigenvalue                        ... 3.560e-04
Time for diagonalization                   ...    0.022 sec
Threshold for overlap eigenvalues          ... 1.000e-08
Number of eigenvalues below threshold      ... 0
Time for construction of square roots      ...    0.012 sec
Total time needed                          ...    0.035 sec

-------------------
DFT GRID GENERATION
-------------------

General Integration Accuracy     IntAcc      ... 4.959
Radial Grid Type                 RadialGrid  ... OptM3 with GC (2021)
Angular Grid (max. ang.)         AngularGrid ... 6 (Lebedev-590)
Angular grid pruning method      GridPruning ... 4 (adaptive)
Weight generation scheme         WeightScheme... Becke
Basis function cutoff            BFCut       ... 1.0000e-11
Integration weight cutoff        WCut        ... 1.0000e-14
Angular grids for H and He will be reduced by one unit
Partially contracted basis set               ... off
Rotationally invariant grid construction     ... off

Total number of grid points                  ...   556708
Total number of batches                      ...     8723
Average number of points per batch           ...       63
Average number of grid points per atom       ...    11134
Time for grid setup =   10.266 sec

--------------------
COSX GRID GENERATION
--------------------

GRIDX 1
-------
General Integration Accuracy     IntAcc      ... 4.020
Radial Grid Type                 RadialGrid  ... OptM3 with GC (2021)
Angular Grid (max. ang.)         AngularGrid ... 2 (Lebedev-110)
Angular grid pruning method      GridPruning ... 4 (adaptive)
Weight generation scheme         WeightScheme... Becke
Basis function cutoff            BFCut       ... 1.0000e-11
Integration weight cutoff        WCut        ... 1.0000e-14
Angular grids for H and He will be reduced by one unit
Partially contracted basis set               ... on
Rotationally invariant grid construction     ... off

Total number of grid points                  ...    60218
Total number of batches                      ...      966
Average number of points per batch           ...       62
Average number of grid points per atom       ...     1204
UseSFitting                                  ... on

GRIDX 2
-------
General Integration Accuracy     IntAcc      ... 4.338
Radial Grid Type                 RadialGrid  ... OptM3 with GC (2021)
Angular Grid (max. ang.)         AngularGrid ... 3 (Lebedev-194)
Angular grid pruning method      GridPruning ... 4 (adaptive)
Weight generation scheme         WeightScheme... Becke
Basis function cutoff            BFCut       ... 1.0000e-11
Integration weight cutoff        WCut        ... 1.0000e-14
Angular grids for H and He will be reduced by one unit
Partially contracted basis set               ... on
Rotationally invariant grid construction     ... off

Total number of grid points                  ...   131050
Total number of batches                      ...     2075
Average number of points per batch           ...       63
Average number of grid points per atom       ...     2621
UseSFitting                                  ... on

GRIDX 3
-------
General Integration Accuracy     IntAcc      ... 4.871
Radial Grid Type                 RadialGrid  ... OptM3 with GC (2021)
Angular Grid (max. ang.)         AngularGrid ... 4 (Lebedev-302)
Angular grid pruning method      GridPruning ... 4 (adaptive)
Weight generation scheme         WeightScheme... Becke
Basis function cutoff            BFCut       ... 1.0000e-11
Integration weight cutoff        WCut        ... 1.0000e-14
Angular grids for H and He will be reduced by one unit
Partially contracted basis set               ... on
Rotationally invariant grid construction     ... off

Total number of grid points                  ...   250820
Total number of batches                      ...     3946
Average number of points per batch           ...       63
Average number of grid points per atom       ...     5016
UseSFitting                                  ... on

Time for X-Grid setup             =    4.534 sec


--------------------
CPCM SOLVATION MODEL
--------------------
CPCM parameters:
  Epsilon                                         ...      80.4000
  Refrac                                          ...       1.3300
  Rsolv                                           ...       1.3000
  Surface type                                    ... GAUSSIAN VDW
  Epsilon function type                           ...         CPCM
Radii:
 Radius for O  used is    3.4469 Bohr (=   1.8240 Ang.)
 Radius for C  used is    3.8550 Bohr (=   2.0400 Ang.)
 Radius for H  used is    2.4944 Bohr (=   1.3200 Ang.)
Calculating surface                               ...        done! (  0.0s)
GEPOL surface points                              ...         2658
GEPOL Volume                                      ...    2789.7425
GEPOL Surface-area                                ...    1448.2092
Calculating surface distance matrix               ...        done! (  0.1s)
Performing Cholesky decomposition & store         ...        done! (  0.4s)
Overall time for CPCM initialization              ...                 0.4s
--------------
SCF ITERATIONS
--------------
ITER       Energy         Delta-E        Max-DP      RMS-DP      [F,P]     Damp
               ***  Starting incremental Fock matrix formation  ***
  0  -1040.5411707779   0.000000000000 0.00531044  0.00015293  0.0323572 0.7000
                      *** Initiating the SOSCF procedure ***
                      *** Re-Reading the Fockian *** 
                      *** Removing any level shift *** 
ITER      Energy       Delta-E        Grad      Rot      Max-DP    RMS-DP
  1  -1040.54708487  -0.0059140960  0.002444  0.002444  0.016956  0.000484
               *** Restarting incremental Fock matrix formation ***
  2  -1040.56330784  -0.0162229710  0.001673  0.004821  0.005847  0.000145
  3  -1040.56376985  -0.0004620002  0.000494  0.002443  0.003938  0.000061
  4  -1040.56374491   0.0000249321  0.000850  0.001581  0.002376  0.000034
  5  -1040.56379422  -0.0000493097  0.000082  0.000399  0.000434  0.000007
  6  -1040.56379360   0.0000006206  0.000125  0.000242  0.000269  0.000004
  7  -1040.56379463  -0.0000010290  0.000010  0.000035  0.000064  0.000001
  8  -1040.56379462   0.0000000117  0.000013  0.000021  0.000040  0.000001
                  ***Gradient check signals convergence***
              ***Rediagonalizing the Fockian in SOSCF/NRSCF***

               *****************************************************
               *                     SUCCESS                       *
               *           SCF CONVERGED AFTER   9 CYCLES          *
               *****************************************************

Old exchange energy                            =    -28.273696044 Eh
New exchange energy                            =    -28.273702814 Eh
Exchange energy change after final integration =     -0.000006770 Eh
Total energy after final integration           =  -1040.563801416 Eh
Final COS-X integration done in                =    30.573 sec
Total Energy       :        -1040.56380142 Eh          -28315.18055 eV
  Last Energy change         ...   -2.7074e-08  Tolerance :   1.0000e-08
  Last MAX-Density change    ...    5.7732e-15  Tolerance :   1.0000e-07
             **** THE GBW FILE WAS UPDATED (UQ2_2e_1H_B3LYP_631Gd_opt.gbw) ****
             **** DENSITY UQ2_2e_1H_B3LYP_631Gd_opt.scfp WAS UPDATED ****
             **** ENERGY FILE WAS UPDATED (UQ2_2e_1H_B3LYP_631Gd_opt.en.tmp) ****
             **** THE GBW FILE WAS UPDATED (UQ2_2e_1H_B3LYP_631Gd_opt.gbw) ****
             **** DENSITY UQ2_2e_1H_B3LYP_631Gd_opt.scfp WAS UPDATED ****
Total SCF time: 0 days 0 hours 3 min 27 sec 

Maximum memory used throughout the entire SCF-calculation: 199.4 MB

-------------------------   --------------------
FINAL SINGLE POINT ENERGY     -1040.563801416073
-------------------------   --------------------


           ************************************************************
           *        Program running with 4 parallel MPI-processes     *
           *              working on a common directory               *
           ************************************************************
------------------------------------------------------------------------------
                         ORCA SCF GRADIENT CALCULATION
------------------------------------------------------------------------------

 ... reading COSX grid (gridx3)
Gradient of the Kohn-Sham DFT energy:
Kohn-Sham wavefunction type      ... RKS
Hartree-Fock exchange scaling    ...    0.200
Number of operators              ...    1
Number of atoms                  ...   50
Basis set dimensions             ...  376
Integral neglect threshold       ... 2.5e-11
Integral primitive cutoff        ... 2.5e-12
SHARK Integral package           ... ON

Nuc. rep. gradient       (SHARK) ... done (  0.0 sec)
HCore & Overlap gradient (SHARK) ... done (  0.6 sec)
RI-J gradient            (SHARK) ... done (  2.3 sec)
COSX-gradient                    ... done ( 38.9 sec)
Exchange-correlation gradient    ... done

------------------
CARTESIAN GRADIENT
------------------

   1   O   :   -0.001100296    0.000967000   -0.000653929
   2   C   :    0.000538288   -0.001883061    0.000531874
   3   C   :    0.000231380    0.001347795   -0.000007873
   4   O   :   -0.000877641    0.001236437   -0.000120484
   5   C   :    0.001088100   -0.001159224   -0.000377235
   6   C   :   -0.002256869    0.000045833   -0.000974039
   7   O   :    0.000597910    0.001454841    0.000431500
   8   C   :   -0.000497019   -0.002161993   -0.000759074
   9   C   :    0.000604911    0.000658060    0.000372076
  10   C   :   -0.000275477    0.000573466   -0.000189485
  11   C   :   -0.000785591   -0.000970318    0.000794721
  12   C   :   -0.001040476    0.000336711   -0.001892468
  13   C   :    0.001619827   -0.000553032    0.001416424
  14   C   :   -0.000834142   -0.000513499    0.000640208
  15   C   :   -0.000704316    0.001031886   -0.000604012
  16   C   :   -0.000346059    0.000423233   -0.000717638
  17   C   :    0.007437722    0.003100431    0.001398652
  18   O   :   -0.003185499   -0.003754856   -0.000492123
  19   H   :   -0.000335388    0.000331313   -0.000593885
  20   H   :    0.000009079    0.000589335    0.000609324
  21   H   :   -0.000307448   -0.000188502    0.000228096
  22   H   :    0.000252488    0.000860469   -0.000388353
  23   H   :    0.000454485   -0.000164512   -0.000301615
  24   H   :   -0.000709319    0.000296040    0.000717984
  25   H   :   -0.000592523   -0.000214026    0.000481027
  26   H   :    0.000620142   -0.000660194    0.000240393
  27   H   :   -0.000120249   -0.000597490   -0.000551575
  28   H   :    0.000528328   -0.000638944    0.001412018
  29   H   :   -0.000546081    0.000685458   -0.000453581
  30   H   :   -0.000380150    0.000245983   -0.000774463
  31   H   :   -0.000252540   -0.000315761   -0.000260922
  32   H   :    0.000475445   -0.000565929    0.000335145
  33   H   :    0.000463956    0.000373595   -0.000841684
  34   H   :    0.000095740    0.000621636    0.000035148
  35   H   :    0.000368841   -0.000373021    0.001014218
  36   C   :   -0.000512492   -0.000692144    0.001014684
  37   H   :   -0.000256552    0.000200844    0.000403259
  38   H   :   -0.000466825    0.000581741   -0.001253599
  39   C   :    0.000894663    0.001424759   -0.000191070
  40   H   :    0.000207213   -0.000795163   -0.000152522
  41   C   :   -0.001348207   -0.000951351    0.000173933
  42   C   :   -0.000008697   -0.000250619   -0.000036408
  43   H   :   -0.000087825    0.000589516   -0.000261354
  44   H   :   -0.000218339    0.000422797    0.000398557
  45   H   :    0.000518306    0.000024191    0.000416751
  46   C   :   -0.000337779   -0.000205825    0.000017894
  47   H   :    0.000128615   -0.000381913   -0.000392013
  48   H   :    0.000190702    0.000464034   -0.000490038
  49   H   :    0.000547259   -0.000092825    0.000356827
  50   H   :    0.000531860   -0.000770304    0.000268232

Difference to translation invariance:
           :    0.0000214575    0.0000328972   -0.0000225001

Difference to rotation invariance:
           :    0.0021716780   -0.0007498006    0.0003135134

Norm of the cartesian gradient     ...    0.0128383626
RMS gradient                       ...    0.0010482479
MAX gradient                       ...    0.0074377218

-------
TIMINGS
-------

Total SCF gradient time            ...       61.002 sec

One electron gradient       ....       0.606 sec  (  1.0%)
RI-J Coulomb gradient       ....       2.339 sec  (  3.8%)
COSX gradient               ....      38.898 sec  ( 63.8%)
XC gradient                 ....      12.755 sec  ( 20.9%)
CPCM gradient               ....       1.149 sec  (  1.9%)
   A-Matrix (El+Nuc)        ....       0.287 sec  (  0.5%)
   Potential                ....       0.862 sec  (  1.4%)

Maximum memory used throughout the entire SCFGRAD-calculation: 121.6 MB
------------------------------------------------------------------------------
                         ORCA GEOMETRY RELAXATION STEP
------------------------------------------------------------------------------

Reading the OPT-File                    .... done
Getting information on internals        .... done
Copying old internal coords+grads       .... done
Making the new internal coordinates     .... (new redundants).... done
Validating the new internal coordinates .... (new redundants).... done
Calculating the B-matrix                .... done
Calculating the G,G- and P matrices     .... done
Transforming gradient to internals      .... done
Projecting the internal gradient        .... done
Number of atoms                         ....  50
Number of internal coordinates          .... 238
Current Energy                          .... -1040.563801416 Eh
Current gradient norm                   ....     0.012838363 Eh/bohr
Maximum allowed component of the step   ....  0.300
Current trust radius                    ....  0.300
Updating the Hessian (BFGS)             .... done
Forming the augmented Hessian           .... done
Diagonalizing the augmented Hessian     .... done
Last element of RFO vector              ....  0.981030142
Lowest eigenvalues of augmented Hessian:
 -0.000918360  0.005749676  0.009516063  0.011422009  0.011479851
Length of the computed step             ....  0.197603774
The final length of the internal step   ....  0.197603774
Converting the step to cartesian space:
 Initial RMS(Int)=    0.0128087502
Transforming coordinates:
 Iter   0:  RMS(Cart)=    0.1171168198 RMS(Int)=    0.7036302248
 Iter   1:  RMS(Cart)=    0.0033806162 RMS(Int)=    0.0012734985
 Iter   2:  RMS(Cart)=    0.0001945488 RMS(Int)=    0.0000306881
 Iter   3:  RMS(Cart)=    0.0000132403 RMS(Int)=    0.0000064281
 Iter   4:  RMS(Cart)=    0.0000008857 RMS(Int)=    0.0000001870
 Iter   5:  RMS(Cart)=    0.0000000626 RMS(Int)=    0.0000000322
done
Storing new coordinates                 .... done

                                .--------------------.
          ----------------------|Geometry convergence|-------------------------
          Item                value                   Tolerance       Converged
          ---------------------------------------------------------------------
          Energy change      -0.0002241082            0.0000002000      NO
          RMS gradient        0.0008731559            0.0000080000      NO
          MAX gradient        0.0057753738            0.0000300000      NO
          RMS step            0.0128087502            0.0001000000      NO
          MAX step            0.0664093685            0.0002000000      NO
          ........................................................
          Max(Bonds)      0.0026      Max(Angles)    0.74
          Max(Dihed)        3.80      Max(Improp)    0.00
          ---------------------------------------------------------------------

The optimization has not yet converged - more geometry cycles are needed


    ---------------------------------------------------------------------------
                         Redundant Internal Coordinates
                            (Angstroem and degrees)

        Definition                    Value    dE/dq     Step     New-Value
    ----------------------------------------------------------------------------
     1. B(C   1,O   0)                1.3945  0.000485 -0.0003    1.3942   
     2. B(C   2,C   1)                1.4050  0.002390 -0.0022    1.4028   
     3. B(O   3,C   2)                1.3918  0.000809 -0.0008    1.3910   
     4. B(C   4,O   3)                1.4269 -0.000543 -0.0006    1.4263   
     5. B(C   5,C   2)                1.3975 -0.000133 -0.0007    1.3968   
     6. B(O   6,C   5)                1.3937  0.000380  0.0004    1.3941   
     7. B(C   7,O   6)                1.4264 -0.001390  0.0012    1.4276   
     8. B(C   8,C   1)                1.4049  0.000820 -0.0012    1.4037   
     9. B(C   9,C   8)                1.5208  0.000913 -0.0020    1.5188   
    10. B(C  10,C   8)                1.4101 -0.000055 -0.0013    1.4088   
    11. B(C  11,C  10)                1.5215 -0.001787  0.0023    1.5237   
    12. B(C  12,C  11)                1.5164 -0.000599  0.0004    1.5168   
    13. B(C  13,C  12)                1.3458 -0.001187  0.0009    1.3468   
    14. B(C  14,C  13)                1.5158  0.000747 -0.0014    1.5144   
    15. B(C  15,C  13)                1.5184  0.000439 -0.0018    1.5166   
    16. B(C  16,C  10)                1.4472 -0.000250  0.0019    1.4490   
    17. B(C  16,C   5)                1.4432  0.002059 -0.0003    1.4429   
    18. B(O  17,C  16)                1.2867 -0.004701  0.0026    1.2894   
    19. B(H  18,C   4)                1.0955  0.000723 -0.0014    1.0941   
    20. B(H  19,C   4)                1.1002  0.000811 -0.0013    1.0989   
    21. B(H  20,C   4)                1.0974  0.000376 -0.0009    1.0965   
    22. B(H  21,C   7)                1.0967  0.000963 -0.0018    1.0950   
    23. B(H  22,C   7)                1.0941  0.000244 -0.0010    1.0932   
    24. B(H  23,C   7)                1.1020  0.000979 -0.0016    1.1005   
    25. B(H  24,C   9)                1.1022  0.000798 -0.0017    1.1005   
    26. B(H  25,C   9)                1.0925  0.000876 -0.0012    1.0912   
    27. B(H  26,C   9)                1.1014  0.000781 -0.0017    1.0998   
    28. B(H  27,C  11)                1.1020  0.001248 -0.0021    1.0998   
    29. B(H  28,C  11)                1.0926  0.000034 -0.0005    1.0922   
    30. B(H  29,C  12)                1.0938  0.000465 -0.0009    1.0929   
    31. B(H  30,C  14)                1.0965  0.000477 -0.0011    1.0954   
    32. B(H  31,C  14)                1.1010  0.000769 -0.0017    1.0993   
    33. B(H  32,C  14)                1.1001  0.000963 -0.0015    1.0985   
    34. B(H  33,C  15)                1.0932  0.000156 -0.0008    1.0924   
    35. B(H  34,C  15)                1.1019  0.000831 -0.0018    1.1001   
    36. B(C  35,C  15)                1.5627  0.000080 -0.0007    1.5621   
    37. B(H  36,C  35)                1.0956  0.000414 -0.0007    1.0949   
    38. B(H  37,C  35)                1.1018  0.001301 -0.0023    1.0996   
    39. B(C  38,C  35)                1.5085  0.000520 -0.0017    1.5068   
    40. B(H  39,C  38)                1.0920  0.000726 -0.0009    1.0911   
    41. B(C  40,C  38)                1.3440 -0.000722  0.0001    1.3441   
    42. B(C  41,C  40)                1.5124  0.000925 -0.0017    1.5108   
    43. B(H  42,C  41)                1.1007  0.000625 -0.0014    1.0993   
    44. B(H  43,C  41)                1.0937  0.000453 -0.0007    1.0930   
    45. B(H  44,C  41)                1.1003  0.000654 -0.0015    1.0988   
    46. B(C  45,C  40)                1.5143  0.000757 -0.0012    1.5131   
    47. B(H  46,C  45)                1.0961  0.000535 -0.0012    1.0950   
    48. B(H  47,C  45)                1.1010  0.000688 -0.0016    1.0994   
    49. B(H  48,C  45)                1.1008  0.000655 -0.0014    1.0994   
    50. B(H  49,O   0)                0.9708  0.000847 -0.0012    0.9695   
    51. A(C   1,O   0,H  49)          108.15 -0.000811    0.01    108.16   
    52. A(C   2,C   1,C   8)          120.21  0.000274   -0.11    120.10   
    53. A(O   0,C   1,C   2)          116.75 -0.000395    0.08    116.83   
    54. A(O   0,C   1,C   8)          123.04  0.000121    0.03    123.08   
    55. A(C   1,C   2,O   3)          119.87  0.000586   -0.03    119.85   
    56. A(O   3,C   2,C   5)          119.74 -0.000445   -0.06    119.68   
    57. A(C   1,C   2,C   5)          120.33 -0.000146    0.11    120.44   
    58. A(C   2,O   3,C   4)          114.06  0.000260   -0.06    113.99   
    59. A(H  18,C   4,H  19)          109.03 -0.000076   -0.05    108.98   
    60. A(O   3,C   4,H  18)          106.57 -0.000522    0.14    106.71   
    61. A(H  18,C   4,H  20)          109.20 -0.000005   -0.04    109.16   
    62. A(H  19,C   4,H  20)          109.09 -0.000115   -0.10    108.99   
    63. A(O   3,C   4,H  19)          111.33  0.000350    0.01    111.34   
    64. A(O   3,C   4,H  20)          111.56  0.000350    0.04    111.60   
    65. A(C   2,C   5,O   6)          117.49  0.000412   -0.32    117.17   
    66. A(O   6,C   5,C  16)          120.16 -0.000139    0.28    120.44   
    67. A(C   2,C   5,C  16)          122.27 -0.000272    0.03    122.30   
    68. A(C   5,O   6,C   7)          114.20 -0.000850    0.35    114.54   
    69. A(O   6,C   7,H  23)          111.37  0.000804   -0.11    111.25   
    70. A(H  22,C   7,H  23)          109.77  0.000257   -0.12    109.65   
    71. A(H  21,C   7,H  23)          108.81 -0.000058   -0.11    108.70   
    72. A(H  21,C   7,H  22)          109.89 -0.000128    0.12    110.01   
    73. A(O   6,C   7,H  22)          110.27 -0.000772    0.18    110.45   
    74. A(O   6,C   7,H  21)          106.68 -0.000114    0.04    106.72   
    75. A(C   9,C   8,C  10)          122.95  0.001057   -0.29    122.66   
    76. A(C   1,C   8,C  10)          119.67 -0.000893    0.17    119.84   
    77. A(C   1,C   8,C   9)          117.38 -0.000164    0.12    117.50   
    78. A(H  25,C   9,H  26)          106.60 -0.000330    0.06    106.66   
    79. A(H  24,C   9,H  26)          106.72 -0.000138    0.03    106.75   
    80. A(H  24,C   9,H  25)          106.87 -0.000154   -0.03    106.84   
    81. A(C   8,C   9,H  26)          111.74  0.000204    0.02    111.76   
    82. A(C   8,C   9,H  25)          112.49  0.000393   -0.11    112.38   
    83. A(C   8,C   9,H  24)          112.04 -0.000028    0.03    112.07   
    84. A(C   8,C  10,C  11)          122.74  0.004446   -0.66    122.07   
    85. A(C  11,C  10,C  16)          114.99 -0.005775    0.74    115.72   
    86. A(C   8,C  10,C  16)          122.23  0.001319   -0.08    122.15   
    87. A(C  10,C  11,C  12)          112.44 -0.000438   -0.17    112.27   
    88. A(H  27,C  11,H  28)          107.25 -0.000108    0.14    107.39   
    89. A(C  10,C  11,H  28)          106.21 -0.001677    0.55    106.76   
    90. A(C  12,C  11,H  27)          109.31  0.000558   -0.38    108.93   
    91. A(C  10,C  11,H  27)          111.33  0.001828   -0.53    110.80   
    92. A(C  12,C  11,H  28)          110.13 -0.000223    0.41    110.54   
    93. A(C  11,C  12,C  13)          129.32 -0.002727    0.36    129.67   
    94. A(C  13,C  12,H  29)          116.71  0.001309   -0.16    116.55   
    95. A(C  11,C  12,H  29)          113.88  0.001363   -0.24    113.65   
    96. A(C  14,C  13,C  15)          116.51  0.001333   -0.35    116.16   
    97. A(C  12,C  13,C  15)          123.72 -0.002137    0.33    124.05   
    98. A(C  12,C  13,C  14)          119.77  0.000802   -0.00    119.76   
    99. A(H  31,C  14,H  32)          106.37 -0.000066   -0.04    106.33   
   100. A(C  13,C  14,H  32)          111.91  0.000568   -0.12    111.79   
   101. A(H  30,C  14,H  31)          108.04 -0.000087    0.05    108.08   
   102. A(C  13,C  14,H  31)          111.37 -0.000187    0.08    111.45   
   103. A(C  13,C  14,H  30)          111.41 -0.000061    0.05    111.46   
   104. A(H  30,C  14,H  32)          107.49 -0.000186   -0.02    107.47   
   105. A(H  34,C  15,C  35)          108.70  0.000588   -0.10    108.60   
   106. A(H  33,C  15,C  35)          107.41 -0.000290    0.13    107.54   
   107. A(C  13,C  15,C  35)          115.55 -0.000906   -0.09    115.46   
   108. A(H  33,C  15,H  34)          105.97 -0.000278    0.09    106.07   
   109. A(C  13,C  15,H  34)          109.39  0.000483   -0.15    109.24   
   110. A(C  13,C  15,H  33)          109.38  0.000433    0.14    109.52   
   111. A(C  10,C  16,O  17)          122.91 -0.001724    0.25    123.16   
   112. A(C   5,C  16,O  17)          121.83  0.002012   -0.13    121.70   
   113. A(C   5,C  16,C  10)          115.25 -0.000288   -0.12    115.13   
   114. A(C  15,C  35,H  36)          107.88 -0.000085    0.01    107.88   
   115. A(H  37,C  35,C  38)          110.01 -0.000382    0.11    110.12   
   116. A(H  36,C  35,C  38)          110.05  0.000263    0.07    110.12   
   117. A(C  15,C  35,C  38)          114.78 -0.000199   -0.05    114.73   
   118. A(H  36,C  35,H  37)          105.58 -0.000048   -0.02    105.56   
   119. A(C  15,C  35,H  37)          108.12  0.000469   -0.12    108.00   
   120. A(H  39,C  38,C  40)          116.49 -0.000357    0.09    116.58   
   121. A(C  35,C  38,C  40)          128.41  0.000726   -0.10    128.31   
   122. A(C  35,C  38,H  39)          115.10 -0.000369    0.01    115.10   
   123. A(C  41,C  40,C  45)          114.04 -0.000243    0.02    114.05   
   124. A(C  38,C  40,C  45)          120.51 -0.000623    0.13    120.64   
   125. A(C  38,C  40,C  41)          125.44  0.000865   -0.14    125.31   
   126. A(H  43,C  41,H  44)          107.96 -0.000219    0.01    107.97   
   127. A(H  42,C  41,H  44)          106.25 -0.000029    0.02    106.27   
   128. A(C  40,C  41,H  44)          110.48  0.000008    0.01    110.49   
   129. A(H  42,C  41,H  43)          107.67 -0.000334    0.04    107.70   
   130. A(C  40,C  41,H  43)          113.68  0.000557   -0.06    113.62   
   131. A(C  40,C  41,H  42)          110.49 -0.000031   -0.01    110.48   
   132. A(H  47,C  45,H  48)          106.24 -0.000051   -0.00    106.24   
   133. A(H  46,C  45,H  48)          108.17 -0.000121   -0.01    108.16   
   134. A(C  40,C  45,H  48)          111.06  0.000028    0.00    111.06   
   135. A(H  46,C  45,H  47)          108.05 -0.000190    0.03    108.07   
   136. A(C  40,C  45,H  47)          111.07  0.000078   -0.00    111.07   
   137. A(C  40,C  45,H  46)          112.02  0.000231   -0.01    112.01   
   138. D(C   8,C   1,O   0,H  49)      5.28 -0.000185    0.75      6.03   
   139. D(C   2,C   1,O   0,H  49)   -175.23 -0.000184    0.91   -174.32   
   140. D(O   3,C   2,C   1,O   0)     -1.62  0.000014    0.09     -1.53   
   141. D(C   5,C   2,C   1,O   0)   -178.85  0.000156   -0.45   -179.30   
   142. D(O   3,C   2,C   1,C   8)    177.89  0.000014    0.24    178.13   
   143. D(C   5,C   2,C   1,C   8)      0.66  0.000156   -0.30      0.36   
   144. D(C   4,O   3,C   2,C   5)   -102.45 -0.000324    1.38   -101.07   
   145. D(C   4,O   3,C   2,C   1)     80.30 -0.000191    0.83     81.14   
   146. D(H  19,C   4,O   3,C   2)     60.64  0.000198   -0.15     60.49   
   147. D(H  20,C   4,O   3,C   2)    -61.47 -0.000150   -0.06    -61.54   
   148. D(H  18,C   4,O   3,C   2)    179.42 -0.000018   -0.12    179.30   
   149. D(O   6,C   5,C   2,O   3)     -0.19 -0.000026   -0.08     -0.26   
   150. D(C  16,C   5,C   2,C   1)      0.32 -0.000149    0.66      0.98   
   151. D(C  16,C   5,C   2,O   3)   -176.91 -0.000036    0.11   -176.80   
   152. D(O   6,C   5,C   2,C   1)    177.05 -0.000139    0.47    177.51   
   153. D(C   7,O   6,C   5,C  16)    -64.65  0.000223   -0.48    -65.13   
   154. D(C   7,O   6,C   5,C   2)    118.56  0.000218   -0.29    118.27   
   155. D(H  23,C   7,O   6,C   5)    -63.80 -0.000031    0.36    -63.44   
   156. D(H  21,C   7,O   6,C   5)    177.61 -0.000337    0.52    178.13   
   157. D(H  22,C   7,O   6,C   5)     58.32  0.000308    0.25     58.57   
   158. D(C  10,C   8,C   1,C   2)      0.11 -0.000003   -0.13     -0.02   
   159. D(C  10,C   8,C   1,O   0)    179.59 -0.000005    0.03    179.62   
   160. D(C   9,C   8,C   1,O   0)     -0.17 -0.000025    0.06     -0.10   
   161. D(C   9,C   8,C   1,C   2)   -179.64 -0.000023   -0.10   -179.74   
   162. D(H  26,C   9,C   8,C  10)   -123.42 -0.000040    0.22   -123.21   
   163. D(H  26,C   9,C   8,C   1)     56.32 -0.000024    0.18     56.50   
   164. D(H  25,C   9,C   8,C  10)     -3.56 -0.000046    0.24     -3.32   
   165. D(H  25,C   9,C   8,C   1)    176.19 -0.000031    0.20    176.39   
   166. D(H  24,C   9,C   8,C  10)    116.87  0.000015    0.14    117.01   
   167. D(H  24,C   9,C   8,C   1)    -63.39  0.000030    0.10    -63.28   
   168. D(C  11,C  10,C   8,C   1)   -179.14  0.000237   -0.16   -179.30   
   169. D(C  16,C  10,C   8,C   9)    177.85 -0.000189    0.19    178.04   
   170. D(C  16,C  10,C   8,C   1)     -1.89 -0.000206    0.23     -1.66   
   171. D(C  11,C  10,C   8,C   9)      0.60  0.000255   -0.19      0.40   
   172. D(H  28,C  11,C  10,C  16)     28.38  0.000121   -1.60     26.78   
   173. D(H  27,C  11,C  10,C  16)    144.80 -0.000033   -1.41    143.39   
   174. D(H  27,C  11,C  10,C   8)    -37.76 -0.000290   -1.04    -38.80   
   175. D(C  12,C  11,C  10,C  16)    -92.15  0.001740   -2.42    -94.56   
   176. D(H  28,C  11,C  10,C   8)   -154.18 -0.000136   -1.23   -155.41   
   177. D(C  12,C  11,C  10,C   8)     85.29  0.001484   -2.04     83.25   
   178. D(H  29,C  12,C  11,H  28)   -172.82  0.000767   -0.16   -172.98   
   179. D(H  29,C  12,C  11,H  27)     69.60  0.000696   -0.35     69.26   
   180. D(H  29,C  12,C  11,C  10)    -54.58 -0.001767    0.73    -53.85   
   181. D(C  13,C  12,C  11,H  28)      3.45 -0.000221    1.46      4.90   
   182. D(C  13,C  12,C  11,H  27)   -114.14 -0.000293    1.27   -112.86   
   183. D(C  13,C  12,C  11,C  10)    121.69 -0.002756    2.35    124.04   
   184. D(C  15,C  13,C  12,H  29)    179.95 -0.001209    2.59    182.54   
   185. D(C  15,C  13,C  12,C  11)      3.78 -0.000193    0.94      4.71   
   186. D(C  14,C  13,C  12,H  29)      0.20 -0.000548    1.12      1.32   
   187. D(C  14,C  13,C  12,C  11)   -175.97  0.000467   -0.53   -176.50   
   188. D(H  32,C  14,C  13,C  15)    -64.20  0.000401   -1.43    -65.63   
   189. D(H  32,C  14,C  13,C  12)    115.56 -0.000222   -0.07    115.50   
   190. D(H  31,C  14,C  13,C  15)     54.72  0.000570   -1.50     53.22   
   191. D(H  31,C  14,C  13,C  12)   -125.51 -0.000052   -0.14   -125.66   
   192. D(H  30,C  14,C  13,C  15)    175.43  0.000289   -1.36    174.07   
   193. D(H  30,C  14,C  13,C  12)     -4.81 -0.000334    0.00     -4.80   
   194. D(C  35,C  15,C  13,C  14)     68.32 -0.000121    3.49     71.80   
   195. D(C  35,C  15,C  13,C  12)   -111.44  0.000521    2.06   -109.38   
   196. D(H  34,C  15,C  13,C  14)    -54.71 -0.000626    3.80    -50.90   
   197. D(H  34,C  15,C  13,C  12)    125.54  0.000016    2.38    127.92   
   198. D(H  33,C  15,C  13,C  14)   -170.37 -0.000804    3.70   -166.67   
   199. D(H  33,C  15,C  13,C  12)      9.88 -0.000163    2.27     12.15   
   200. D(C  10,C  16,C   5,C   2)     -1.93 -0.000009   -0.53     -2.46   
   201. D(O  17,C  16,C  10,C  11)     -0.88  0.000069   -0.49     -1.37   
   202. D(O  17,C  16,C  10,C   8)   -178.33  0.000234   -0.86   -179.18   
   203. D(C   5,C  16,C  10,C  11)   -179.83  0.000053    0.45   -179.38   
   204. D(C   5,C  16,C  10,C   8)      2.72  0.000218    0.08      2.80   
   205. D(O  17,C  16,C   5,O   6)      2.46 -0.000010    0.62      3.08   
   206. D(O  17,C  16,C   5,C   2)    179.10  0.000018    0.41    179.51   
   207. D(C  10,C  16,C   5,O   6)   -178.57 -0.000037   -0.31   -178.88   
   208. D(C  38,C  35,C  15,H  33)    146.98  0.000060    0.98    147.95   
   209. D(C  38,C  35,C  15,C  13)    -90.65 -0.000212    1.20    -89.46   
   210. D(H  37,C  35,C  15,H  34)    155.93 -0.000034    0.87    156.80   
   211. D(H  37,C  35,C  15,H  33)    -89.83 -0.000215    1.00    -88.83   
   212. D(H  37,C  35,C  15,C  13)     32.54 -0.000487    1.22     33.76   
   213. D(H  36,C  35,C  15,H  34)    -90.34  0.000101    0.79    -89.54   
   214. D(H  36,C  35,C  15,H  33)     23.91 -0.000080    0.91     24.82   
   215. D(C  38,C  35,C  15,H  34)     32.73  0.000241    0.85     33.59   
   216. D(H  36,C  35,C  15,C  13)    146.28 -0.000352    1.13    147.41   
   217. D(C  40,C  38,C  35,H  37)    113.17 -0.000231    1.03    114.20   
   218. D(C  40,C  38,C  35,H  36)     -2.75 -0.000104    0.95     -1.80   
   219. D(C  40,C  38,C  35,C  15)   -124.65 -0.000052    0.92   -123.73   
   220. D(H  39,C  38,C  35,H  37)    -67.49 -0.000328    1.14    -66.35   
   221. D(H  39,C  38,C  35,H  36)    176.59 -0.000201    1.06    177.65   
   222. D(H  39,C  38,C  35,C  15)     54.69 -0.000149    1.03     55.72   
   223. D(C  45,C  40,C  38,H  39)      0.67  0.000096   -0.24      0.43   
   224. D(C  45,C  40,C  38,C  35)   -180.00 -0.000002   -0.13   -180.12   
   225. D(C  41,C  40,C  38,H  39)    179.96  0.000016    0.01    179.97   
   226. D(C  41,C  40,C  38,C  35)     -0.71 -0.000082    0.12     -0.59   
   227. D(H  44,C  41,C  40,C  45)    -55.16  0.000071   -0.36    -55.52   
   228. D(H  44,C  41,C  40,C  38)    125.51  0.000150   -0.59    124.92   
   229. D(H  43,C  41,C  40,C  45)   -176.71 -0.000044   -0.34   -177.04   
   230. D(H  43,C  41,C  40,C  38)      3.97  0.000035   -0.57      3.39   
   231. D(H  42,C  41,C  40,C  45)     62.12  0.000021   -0.33     61.79   
   232. D(H  42,C  41,C  40,C  38)   -117.21  0.000100   -0.56   -117.77   
   233. D(H  48,C  45,C  40,C  41)     58.87 -0.000001    0.25     59.12   
   234. D(H  48,C  45,C  40,C  38)   -121.77 -0.000065    0.47   -121.29   
   235. D(H  47,C  45,C  40,C  41)    -59.13 -0.000005    0.26    -58.88   
   236. D(H  47,C  45,C  40,C  38)    120.23 -0.000069    0.47    120.71   
   237. D(H  46,C  45,C  40,C  41)    179.94  0.000024    0.23    180.17   
   238. D(H  46,C  45,C  40,C  38)     -0.69 -0.000040    0.45     -0.24   
    ----------------------------------------------------------------------------

         *************************************************************
         *                GEOMETRY OPTIMIZATION CYCLE   5            *
         *************************************************************
---------------------------------
CARTESIAN COORDINATES (ANGSTROEM)
---------------------------------
  O     -4.647883   -1.682298   -0.643338
  C     -3.496669   -0.987679   -0.274665
  C     -3.459962    0.381975   -0.575653
  O     -4.528733    0.973348   -1.241124
  C     -5.626877    1.306224   -0.393988
  C     -2.337083    1.147523   -0.253036
  O     -2.351531    2.489411   -0.630730
  C     -2.275277    3.412171    0.455904
  C     -2.404459   -1.598011    0.361643
  C     -2.504636   -3.085005    0.654361
  C     -1.270812   -0.831763    0.696938
  C     -0.051247   -1.444600    1.374294
  C      0.890369   -2.098436    0.381088
  C      2.200743   -1.876520    0.163346
  C      2.912470   -2.611511   -0.953229
  C      3.052238   -0.935592    0.993799
  C     -1.170001    0.577534    0.375445
  O     -0.135924    1.293403    0.659453
  H     -6.386139    1.770017   -1.030776
  H     -5.328371    2.021354    0.385087
  H     -6.052713    0.415677    0.083427
  H     -2.261890    4.415246    0.017050
  H     -1.363627    3.245200    1.035571
  H     -3.153062    3.326744    1.114091
  H     -3.319590   -3.314036    1.357491
  H     -1.588311   -3.485137    1.091444
  H     -2.699659   -3.667793   -0.257659
  H     -0.354270   -2.190927    2.123186
  H      0.453796   -0.635294    1.906063
  H      0.404965   -2.834050   -0.265134
  H      2.254835   -3.343983   -1.433861
  H      3.801125   -3.142122   -0.582783
  H      3.266178   -1.923886   -1.733522
  H      2.506898   -0.650304    1.896377
  H      3.951609   -1.468173    1.337035
  C      3.495199    0.379209    0.276093
  H      3.554300    1.170557    1.030454
  H      2.688195    0.682194   -0.406557
  C      4.798340    0.279608   -0.473831
  H      4.842759   -0.513861   -1.221441
  C      5.902427    1.032387   -0.329495
  C      6.056591    2.178892    0.642180
  H      6.232931    3.119855    0.101847
  H      5.187516    2.324749    1.288724
  H      6.934575    2.023393    1.284360
  C      7.126814    0.776746   -1.180977
  H      6.977705   -0.057719   -1.874051
  H      7.391151    1.666498   -1.770251
  H      8.002581    0.550660   -0.555966
  H     -4.578752   -2.586059   -0.299215

----------------------------
CARTESIAN COORDINATES (A.U.)
----------------------------
  NO LB      ZA    FRAG     MASS         X           Y           Z
   0 O     8.0000    0    15.999   -8.783227   -3.179083   -1.215733
   1 C     6.0000    0    12.011   -6.607747   -1.866442   -0.519042
   2 C     6.0000    0    12.011   -6.538381    0.721828   -1.087827
   3 O     8.0000    0    15.999   -8.558066    1.839361   -2.345385
   4 C     6.0000    0    12.011  -10.633256    2.468406   -0.744530
   5 C     6.0000    0    12.011   -4.416446    2.168504   -0.478169
   6 O     8.0000    0    15.999   -4.443750    4.704306   -1.191907
   7 C     6.0000    0    12.011   -4.299650    6.448068    0.861534
   8 C     6.0000    0    12.011   -4.543769   -3.019803    0.683406
   9 C     6.0000    0    12.011   -4.733076   -5.829814    1.236563
  10 C     6.0000    0    12.011   -2.401487   -1.571804    1.317021
  11 C     6.0000    0    12.011   -0.096842   -2.729898    2.597040
  12 C     6.0000    0    12.011    1.682554   -3.965470    0.720153
  13 C     6.0000    0    12.011    4.158801   -3.546108    0.308680
  14 C     6.0000    0    12.011    5.503770   -4.935040   -1.801342
  15 C     6.0000    0    12.011    5.767893   -1.768013    1.878008
  16 C     6.0000    0    12.011   -2.210982    1.091382    0.709488
  17 O     8.0000    0    15.999   -0.256858    2.444178    1.246185
  18 H     1.0000    0     1.008  -12.068053    3.344847   -1.947884
  19 H     1.0000    0     1.008  -10.069161    3.819805    0.727708
  20 H     1.0000    0     1.008  -11.437971    0.785515    0.157655
  21 H     1.0000    0     1.008   -4.274352    8.343606    0.032219
  22 H     1.0000    0     1.008   -2.576882    6.132540    1.956945
  23 H     1.0000    0     1.008   -5.958423    6.286634    2.105326
  24 H     1.0000    0     1.008   -6.273116   -6.262620    2.565286
  25 H     1.0000    0     1.008   -3.001473   -6.585955    2.062531
  26 H     1.0000    0     1.008   -5.101616   -6.931123   -0.486904
  27 H     1.0000    0     1.008   -0.669474   -4.140252    4.012240
  28 H     1.0000    0     1.008    0.857550   -1.200531    3.601937
  29 H     1.0000    0     1.008    0.765272   -5.355578   -0.501031
  30 H     1.0000    0     1.008    4.261020   -6.319212   -2.709604
  31 H     1.0000    0     1.008    7.183085   -5.937750   -1.101301
  32 H     1.0000    0     1.008    6.172182   -3.635618   -3.275882
  33 H     1.0000    0     1.008    4.737350   -1.228897    3.583633
  34 H     1.0000    0     1.008    7.467458   -2.774445    2.526630
  35 C     6.0000    0    12.011    6.604968    0.716602    0.521740
  36 H     1.0000    0     1.008    6.716653    2.212032    1.947275
  37 H     1.0000    0     1.008    5.079952    1.289160   -0.768281
  38 C     6.0000    0    12.011    9.067549    0.528383   -0.895411
  39 H     1.0000    0     1.008    9.151489   -0.971057   -2.308190
  40 C     6.0000    0    12.011   11.153970    1.950930   -0.622655
  41 C     6.0000    0    12.011   11.445298    4.117509    1.213544
  42 H     1.0000    0     1.008   11.778532    5.895671    0.192463
  43 H     1.0000    0     1.008    9.802984    4.393139    2.435336
  44 H     1.0000    0     1.008   13.104447    3.823658    2.427089
  45 C     6.0000    0    12.011   13.467727    1.467838   -2.231724
  46 H     1.0000    0     1.008   13.185952   -0.109072   -3.541443
  47 H     1.0000    0     1.008   13.967252    3.149224   -3.345289
  48 H     1.0000    0     1.008   15.122686    1.040597   -1.050624
  49 H     1.0000    0     1.008   -8.652587   -4.886943   -0.565434

--------------------------------
INTERNAL COORDINATES (ANGSTROEM)
--------------------------------
 O      0   0   0     0.000000000000     0.00000000     0.00000000
 C      1   0   0     1.394169893123     0.00000000     0.00000000
 C      2   1   0     1.402815666757   116.82854733     0.00000000
 O      3   2   1     1.390987133090   119.84396992   358.46848556
 C      4   3   2     1.426311997979   113.99417065    81.13805089
 C      3   2   1     1.396783759467   120.43767154   180.69995813
 O      6   3   2     1.394104316374   117.17074810   177.50709224
 C      7   6   3     1.427611323661   114.54380174   118.27246146
 C      2   1   3     1.403680085436   123.07569566   180.34954864
 C      9   2   1     1.518838098029   117.49920532   359.89451190
 C      9   2   1     1.408798484690   119.83667289   179.61601809
 C     11   9   2     1.523719645992   122.08040181   180.68020198
 C     12  11   9     1.516773192195   112.28199070    83.25164149
 C     13  12  11     1.346750685577   129.70778066   124.03023100
 C     14  13  12     1.514432990480   119.76881762   183.49386626
 C     14  13  12     1.516587977075   124.05504950     4.71389224
 C      6   3   2     1.442897750181   122.29850425     0.97606121
 O     17   6   3     1.289358450598   121.68969471   179.49400401
 H      5   4   3     1.094111685886   106.71069150   179.29723784
 H      5   4   3     1.098850973080   111.33548109    60.48896691
 H      5   4   3     1.096511345319   111.59559890   298.46428183
 H      8   7   6     1.094957982964   106.72099752   178.13452456
 H      8   7   6     1.093159083308   110.45272199    58.56698925
 H      8   7   6     1.100460479866   111.25168506   296.55867207
 H     10   9   2     1.100452988821   112.07046276   296.71909231
 H     10   9   2     1.091237338840   112.38320401   176.39004705
 H     10   9   2     1.099752408824   111.75794625    56.50342479
 H     12  11   9     1.099848562201   110.79914653   321.20180484
 H     12  11   9     1.092163724203   106.76994938   204.57433562
 H     13  12  11     1.092862769169   113.67961385   306.15216029
 H     15  14  13     1.095448038890   111.46089740   355.19548616
 H     15  14  13     1.099311975501   111.45117408   234.34367485
 H     15  14  13     1.098541495068   111.79143729   115.49648534
 H     16  14  13     1.092443003908   109.52140255    12.15016295
 H     16  14  13     1.100146108573   109.23737005   127.91707293
 C     16  14  13     1.562056520927   115.45744512   250.62297951
 H     36  16  14     1.094889771492   107.88483370   147.41210117
 H     36  16  14     1.099575497104   108.00238637    33.75923310
 C     36  16  14     1.506812584035   114.72586978   270.54235052
 H     39  36  16     1.091094984900   115.10575919    55.72406208
 C     39  36  16     1.344066968344   128.31262139   236.27348842
 C     41  39  36     1.510758189111   125.30512516   359.41303433
 H     42  41  39     1.099302769499   110.47635880   242.22920424
 H     42  41  39     1.092970956382   113.61569379     3.39526737
 H     42  41  39     1.098831521485   110.48877829   124.91661476
 C     41  39  36     1.513109413941   120.64062528   179.87742643
 H     46  41  39     1.094950343811   112.00952127   359.75926650
 H     46  41  39     1.099442891554   111.06558023   120.70876581
 H     46  41  39     1.099418224192   111.06380068   238.70582099
 H      1   2   3     0.969527541014   108.16150385   185.67841021

---------------------------
INTERNAL COORDINATES (A.U.)
---------------------------
 O      0   0   0     0.000000000000     0.00000000     0.00000000
 C      1   0   0     2.634599282161     0.00000000     0.00000000
 C      2   1   0     2.650937426544   116.82854733     0.00000000
 O      3   2   1     2.628584737349   119.84396992   358.46848556
 C      4   3   2     2.695339057706   113.99417065    81.13805089
 C      3   2   1     2.639538773702   120.43767154   180.69995813
 O      6   3   2     2.634475360064   117.17074810   177.50709224
 C      7   6   3     2.697794427405   114.54380174   118.27246146
 C      2   1   3     2.652570941113   123.07569566   180.34954864
 C      9   2   1     2.870188047041   117.49920532   359.89451190
 C      9   2   1     2.662243313947   119.83667289   179.61601809
 C     11   9   2     2.879412835800   122.08040181   180.68020198
 C     12  11   9     2.866285940522   112.28199070    83.25164149
 C     13  12  11     2.544989966412   129.70778066   124.03023100
 C     14  13  12     2.861863600182   119.76881762   183.49386626
 C     14  13  12     2.865935934669   124.05504950     4.71389224
 C      6   3   2     2.726681587094   122.29850425     0.97606121
 O     17   6   3     2.436534360087   121.68969471   179.49400401
 H      5   4   3     2.067571446248   106.71069150   179.29723784
 H      5   4   3     2.076527401113   111.33548109    60.48896691
 H      5   4   3     2.072106145391   111.59559890   298.46428183
 H      8   7   6     2.069170715953   106.72099752   178.13452456
 H      8   7   6     2.065771288260   110.45272199    58.56698925
 H      8   7   6     2.079568928149   111.25168506   296.55867207
 H     10   9   2     2.079554772127   112.07046276   296.71909231
 H     10   9   2     2.062139717517   112.38320401   176.39004705
 H     10   9   2     2.078230867798   111.75794625    56.50342479
 H     12  11   9     2.078412571347   110.79914653   321.20180484
 H     12  11   9     2.063890332147   106.76994938   204.57433562
 H     13  12  11     2.065211335688   113.67961385   306.15216029
 H     15  14  13     2.070096787444   111.46089740   355.19548616
 H     15  14  13     2.077398569437   111.45117408   234.34367485
 H     15  14  13     2.075942572426   111.79143729   115.49648534
 H     16  14  13     2.064418094305   109.52140255    12.15016295
 H     16  14  13     2.078974852502   109.23737005   127.91707293
 C     16  14  13     2.951859030258   115.45744512   250.62297951
 H     36  16  14     2.069041814952   107.88483370   147.41210117
 H     36  16  14     2.077896553096   108.00238637    33.75923310
 C     36  16  14     2.847463118972   114.72586978   270.54235052
 H     39  36  16     2.061870707556   115.10575919    55.72406208
 C     39  36  16     2.539918475821   128.31262139   236.27348842
 C     41  39  36     2.854919231999   125.30512516   359.41303433
 H     42  41  39     2.077381172615   110.47635880   242.22920424
 H     42  41  39     2.065415779892   113.61569379     3.39526737
 H     42  41  39     2.076490642926   110.48877829   124.91661476
 C     41  39  36     2.859362403006   120.64062528   179.87742643
 H     46  41  39     2.069156280045   112.00952127   359.75926650
 H     46  41  39     2.077645964924   111.06558023   120.70876581
 H     46  41  39     2.077599350364   111.06380068   238.70582099
 H      1   2   3     1.832141531811   108.16150385   185.67841021


           ************************************************************
           *        Program running with 4 parallel MPI-processes     *
           *              working on a common directory               *
           ************************************************************
------------------------------------------------------------------------------
                   ___                                                        
                  /   \      - P O W E R E D   B Y -                         
                 /     \                                                     
                 |  |  |   _    _      __       _____    __    __             
                 |  |  |  | |  | |    /  \     |  _  \  |  |  /  |          
                  \  \/   | |  | |   /    \    | | | |  |  | /  /          
                 / \  \   | |__| |  /  /\  \   | |_| |  |  |/  /          
                |  |  |   |  __  | /  /__\  \  |    /   |      \           
                |  |  |   | |  | | |   __   |  |    \   |  |\   \          
                \     /   | |  | | |  |  |  |  | |\  \  |  | \   \       
                 \___/    |_|  |_| |__|  |__|  |_| \__\ |__|  \__/        
                                                                              
                      - O R C A' S   B I G   F R I E N D -                    
                                      &                                       
                       - I N T E G R A L  F E E D E R -                       
                                                                              
 v1 FN, 2020, v2 2021                                                         
------------------------------------------------------------------------------


Reading SHARK input file UQ2_2e_1H_B3LYP_631Gd_opt.SHARKINP.tmp ... ok
----------------------
SHARK INTEGRAL PACKAGE
----------------------

Number of atoms                             ...     50
Number of basis functions                   ...    376
Number of shells                            ...    192
Maximum angular momentum                    ...      2
Integral batch strategy                     ... SHARK/LIBINT Hybrid
RI-J (if used) integral strategy            ... SPLIT-RIJ (Revised 2003 algorithm where possible)
Printlevel                                  ...      1
Contraction scheme used                     ... SEGMENTED contraction
Coulomb Range Separation                    ... NOT USED
Exchange Range Separation                   ... NOT USED
Finite Nucleus Model                        ... NOT USED
Auxiliary Coulomb fitting basis             ... AVAILABLE
   # of basis functions in Aux-J            ...   1424
   # of shells in Aux-J                     ...    480
   Maximum angular momentum in Aux-J        ...      4
Auxiliary J/K fitting basis                 ... NOT available
Auxiliary Correlation fitting basis         ... NOT available
Auxiliary 'external' fitting basis          ... NOT available
Integral threshold                          ...     2.500000e-11
Primitive cut-off                           ...     2.500000e-12
Primitive pair pre-selection threshold      ...     2.500000e-12

Calculating pre-screening integrals         ... done (  0.1 sec) Dimension = 192
Organizing shell pair data                  ... done (  0.1 sec)
Shell pair information
Total number of shell pairs                 ...     18528
Shell pairs after pre-screening             ...     11702
Total number of primitive shell pairs       ...    103395
Primitive shell pairs kept                  ...     35838
          la=0 lb=0:   4537 shell pairs
          la=1 lb=0:   3889 shell pairs
          la=1 lb=1:    844 shell pairs
          la=2 lb=0:   1574 shell pairs
          la=2 lb=1:    710 shell pairs
          la=2 lb=2:    148 shell pairs

Calculating one electron integrals          ... done (  0.0 sec)
Calculating RI/J V-Matrix + Cholesky decomp.... done (  0.1 sec)
Calculating Nuclear repulsion               ... done (  0.0 sec) ENN=   1923.562228511024 Eh

SHARK setup successfully completed in   0.5 seconds

Maximum memory used throughout the entire GTOINT-calculation: 29.3 MB
[1717826921.621107] [eu-g5-013-3:110978:0]          mpool.c:38   UCX  WARN  object 0x37a6100 was not returned to mpool ucp_requests
[1717826921.621133] [eu-g5-013-3:110978:0]          mpool.c:38   UCX  WARN  object 0x37a62c0 was not returned to mpool ucp_requests
[1717826921.621137] [eu-g5-013-3:110978:0]          mpool.c:38   UCX  WARN  object 0x37a6480 was not returned to mpool ucp_requests
[1717826921.621139] [eu-g5-013-3:110978:0]          mpool.c:38   UCX  WARN  object 0x37a6640 was not returned to mpool ucp_requests
[1717826921.621142] [eu-g5-013-3:110978:0]          mpool.c:38   UCX  WARN  object 0x37a6800 was not returned to mpool ucp_requests
[1717826921.621145] [eu-g5-013-3:110978:0]          mpool.c:38   UCX  WARN  object 0x37a69c0 was not returned to mpool ucp_requests
[1717826921.621147] [eu-g5-013-3:110978:0]          mpool.c:38   UCX  WARN  object 0x37a6b80 was not returned to mpool ucp_requests
[1717826921.621150] [eu-g5-013-3:110978:0]          mpool.c:38   UCX  WARN  object 0x37a6d40 was not returned to mpool ucp_requests
[1717826921.621153] [eu-g5-013-3:110978:0]          mpool.c:38   UCX  WARN  object 0x37a6f00 was not returned to mpool ucp_requests
[1717826921.621155] [eu-g5-013-3:110978:0]          mpool.c:38   UCX  WARN  object 0x37a70c0 was not returned to mpool ucp_requests
[1717826921.621158] [eu-g5-013-3:110978:0]          mpool.c:38   UCX  WARN  object 0x37a7280 was not returned to mpool ucp_requests
[1717826921.621161] [eu-g5-013-3:110978:0]          mpool.c:38   UCX  WARN  object 0x37a7440 was not returned to mpool ucp_requests
[1717826921.621163] [eu-g5-013-3:110978:0]          mpool.c:38   UCX  WARN  object 0x37a7600 was not returned to mpool ucp_requests
[1717826921.621166] [eu-g5-013-3:110978:0]          mpool.c:38   UCX  WARN  object 0x37a77c0 was not returned to mpool ucp_requests
[1717826921.621168] [eu-g5-013-3:110978:0]          mpool.c:38   UCX  WARN  object 0x37a7980 was not returned to mpool ucp_requests
[1717826921.621171] [eu-g5-013-3:110978:0]          mpool.c:38   UCX  WARN  object 0x37a7b40 was not returned to mpool ucp_requests
[1717826921.621174] [eu-g5-013-3:110978:0]          mpool.c:38   UCX  WARN  object 0x37a7d00 was not returned to mpool ucp_requests
[1717826921.621176] [eu-g5-013-3:110978:0]          mpool.c:38   UCX  WARN  object 0x37a7ec0 was not returned to mpool ucp_requests
[1717826921.621179] [eu-g5-013-3:110978:0]          mpool.c:38   UCX  WARN  object 0x37a8080 was not returned to mpool ucp_requests
[1717826921.621182] [eu-g5-013-3:110978:0]          mpool.c:38   UCX  WARN  object 0x37a8240 was not returned to mpool ucp_requests
[1717826921.621184] [eu-g5-013-3:110978:0]          mpool.c:38   UCX  WARN  object 0x37a8400 was not returned to mpool ucp_requests
[1717826921.621187] [eu-g5-013-3:110978:0]          mpool.c:38   UCX  WARN  object 0x37a85c0 was not returned to mpool ucp_requests
[1717826921.628989] [eu-g5-013-3:110977:0]          mpool.c:38   UCX  WARN  object 0x3640980 was not returned to mpool ucp_requests
[1717826921.629011] [eu-g5-013-3:110977:0]          mpool.c:38   UCX  WARN  object 0x3640b40 was not returned to mpool ucp_requests
[1717826921.629015] [eu-g5-013-3:110977:0]          mpool.c:38   UCX  WARN  object 0x3640d00 was not returned to mpool ucp_requests
[1717826921.629018] [eu-g5-013-3:110977:0]          mpool.c:38   UCX  WARN  object 0x3640ec0 was not returned to mpool ucp_requests
[1717826921.629028] [eu-g5-013-3:110977:0]          mpool.c:38   UCX  WARN  object 0x3641080 was not returned to mpool ucp_requests
[1717826921.629031] [eu-g5-013-3:110977:0]          mpool.c:38   UCX  WARN  object 0x3641240 was not returned to mpool ucp_requests
[1717826921.629034] [eu-g5-013-3:110977:0]          mpool.c:38   UCX  WARN  object 0x3641400 was not returned to mpool ucp_requests
[1717826921.629038] [eu-g5-013-3:110977:0]          mpool.c:38   UCX  WARN  object 0x36415c0 was not returned to mpool ucp_requests
[1717826921.629041] [eu-g5-013-3:110977:0]          mpool.c:38   UCX  WARN  object 0x3641780 was not returned to mpool ucp_requests
[1717826921.629043] [eu-g5-013-3:110977:0]          mpool.c:38   UCX  WARN  object 0x3641940 was not returned to mpool ucp_requests
[1717826921.629046] [eu-g5-013-3:110977:0]          mpool.c:38   UCX  WARN  object 0x3641b00 was not returned to mpool ucp_requests
[1717826921.629049] [eu-g5-013-3:110977:0]          mpool.c:38   UCX  WARN  object 0x3641cc0 was not returned to mpool ucp_requests
[1717826921.629051] [eu-g5-013-3:110977:0]          mpool.c:38   UCX  WARN  object 0x3641e80 was not returned to mpool ucp_requests
[1717826921.629054] [eu-g5-013-3:110977:0]          mpool.c:38   UCX  WARN  object 0x3642040 was not returned to mpool ucp_requests
[1717826921.629057] [eu-g5-013-3:110977:0]          mpool.c:38   UCX  WARN  object 0x3642200 was not returned to mpool ucp_requests
[1717826921.629060] [eu-g5-013-3:110977:0]          mpool.c:38   UCX  WARN  object 0x36423c0 was not returned to mpool ucp_requests
[1717826921.629063] [eu-g5-013-3:110977:0]          mpool.c:38   UCX  WARN  object 0x3642580 was not returned to mpool ucp_requests
[1717826921.628724] [eu-g5-013-3:110979:0]          mpool.c:38   UCX  WARN  object 0x2e2af80 was not returned to mpool ucp_requests
[1717826921.628745] [eu-g5-013-3:110979:0]          mpool.c:38   UCX  WARN  object 0x2e2b140 was not returned to mpool ucp_requests
[1717826921.628749] [eu-g5-013-3:110979:0]          mpool.c:38   UCX  WARN  object 0x2e2b300 was not returned to mpool ucp_requests
[1717826921.628752] [eu-g5-013-3:110979:0]          mpool.c:38   UCX  WARN  object 0x2e2b4c0 was not returned to mpool ucp_requests
[1717826921.628754] [eu-g5-013-3:110979:0]          mpool.c:38   UCX  WARN  object 0x2e2b680 was not returned to mpool ucp_requests
[1717826921.628757] [eu-g5-013-3:110979:0]          mpool.c:38   UCX  WARN  object 0x2e2b840 was not returned to mpool ucp_requests
[1717826921.628760] [eu-g5-013-3:110979:0]          mpool.c:38   UCX  WARN  object 0x2e2ba00 was not returned to mpool ucp_requests
[1717826921.628765] [eu-g5-013-3:110979:0]          mpool.c:38   UCX  WARN  object 0x2e2bbc0 was not returned to mpool ucp_requests
[1717826921.628768] [eu-g5-013-3:110979:0]          mpool.c:38   UCX  WARN  object 0x2e2bd80 was not returned to mpool ucp_requests
[1717826921.628770] [eu-g5-013-3:110979:0]          mpool.c:38   UCX  WARN  object 0x2e2bf40 was not returned to mpool ucp_requests
[1717826921.628773] [eu-g5-013-3:110979:0]          mpool.c:38   UCX  WARN  object 0x2e2c100 was not returned to mpool ucp_requests
[1717826921.628776] [eu-g5-013-3:110979:0]          mpool.c:38   UCX  WARN  object 0x2e2c2c0 was not returned to mpool ucp_requests
[1717826921.628779] [eu-g5-013-3:110979:0]          mpool.c:38   UCX  WARN  object 0x2e2c480 was not returned to mpool ucp_requests
[1717826921.628781] [eu-g5-013-3:110979:0]          mpool.c:38   UCX  WARN  object 0x2e2c640 was not returned to mpool ucp_requests
[1717826921.628784] [eu-g5-013-3:110979:0]          mpool.c:38   UCX  WARN  object 0x2e2c800 was not returned to mpool ucp_requests
[1717826921.628787] [eu-g5-013-3:110979:0]          mpool.c:38   UCX  WARN  object 0x2e2c9c0 was not returned to mpool ucp_requests
[1717826921.628789] [eu-g5-013-3:110979:0]          mpool.c:38   UCX  WARN  object 0x2e2cb80 was not returned to mpool ucp_requests
[1717826921.628792] [eu-g5-013-3:110979:0]          mpool.c:38   UCX  WARN  object 0x2e2cd40 was not returned to mpool ucp_requests
[1717826921.628796] [eu-g5-013-3:110979:0]          mpool.c:38   UCX  WARN  object 0x2e2cf00 was not returned to mpool ucp_requests
[1717826921.628799] [eu-g5-013-3:110979:0]          mpool.c:38   UCX  WARN  object 0x2e2d0c0 was not returned to mpool ucp_requests
[1717826921.628801] [eu-g5-013-3:110979:0]          mpool.c:38   UCX  WARN  object 0x2e2d280 was not returned to mpool ucp_requests
[1717826921.628804] [eu-g5-013-3:110979:0]          mpool.c:38   UCX  WARN  object 0x2e2d440 was not returned to mpool ucp_requests


           ************************************************************
           *        Program running with 4 parallel MPI-processes     *
           *              working on a common directory               *
           ************************************************************

Diagonalization of the overlap matrix:
Smallest eigenvalue                        ... 3.560e-04
Time for diagonalization                   ...    0.023 sec
Threshold for overlap eigenvalues          ... 1.000e-08
Number of eigenvalues below threshold      ... 0
Time for construction of square roots      ...    0.014 sec
Total time needed                          ...    0.038 sec

-------------------
DFT GRID GENERATION
-------------------

General Integration Accuracy     IntAcc      ... 4.959
Radial Grid Type                 RadialGrid  ... OptM3 with GC (2021)
Angular Grid (max. ang.)         AngularGrid ... 6 (Lebedev-590)
Angular grid pruning method      GridPruning ... 4 (adaptive)
Weight generation scheme         WeightScheme... Becke
Basis function cutoff            BFCut       ... 1.0000e-11
Integration weight cutoff        WCut        ... 1.0000e-14
Angular grids for H and He will be reduced by one unit
Partially contracted basis set               ... off
Rotationally invariant grid construction     ... off

Total number of grid points                  ...   556770
Total number of batches                      ...     8724
Average number of points per batch           ...       63
Average number of grid points per atom       ...    11135
Time for grid setup =    9.773 sec

--------------------
COSX GRID GENERATION
--------------------

GRIDX 1
-------
General Integration Accuracy     IntAcc      ... 4.020
Radial Grid Type                 RadialGrid  ... OptM3 with GC (2021)
Angular Grid (max. ang.)         AngularGrid ... 2 (Lebedev-110)
Angular grid pruning method      GridPruning ... 4 (adaptive)
Weight generation scheme         WeightScheme... Becke
Basis function cutoff            BFCut       ... 1.0000e-11
Integration weight cutoff        WCut        ... 1.0000e-14
Angular grids for H and He will be reduced by one unit
Partially contracted basis set               ... on
Rotationally invariant grid construction     ... off

Total number of grid points                  ...    60240
Total number of batches                      ...      967
Average number of points per batch           ...       62
Average number of grid points per atom       ...     1205
UseSFitting                                  ... on

GRIDX 2
-------
General Integration Accuracy     IntAcc      ... 4.338
Radial Grid Type                 RadialGrid  ... OptM3 with GC (2021)
Angular Grid (max. ang.)         AngularGrid ... 3 (Lebedev-194)
Angular grid pruning method      GridPruning ... 4 (adaptive)
Weight generation scheme         WeightScheme... Becke
Basis function cutoff            BFCut       ... 1.0000e-11
Integration weight cutoff        WCut        ... 1.0000e-14
Angular grids for H and He will be reduced by one unit
Partially contracted basis set               ... on
Rotationally invariant grid construction     ... off

Total number of grid points                  ...   131091
Total number of batches                      ...     2075
Average number of points per batch           ...       63
Average number of grid points per atom       ...     2622
UseSFitting                                  ... on

GRIDX 3
-------
General Integration Accuracy     IntAcc      ... 4.871
Radial Grid Type                 RadialGrid  ... OptM3 with GC (2021)
Angular Grid (max. ang.)         AngularGrid ... 4 (Lebedev-302)
Angular grid pruning method      GridPruning ... 4 (adaptive)
Weight generation scheme         WeightScheme... Becke
Basis function cutoff            BFCut       ... 1.0000e-11
Integration weight cutoff        WCut        ... 1.0000e-14
Angular grids for H and He will be reduced by one unit
Partially contracted basis set               ... on
Rotationally invariant grid construction     ... off

Total number of grid points                  ...   250829
Total number of batches                      ...     3946
Average number of points per batch           ...       63
Average number of grid points per atom       ...     5017
UseSFitting                                  ... on

Time for X-Grid setup             =    4.334 sec


--------------------
CPCM SOLVATION MODEL
--------------------
CPCM parameters:
  Epsilon                                         ...      80.4000
  Refrac                                          ...       1.3300
  Rsolv                                           ...       1.3000
  Surface type                                    ... GAUSSIAN VDW
  Epsilon function type                           ...         CPCM
Radii:
 Radius for O  used is    3.4469 Bohr (=   1.8240 Ang.)
 Radius for C  used is    3.8550 Bohr (=   2.0400 Ang.)
 Radius for H  used is    2.4944 Bohr (=   1.3200 Ang.)
Calculating surface                               ...        done! (  0.0s)
GEPOL surface points                              ...         2664
GEPOL Volume                                      ...    2788.5342
GEPOL Surface-area                                ...    1450.5559
Calculating surface distance matrix               ...        done! (  0.1s)
Performing Cholesky decomposition & store         ...        done! (  0.4s)
Overall time for CPCM initialization              ...                 0.5s
--------------
SCF ITERATIONS
--------------
ITER       Energy         Delta-E        Max-DP      RMS-DP      [F,P]     Damp
               ***  Starting incremental Fock matrix formation  ***
  0  -1040.5513744985   0.000000000000 0.00493833  0.00011483  0.0235213 0.7000
                      *** Initiating the SOSCF procedure ***
                      *** Re-Reading the Fockian *** 
                      *** Removing any level shift *** 
ITER      Energy       Delta-E        Grad      Rot      Max-DP    RMS-DP
  1  -1040.55474990  -0.0033754018  0.001197  0.001197  0.015796  0.000367
               *** Restarting incremental Fock matrix formation ***
  2  -1040.56398514  -0.0092352363  0.000820  0.002359  0.003428  0.000105
  3  -1040.56423999  -0.0002548519  0.000583  0.002863  0.002149  0.000045
  4  -1040.56422742   0.0000125637  0.001066  0.001994  0.001415  0.000027
  5  -1040.56425307  -0.0000256501  0.000081  0.000277  0.000412  0.000007
  6  -1040.56425263   0.0000004427  0.000093  0.000141  0.000266  0.000004
  7  -1040.56425341  -0.0000007790  0.000015  0.000040  0.000052  0.000001
  8  -1040.56425341   0.0000000034  0.000020  0.000023  0.000032  0.000001
                  ***Gradient check signals convergence***
              ***Rediagonalizing the Fockian in SOSCF/NRSCF***

               *****************************************************
               *                     SUCCESS                       *
               *           SCF CONVERGED AFTER   9 CYCLES          *
               *****************************************************

Old exchange energy                            =    -28.277268572 Eh
New exchange energy                            =    -28.277276751 Eh
Exchange energy change after final integration =     -0.000008179 Eh
Total energy after final integration           =  -1040.564261591 Eh
Final COS-X integration done in                =    38.357 sec
Total Energy       :        -1040.56426159 Eh          -28315.19307 eV
  Last Energy change         ...   -4.7999e-09  Tolerance :   1.0000e-08
  Last MAX-Density change    ...    4.8850e-15  Tolerance :   1.0000e-07
             **** THE GBW FILE WAS UPDATED (UQ2_2e_1H_B3LYP_631Gd_opt.gbw) ****
             **** DENSITY UQ2_2e_1H_B3LYP_631Gd_opt.scfp WAS UPDATED ****
             **** ENERGY FILE WAS UPDATED (UQ2_2e_1H_B3LYP_631Gd_opt.en.tmp) ****
             **** THE GBW FILE WAS UPDATED (UQ2_2e_1H_B3LYP_631Gd_opt.gbw) ****
             **** DENSITY UQ2_2e_1H_B3LYP_631Gd_opt.scfp WAS UPDATED ****
Total SCF time: 0 days 0 hours 3 min 37 sec 

Maximum memory used throughout the entire SCF-calculation: 199.7 MB

-------------------------   --------------------
FINAL SINGLE POINT ENERGY     -1040.564261591431
-------------------------   --------------------


           ************************************************************
           *        Program running with 4 parallel MPI-processes     *
           *              working on a common directory               *
           ************************************************************
------------------------------------------------------------------------------
                         ORCA SCF GRADIENT CALCULATION
------------------------------------------------------------------------------

 ... reading COSX grid (gridx3)
Gradient of the Kohn-Sham DFT energy:
Kohn-Sham wavefunction type      ... RKS
Hartree-Fock exchange scaling    ...    0.200
Number of operators              ...    1
Number of atoms                  ...   50
Basis set dimensions             ...  376
Integral neglect threshold       ... 2.5e-11
Integral primitive cutoff        ... 2.5e-12
SHARK Integral package           ... ON

Nuc. rep. gradient       (SHARK) ... done (  0.0 sec)
HCore & Overlap gradient (SHARK) ... done (  0.7 sec)
RI-J gradient            (SHARK) ... done (  2.3 sec)
COSX-gradient                    ... done ( 38.8 sec)
Exchange-correlation gradient    ... done

------------------
CARTESIAN GRADIENT
------------------

   1   O   :   -0.001015666   -0.000072373   -0.000142077
   2   C   :    0.001025420   -0.001100016    0.000487568
   3   C   :    0.000776359    0.000423154   -0.000059613
   4   O   :   -0.000439068    0.001143115    0.000351923
   5   C   :    0.000862977   -0.000915459   -0.000553890
   6   C   :   -0.002504104   -0.000484965   -0.000433532
   7   O   :   -0.000521212    0.000910975    0.000257303
   8   C   :    0.000081305   -0.000313362   -0.000300400
   9   C   :    0.000319133    0.001106375    0.000552300
  10   C   :   -0.000247085    0.000677030   -0.000178725
  11   C   :   -0.001937905   -0.002835118    0.000409525
  12   C   :   -0.000851676   -0.000326105    0.000199939
  13   C   :   -0.000275623   -0.000279031    0.000747439
  14   C   :    0.000079233    0.001621762   -0.000821465
  15   C   :    0.000071167    0.001004624   -0.000029006
  16   C   :    0.000868203   -0.001184065    0.000323749
  17   C   :    0.005818976    0.002304905   -0.001208525
  18   O   :   -0.002680264   -0.001088959    0.000375781
  19   H   :    0.000180738   -0.000010363    0.000142008
  20   H   :   -0.000293954    0.000019015    0.000076127
  21   H   :   -0.000097297    0.000439634    0.000042036
  22   H   :   -0.000096540    0.000006151    0.000213966
  23   H   :   -0.000240689    0.000062667   -0.000330671
  24   H   :    0.000007012    0.000351206    0.000062573
  25   H   :    0.000303439   -0.000004319   -0.000184289
  26   H   :    0.000424385   -0.000040481    0.000089923
  27   H   :    0.000169017   -0.000032068    0.000294493
  28   H   :    0.000418212   -0.000337170   -0.000183567
  29   H   :   -0.000825479   -0.000097515   -0.000163038
  30   H   :    0.000003856   -0.000527741    0.000484180
  31   H   :    0.000168164    0.000154702    0.000129288
  32   H   :   -0.000234562   -0.000106419   -0.000167293
  33   H   :    0.000180902   -0.000064960    0.000001723
  34   H   :    0.000906659    0.000159537   -0.000801203
  35   H   :   -0.000038188    0.000066762    0.000389751
  36   C   :   -0.000568759   -0.000806553   -0.000434254
  37   H   :   -0.000477656   -0.000117677    0.000029495
  38   H   :    0.000522317    0.000147290    0.000082083
  39   C   :    0.000359530    0.000721243    0.000358931
  40   H   :   -0.000010200   -0.000476224    0.000149715
  41   C   :   -0.000812428   -0.000340884    0.000028451
  42   C   :    0.000368056   -0.000272921   -0.000174388
  43   H   :   -0.000223145   -0.000188868    0.000152477
  44   H   :    0.000054838    0.000209935    0.000090186
  45   H   :   -0.000240146    0.000083811   -0.000150014
  46   C   :    0.000171053    0.000028577   -0.000012080
  47   H   :    0.000177104    0.000247298    0.000100002
  48   H   :   -0.000010251   -0.000282573    0.000077858
  49   H   :   -0.000138146    0.000037786   -0.000215985
  50   H   :    0.000401009    0.000414417   -0.000138682

Difference to translation invariance:
           :   -0.0000609812    0.0000357816    0.0000180963

Difference to rotation invariance:
           :    0.0022430640   -0.0007420926   -0.0008371455

Norm of the cartesian gradient     ...    0.0098258118
RMS gradient                       ...    0.0008022742
MAX gradient                       ...    0.0058189765

-------
TIMINGS
-------

Total SCF gradient time            ...       60.758 sec

One electron gradient       ....       0.706 sec  (  1.2%)
RI-J Coulomb gradient       ....       2.281 sec  (  3.8%)
COSX gradient               ....      38.806 sec  ( 63.9%)
XC gradient                 ....      12.601 sec  ( 20.7%)
CPCM gradient               ....       1.147 sec  (  1.9%)
   A-Matrix (El+Nuc)        ....       0.290 sec  (  0.5%)
   Potential                ....       0.857 sec  (  1.4%)

Maximum memory used throughout the entire SCFGRAD-calculation: 120.4 MB
------------------------------------------------------------------------------
                         ORCA GEOMETRY RELAXATION STEP
------------------------------------------------------------------------------

Reading the OPT-File                    .... done
Getting information on internals        .... done
Copying old internal coords+grads       .... done
Making the new internal coordinates     .... (new redundants).... done
Validating the new internal coordinates .... (new redundants).... done
Calculating the B-matrix                .... done
Calculating the G,G- and P matrices     .... done
Transforming gradient to internals      .... done
Projecting the internal gradient        .... done
Number of atoms                         ....  50
Number of internal coordinates          .... 238
Current Energy                          .... -1040.564261591 Eh
Current gradient norm                   ....     0.009825812 Eh/bohr
Maximum allowed component of the step   ....  0.300
Current trust radius                    ....  0.300
Updating the Hessian (BFGS)             .... done
Forming the augmented Hessian           .... done
Diagonalizing the augmented Hessian     .... done
Last element of RFO vector              ....  0.989682802
Lowest eigenvalues of augmented Hessian:
 -0.000362204  0.004914192  0.009473402  0.011267238  0.011481377
Length of the computed step             ....  0.144769406
The final length of the internal step   ....  0.144769406
Converting the step to cartesian space:
 Initial RMS(Int)=    0.0093840068
Transforming coordinates:
 Iter   0:  RMS(Cart)=    0.0548601098 RMS(Int)=    0.0093900925
 Iter   1:  RMS(Cart)=    0.0013131081 RMS(Int)=    0.0006123369
 Iter   2:  RMS(Cart)=    0.0000619813 RMS(Int)=    0.0000116359
 Iter   3:  RMS(Cart)=    0.0000035281 RMS(Int)=    0.0000015678
 Iter   4:  RMS(Cart)=    0.0000001875 RMS(Int)=    0.0000000417
 Iter   5:  RMS(Cart)=    0.0000000105 RMS(Int)=    0.0000000045
done
Storing new coordinates                 .... done

                                .--------------------.
          ----------------------|Geometry convergence|-------------------------
          Item                value                   Tolerance       Converged
          ---------------------------------------------------------------------
          Energy change      -0.0004601754            0.0000002000      NO
          RMS gradient        0.0005790724            0.0000080000      NO
          MAX gradient        0.0026715126            0.0000300000      NO
          RMS step            0.0093840068            0.0001000000      NO
          MAX step            0.0450056622            0.0002000000      NO
          ........................................................
          Max(Bonds)      0.0028      Max(Angles)    0.32
          Max(Dihed)        2.58      Max(Improp)    0.00
          ---------------------------------------------------------------------

The optimization has not yet converged - more geometry cycles are needed


    ---------------------------------------------------------------------------
                         Redundant Internal Coordinates
                            (Angstroem and degrees)

        Definition                    Value    dE/dq     Step     New-Value
    ----------------------------------------------------------------------------
     1. B(C   1,O   0)                1.3942  0.000408 -0.0005    1.3937   
     2. B(C   2,C   1)                1.4028  0.000587 -0.0012    1.4016   
     3. B(O   3,C   2)                1.3910  0.000092 -0.0004    1.3906   
     4. B(C   4,O   3)                1.4263 -0.000804  0.0008    1.4271   
     5. B(C   5,C   2)                1.3968 -0.001233  0.0008    1.3976   
     6. B(O   6,C   5)                1.3941  0.001029 -0.0009    1.3933   
     7. B(C   7,O   6)                1.4276 -0.000262  0.0007    1.4284   
     8. B(C   8,C   1)                1.4037 -0.000314 -0.0001    1.4036   
     9. B(C   9,C   8)                1.5188 -0.000617  0.0001    1.5190   
    10. B(C  10,C   8)                1.4088 -0.001978  0.0014    1.4102   
    11. B(C  11,C  10)                1.5237  0.000191  0.0005    1.5242   
    12. B(C  12,C  11)                1.5168  0.000437 -0.0005    1.5163   
    13. B(C  13,C  12)                1.3468  0.001424 -0.0007    1.3461   
    14. B(C  14,C  13)                1.5144 -0.000362 -0.0000    1.5144   
    15. B(C  15,C  13)                1.5166 -0.000739  0.0005    1.5170   
    16. B(C  16,C  10)                1.4490  0.002528 -0.0019    1.4471   
    17. B(C  16,C   5)                1.4429  0.002323 -0.0025    1.4404   
    18. B(O  17,C  16)                1.2894 -0.002672  0.0028    1.2922   
    19. B(H  18,C   4)                1.0941 -0.000213 -0.0002    1.0939   
    20. B(H  19,C   4)                1.0989 -0.000021 -0.0005    1.0984   
    21. B(H  20,C   4)                1.0965 -0.000298  0.0001    1.0966   
    22. B(H  21,C   7)                1.0950 -0.000076 -0.0005    1.0945   
    23. B(H  22,C   7)                1.0932 -0.000394  0.0003    1.0935   
    24. B(H  23,C   7)                1.1005 -0.000004 -0.0006    1.0999   
    25. B(H  24,C   9)                1.1005 -0.000335 -0.0001    1.1003   
    26. B(H  25,C   9)                1.0912  0.000415 -0.0010    1.0902   
    27. B(H  26,C   9)                1.0998 -0.000269 -0.0002    1.0996   
    28. B(H  27,C  11)                1.0998 -0.000011 -0.0007    1.0991   
    29. B(H  28,C  11)                1.0922 -0.000526  0.0006    1.0928   
    30. B(H  29,C  12)                1.0929  0.000061 -0.0004    1.0925   
    31. B(H  30,C  14)                1.0954 -0.000264  0.0000    1.0955   
    32. B(H  31,C  14)                1.0993 -0.000187 -0.0003    1.0990   
    33. B(H  32,C  14)                1.0985  0.000007 -0.0006    1.0980   
    34. B(H  33,C  15)                1.0924 -0.001070  0.0012    1.0937   
    35. B(H  34,C  15)                1.1001  0.000058 -0.0006    1.0995   
    36. B(C  35,C  15)                1.5621 -0.001069  0.0014    1.5634   
    37. B(H  36,C  35)                1.0949 -0.000092 -0.0001    1.0948   
    38. B(H  37,C  35)                1.0996 -0.000392 -0.0001    1.0995   
    39. B(C  38,C  35)                1.5068 -0.000403  0.0000    1.5068   
    40. B(H  39,C  38)                1.0911  0.000246 -0.0007    1.0904   
    41. B(C  40,C  38)                1.3441 -0.000818  0.0006    1.3447   
    42. B(C  41,C  40)                1.5108 -0.000201 -0.0003    1.5105   
    43. B(H  42,C  41)                1.0993 -0.000263 -0.0001    1.0992   
    44. B(H  43,C  41)                1.0930  0.000031 -0.0003    1.0927   
    45. B(H  44,C  41)                1.0988 -0.000299 -0.0001    1.0988   
    46. B(C  45,C  40)                1.5131  0.000201 -0.0006    1.5125   
    47. B(H  46,C  45)                1.0950 -0.000270 -0.0000    1.0949   
    48. B(H  47,C  45)                1.0994 -0.000272 -0.0001    1.0993   
    49. B(H  48,C  45)                1.0994 -0.000243 -0.0001    1.0993   
    50. B(H  49,O   0)                0.9695 -0.000398 -0.0000    0.9695   
    51. A(C   1,O   0,H  49)          108.16 -0.000732    0.13    108.29   
    52. A(C   2,C   1,C   8)          120.09 -0.000082   -0.01    120.08   
    53. A(O   0,C   1,C   2)          116.83 -0.000396    0.07    116.90   
    54. A(O   0,C   1,C   8)          123.08  0.000480   -0.06    123.01   
    55. A(C   1,C   2,O   3)          119.84  0.000599   -0.10    119.75   
    56. A(O   3,C   2,C   5)          119.68 -0.001007    0.11    119.79   
    57. A(C   1,C   2,C   5)          120.44  0.000413   -0.02    120.42   
    58. A(C   2,O   3,C   4)          113.99 -0.000038   -0.01    113.98   
    59. A(H  18,C   4,H  19)          108.98 -0.000228    0.04    109.03   
    60. A(O   3,C   4,H  18)          106.71 -0.000186    0.08    106.79   
    61. A(H  18,C   4,H  20)          109.16 -0.000130    0.01    109.17   
    62. A(H  19,C   4,H  20)          108.99 -0.000295    0.01    109.00   
    63. A(O   3,C   4,H  19)          111.34  0.000352   -0.07    111.27   
    64. A(O   3,C   4,H  20)          111.60  0.000468   -0.08    111.51   
    65. A(C   2,C   5,O   6)          117.17 -0.001052    0.06    117.23   
    66. A(O   6,C   5,C  16)          120.44  0.001142   -0.08    120.36   
    67. A(C   2,C   5,C  16)          122.30 -0.000092    0.02    122.32   
    68. A(C   5,O   6,C   7)          114.54  0.000991   -0.04    114.50   
    69. A(O   6,C   7,H  23)          111.25  0.000461   -0.12    111.13   
    70. A(H  22,C   7,H  23)          109.65  0.000048   -0.07    109.58   
    71. A(H  21,C   7,H  23)          108.70 -0.000348    0.04    108.74   
    72. A(H  21,C   7,H  22)          110.01 -0.000085    0.05    110.07   
    73. A(O   6,C   7,H  22)          110.45 -0.000225    0.10    110.55   
    74. A(O   6,C   7,H  21)          106.72  0.000144   -0.00    106.72   
    75. A(C   9,C   8,C  10)          122.66 -0.001583    0.12    122.79   
    76. A(C   1,C   8,C  10)          119.84  0.000589   -0.01    119.82   
    77. A(C   1,C   8,C   9)          117.50  0.000994   -0.11    117.39   
    78. A(H  25,C   9,H  26)          106.66 -0.000095    0.06    106.72   
    79. A(H  24,C   9,H  26)          106.75 -0.000078   -0.00    106.75   
    80. A(H  24,C   9,H  25)          106.84  0.000028    0.00    106.84   
    81. A(C   8,C   9,H  26)          111.76  0.000317   -0.06    111.70   
    82. A(C   8,C   9,H  25)          112.38 -0.000324    0.03    112.42   
    83. A(C   8,C   9,H  24)          112.07  0.000141   -0.03    112.04   
    84. A(C   8,C  10,C  11)          122.08 -0.000880   -0.09    121.99   
    85. A(C  11,C  10,C  16)          115.73  0.000676    0.15    115.88   
    86. A(C   8,C  10,C  16)          122.15  0.000204   -0.06    122.10   
    87. A(C  10,C  11,C  12)          112.28 -0.000287    0.00    112.28   
    88. A(H  27,C  11,H  28)          107.38  0.000015    0.01    107.39   
    89. A(C  10,C  11,H  28)          106.77 -0.000547    0.31    107.08   
    90. A(C  12,C  11,H  27)          108.93 -0.000533   -0.00    108.93   
    91. A(C  10,C  11,H  27)          110.80  0.000630   -0.28    110.51   
    92. A(C  12,C  11,H  28)          110.56  0.000757   -0.03    110.53   
    93. A(C  11,C  12,C  13)          129.71  0.002271   -0.20    129.51   
    94. A(C  13,C  12,H  29)          116.58 -0.000984    0.09    116.67   
    95. A(C  11,C  12,H  29)          113.68 -0.001284    0.14    113.82   
    96. A(C  14,C  13,C  15)          116.17 -0.001828    0.17    116.34   
    97. A(C  12,C  13,C  15)          124.06  0.002199   -0.20    123.85   
    98. A(C  12,C  13,C  14)          119.77 -0.000373    0.03    119.80   
    99. A(H  31,C  14,H  32)          106.33 -0.000118    0.00    106.33   
   100. A(C  13,C  14,H  32)          111.79  0.000190   -0.08    111.71   
   101. A(H  30,C  14,H  31)          108.08 -0.000150    0.06    108.15   
   102. A(C  13,C  14,H  31)          111.45  0.000138    0.01    111.46   
   103. A(C  13,C  14,H  30)          111.46 -0.000080    0.03    111.49   
   104. A(H  30,C  14,H  32)          107.47  0.000004   -0.02    107.45   
   105. A(H  34,C  15,C  35)          108.60  0.000432   -0.07    108.53   
   106. A(H  33,C  15,C  35)          107.54  0.000369    0.02    107.55   
   107. A(C  13,C  15,C  35)          115.46 -0.002008    0.32    115.78   
   108. A(H  33,C  15,H  34)          106.07 -0.000378    0.04    106.11   
   109. A(C  13,C  15,H  34)          109.24  0.000862   -0.20    109.03   
   110. A(C  13,C  15,H  33)          109.52  0.000825   -0.11    109.41   
   111. A(C  10,C  16,O  17)          123.16  0.000729   -0.01    123.15   
   112. A(C   5,C  16,O  17)          121.69  0.000289   -0.09    121.60   
   113. A(C   5,C  16,C  10)          115.12 -0.001050    0.10    115.23   
   114. A(C  15,C  35,H  36)          107.88  0.000134   -0.03    107.85   
   115. A(H  37,C  35,C  38)          110.12  0.000066    0.06    110.18   
   116. A(H  36,C  35,C  38)          110.12  0.000479   -0.10    110.02   
   117. A(C  15,C  35,C  38)          114.73 -0.000829    0.13    114.85   
   118. A(H  36,C  35,H  37)          105.56 -0.000218    0.03    105.58   
   119. A(C  15,C  35,H  37)          108.00  0.000412   -0.08    107.92   
   120. A(H  39,C  38,C  40)          116.58  0.000062    0.01    116.59   
   121. A(C  35,C  38,C  40)          128.31  0.000228   -0.07    128.24   
   122. A(C  35,C  38,H  39)          115.11 -0.000291    0.05    115.16   
   123. A(C  41,C  40,C  45)          114.05 -0.000176    0.03    114.09   
   124. A(C  38,C  40,C  45)          120.64  0.000116    0.02    120.66   
   125. A(C  38,C  40,C  41)          125.31  0.000059   -0.05    125.25   
   126. A(H  43,C  41,H  44)          107.97 -0.000116    0.01    107.98   
   127. A(H  42,C  41,H  44)          106.27  0.000027   -0.00    106.27   
   128. A(C  40,C  41,H  44)          110.49  0.000049   -0.02    110.47   
   129. A(H  42,C  41,H  43)          107.70 -0.000206    0.07    107.77   
   130. A(C  40,C  41,H  43)          113.62  0.000294   -0.07    113.54   
   131. A(C  40,C  41,H  42)          110.48 -0.000070    0.02    110.49   
   132. A(H  47,C  45,H  48)          106.24 -0.000089    0.02    106.25   
   133. A(H  46,C  45,H  48)          108.16 -0.000129    0.02    108.17   
   134. A(C  40,C  45,H  48)          111.06  0.000094   -0.02    111.04   
   135. A(H  46,C  45,H  47)          108.07 -0.000164    0.04    108.12   
   136. A(C  40,C  45,H  47)          111.07  0.000087   -0.02    111.05   
   137. A(C  40,C  45,H  46)          112.01  0.000175   -0.04    111.97   
   138. D(C   8,C   1,O   0,H  49)      6.03 -0.000246    0.73      6.75   
   139. D(C   2,C   1,O   0,H  49)   -174.32 -0.000048    0.43   -173.90   
   140. D(O   3,C   2,C   1,O   0)     -1.53  0.000055   -0.15     -1.68   
   141. D(C   5,C   2,C   1,O   0)   -179.30 -0.000079    0.04   -179.26   
   142. D(O   3,C   2,C   1,C   8)    178.13  0.000248   -0.44    177.69   
   143. D(C   5,C   2,C   1,C   8)      0.36  0.000115   -0.25      0.11   
   144. D(C   4,O   3,C   2,C   5)   -101.08 -0.000149    0.73   -100.35   
   145. D(C   4,O   3,C   2,C   1)     81.14 -0.000313    0.92     82.06   
   146. D(H  19,C   4,O   3,C   2)     60.49  0.000119   -0.04     60.45   
   147. D(H  20,C   4,O   3,C   2)    -61.54 -0.000083    0.04    -61.49   
   148. D(H  18,C   4,O   3,C   2)    179.30 -0.000074    0.03    179.32   
   149. D(O   6,C   5,C   2,O   3)     -0.27  0.000098   -0.16     -0.42   
   150. D(C  16,C   5,C   2,C   1)      0.98  0.000254   -0.35      0.62   
   151. D(C  16,C   5,C   2,O   3)   -176.80  0.000085   -0.16   -176.95   
   152. D(O   6,C   5,C   2,C   1)    177.51  0.000267   -0.35    177.15   
   153. D(C   7,O   6,C   5,C  16)    -65.13 -0.000003   -0.06    -65.19   
   154. D(C   7,O   6,C   5,C   2)    118.27  0.000027   -0.06    118.21   
   155. D(H  23,C   7,O   6,C   5)    -63.44 -0.000086    0.09    -63.35   
   156. D(H  21,C   7,O   6,C   5)    178.13 -0.000007    0.10    178.24   
   157. D(H  22,C   7,O   6,C   5)     58.57  0.000135   -0.01     58.55   
   158. D(C  10,C   8,C   1,C   2)     -0.02 -0.000201    0.37      0.34   
   159. D(C  10,C   8,C   1,O   0)    179.62  0.000001    0.06    179.67   
   160. D(C   9,C   8,C   1,O   0)     -0.11  0.000031   -0.04     -0.15   
   161. D(C   9,C   8,C   1,C   2)   -179.74 -0.000171    0.27   -179.47   
   162. D(H  26,C   9,C   8,C  10)   -123.21  0.000127   -0.05   -123.26   
   163. D(H  26,C   9,C   8,C   1)     56.50  0.000103    0.05     56.55   
   164. D(H  25,C   9,C   8,C  10)     -3.32  0.000003    0.01     -3.32   
   165. D(H  25,C   9,C   8,C   1)    176.39 -0.000022    0.11    176.50   
   166. D(H  24,C   9,C   8,C  10)    117.01 -0.000091    0.02    117.02   
   167. D(H  24,C   9,C   8,C   1)    -63.28 -0.000115    0.11    -63.17   
   168. D(C  11,C  10,C   8,C   1)   -179.32 -0.000070   -0.05   -179.37   
   169. D(C  16,C  10,C   8,C   9)    178.05 -0.000093    0.22    178.27   
   170. D(C  16,C  10,C   8,C   1)     -1.66 -0.000069    0.12     -1.54   
   171. D(C  11,C  10,C   8,C   9)      0.39 -0.000094    0.04      0.43   
   172. D(H  28,C  11,C  10,C  16)     26.77  0.000101   -0.36     26.41   
   173. D(H  27,C  11,C  10,C  16)    143.40  0.000137   -0.32    143.07   
   174. D(H  27,C  11,C  10,C   8)    -38.80  0.000130   -0.17    -38.97   
   175. D(C  12,C  11,C  10,C  16)    -94.55 -0.000299   -0.53    -95.09   
   176. D(H  28,C  11,C  10,C   8)   -155.43  0.000095   -0.20   -155.63   
   177. D(C  12,C  11,C  10,C   8)     83.25 -0.000306   -0.38     82.87   
   178. D(H  29,C  12,C  11,H  28)   -172.97  0.000071    0.27   -172.70   
   179. D(H  29,C  12,C  11,H  27)     69.26 -0.000068    0.27     69.53   
   180. D(H  29,C  12,C  11,C  10)    -53.85 -0.000297    0.64    -53.21   
   181. D(C  13,C  12,C  11,H  28)      4.91  0.000161    0.57      5.48   
   182. D(C  13,C  12,C  11,H  27)   -112.86  0.000022    0.58   -112.28   
   183. D(C  13,C  12,C  11,C  10)    124.03 -0.000207    0.94    124.97   
   184. D(C  15,C  13,C  12,H  29)   -177.46  0.000581   -0.08   -177.54   
   185. D(C  15,C  13,C  12,C  11)      4.71  0.000492   -0.39      4.32   
   186. D(C  14,C  13,C  12,H  29)      1.32  0.000476   -0.32      1.00   
   187. D(C  14,C  13,C  12,C  11)   -176.51  0.000386   -0.64   -177.14   
   188. D(H  32,C  14,C  13,C  15)    -65.63  0.000076   -0.78    -66.41   
   189. D(H  32,C  14,C  13,C  12)    115.50  0.000127   -0.55    114.95   
   190. D(H  31,C  14,C  13,C  15)     53.22  0.000146   -0.82     52.39   
   191. D(H  31,C  14,C  13,C  12)   -125.66  0.000197   -0.59   -126.25   
   192. D(H  30,C  14,C  13,C  15)    174.07 -0.000005   -0.72    173.35   
   193. D(H  30,C  14,C  13,C  12)     -4.80  0.000046   -0.49     -5.29   
   194. D(C  35,C  15,C  13,C  14)     71.80 -0.000248    2.42     74.22   
   195. D(C  35,C  15,C  13,C  12)   -109.38 -0.000336    2.18   -107.20   
   196. D(H  34,C  15,C  13,C  14)    -50.90 -0.000053    2.45    -48.45   
   197. D(H  34,C  15,C  13,C  12)    127.92 -0.000141    2.22    130.13   
   198. D(H  33,C  15,C  13,C  14)   -166.67 -0.000545    2.58   -164.09   
   199. D(H  33,C  15,C  13,C  12)     12.15 -0.000633    2.34     14.49   
   200. D(C  10,C  16,C   5,C   2)     -2.46 -0.000452    0.79     -1.67   
   201. D(O  17,C  16,C  10,C  11)     -1.38 -0.000661    1.14     -0.24   
   202. D(O  17,C  16,C  10,C   8)   -179.19 -0.000629    0.99   -178.20   
   203. D(C   5,C  16,C  10,C  11)   -179.39  0.000334   -0.52   -179.91   
   204. D(C   5,C  16,C  10,C   8)      2.80  0.000367   -0.67      2.13   
   205. D(O  17,C  16,C   5,O   6)      3.07  0.000579   -0.85      2.22   
   206. D(O  17,C  16,C   5,C   2)    179.49  0.000517   -0.85    178.65   
   207. D(C  10,C  16,C   5,O   6)   -178.89 -0.000390    0.79   -178.10   
   208. D(C  38,C  35,C  15,H  33)    147.95 -0.000044    0.97    148.92   
   209. D(C  38,C  35,C  15,C  13)    -89.46 -0.000053    1.06    -88.40   
   210. D(H  37,C  35,C  15,H  34)    156.80 -0.000178    1.05    157.85   
   211. D(H  37,C  35,C  15,H  33)    -88.83 -0.000215    1.07    -87.76   
   212. D(H  37,C  35,C  15,C  13)     33.76 -0.000224    1.16     34.92   
   213. D(H  36,C  35,C  15,H  34)    -89.55 -0.000161    1.02    -88.52   
   214. D(H  36,C  35,C  15,H  33)     24.82 -0.000198    1.04     25.86   
   215. D(C  38,C  35,C  15,H  34)     33.59 -0.000006    0.95     34.54   
   216. D(H  36,C  35,C  15,C  13)    147.41 -0.000207    1.13    148.54   
   217. D(C  40,C  38,C  35,H  37)    114.20 -0.000146    1.06    115.26   
   218. D(C  40,C  38,C  35,H  36)     -1.80 -0.000201    1.05     -0.75   
   219. D(C  40,C  38,C  35,C  15)   -123.73 -0.000150    1.08   -122.64   
   220. D(H  39,C  38,C  35,H  37)    -66.35 -0.000217    1.26    -65.09   
   221. D(H  39,C  38,C  35,H  36)    177.65 -0.000272    1.25    178.89   
   222. D(H  39,C  38,C  35,C  15)     55.72 -0.000221    1.28     57.00   
   223. D(C  45,C  40,C  38,H  39)      0.43  0.000045   -0.20      0.23   
   224. D(C  45,C  40,C  38,C  35)    179.88 -0.000028   -0.00    179.88   
   225. D(C  41,C  40,C  38,H  39)    179.97  0.000000    0.01    179.98   
   226. D(C  41,C  40,C  38,C  35)     -0.59 -0.000073    0.21     -0.38   
   227. D(H  44,C  41,C  40,C  45)    -55.52  0.000049   -0.23    -55.76   
   228. D(H  44,C  41,C  40,C  38)    124.92  0.000091   -0.43    124.48   
   229. D(H  43,C  41,C  40,C  45)   -177.04 -0.000044   -0.19   -177.23   
   230. D(H  43,C  41,C  40,C  38)      3.40 -0.000002   -0.39      3.01   
   231. D(H  42,C  41,C  40,C  45)     61.79  0.000069   -0.24     61.55   
   232. D(H  42,C  41,C  40,C  38)   -117.77  0.000110   -0.44   -118.21   
   233. D(H  48,C  45,C  40,C  41)     59.12  0.000007    0.03     59.15   
   234. D(H  48,C  45,C  40,C  38)   -121.29 -0.000033    0.22   -121.08   
   235. D(H  47,C  45,C  40,C  41)    -58.88  0.000002    0.03    -58.84   
   236. D(H  47,C  45,C  40,C  38)    120.71 -0.000038    0.22    120.93   
   237. D(H  46,C  45,C  40,C  41)   -179.83  0.000029    0.02   -179.81   
   238. D(H  46,C  45,C  40,C  38)     -0.24 -0.000010    0.20     -0.04   
    ----------------------------------------------------------------------------

         *************************************************************
         *                GEOMETRY OPTIMIZATION CYCLE   6            *
         *************************************************************
---------------------------------
CARTESIAN COORDINATES (ANGSTROEM)
---------------------------------
  O     -4.641529   -1.686321   -0.629885
  C     -3.490439   -0.988643   -0.268487
  C     -3.453078    0.377492   -0.579600
  O     -4.521589    0.961707   -1.251001
  C     -5.613123    1.319274   -0.404040
  C     -2.328034    1.144481   -0.264401
  O     -2.336909    2.480989   -0.657880
  C     -2.260783    3.416106    0.419141
  C     -2.395433   -1.596083    0.365607
  C     -2.496368   -3.082211    0.663181
  C     -1.260612   -0.826644    0.695372
  C     -0.039032   -1.438174    1.371368
  C      0.894983   -2.102651    0.378788
  C      2.208103   -1.895257    0.167644
  C      2.920211   -2.645382   -0.938556
  C      3.060671   -0.958695    1.002741
  C     -1.165377    0.580611    0.372002
  O     -0.122380    1.296986    0.634065
  H     -6.374157    1.774424   -1.044634
  H     -5.304247    2.047549    0.357993
  H     -6.040224    0.440619    0.094121
  H     -2.244615    4.413741   -0.030632
  H     -1.351741    3.253796    1.004821
  H     -3.140468    3.338275    1.074757
  H     -3.310303   -3.307833    1.368419
  H     -1.580675   -3.481986    1.099389
  H     -2.694577   -3.666556   -0.246951
  H     -0.345417   -2.178808    2.123464
  H      0.473977   -0.630202    1.898753
  H      0.403968   -2.834027   -0.267371
  H      2.261834   -3.381516   -1.412574
  H      3.807165   -3.172777   -0.560341
  H      3.276277   -1.967217   -1.725212
  H      2.524764   -0.700371    1.920439
  H      3.970415   -1.488647    1.319644
  C      3.480570    0.378297    0.309612
  H      3.560549    1.147388    1.084629
  H      2.652297    0.697648   -0.339062
  C      4.761692    0.306883   -0.480419
  H      4.780231   -0.448783   -1.266249
  C      5.873700    1.048194   -0.331794
  C      6.060335    2.144651    0.690174
  H      6.232904    3.109367    0.192361
  H      5.207474    2.264212    1.362682
  H      6.951282    1.950905    1.303347
  C      7.073007    0.827715   -1.226560
  H      6.899280    0.029025   -1.955120
  H      7.327958    1.743914   -1.777997
  H      7.962899    0.566040   -0.636581
  H     -4.576608   -2.585688   -0.273701

----------------------------
CARTESIAN COORDINATES (A.U.)
----------------------------
  NO LB      ZA    FRAG     MASS         X           Y           Z
   0 O     8.0000    0    15.999   -8.771218   -3.186685   -1.190310
   1 C     6.0000    0    12.011   -6.595974   -1.868265   -0.507366
   2 C     6.0000    0    12.011   -6.525371    0.713357   -1.095286
   3 O     8.0000    0    15.999   -8.544565    1.817363   -2.364049
   4 C     6.0000    0    12.011  -10.607264    2.493066   -0.763525
   5 C     6.0000    0    12.011   -4.399348    2.162756   -0.499645
   6 O     8.0000    0    15.999   -4.416118    4.688389   -1.243212
   7 C     6.0000    0    12.011   -4.272261    6.455505    0.792062
   8 C     6.0000    0    12.011   -4.526711   -3.016160    0.690897
   9 C     6.0000    0    12.011   -4.717452   -5.824534    1.253230
  10 C     6.0000    0    12.011   -2.382211   -1.562131    1.314063
  11 C     6.0000    0    12.011   -0.073759   -2.717755    2.591510
  12 C     6.0000    0    12.011    1.691272   -3.973434    0.715805
  13 C     6.0000    0    12.011    4.172710   -3.581518    0.316801
  14 C     6.0000    0    12.011    5.518400   -4.999048   -1.773614
  15 C     6.0000    0    12.011    5.783830   -1.811671    1.894905
  16 C     6.0000    0    12.011   -2.202244    1.097196    0.702981
  17 O     8.0000    0    15.999   -0.231265    2.450948    1.198210
  18 H     1.0000    0     1.008  -12.045411    3.353176   -1.974073
  19 H     1.0000    0     1.008  -10.023574    3.869307    0.676509
  20 H     1.0000    0     1.008  -11.414369    0.832650    0.177862
  21 H     1.0000    0     1.008   -4.241709    8.340761   -0.057887
  22 H     1.0000    0     1.008   -2.554421    6.148784    1.898836
  23 H     1.0000    0     1.008   -5.934624    6.308425    2.030997
  24 H     1.0000    0     1.008   -6.255566   -6.250898    2.585938
  25 H     1.0000    0     1.008   -2.987043   -6.579999    2.077544
  26 H     1.0000    0     1.008   -5.092013   -6.928788   -0.466670
  27 H     1.0000    0     1.008   -0.652744   -4.117351    4.012766
  28 H     1.0000    0     1.008    0.895686   -1.190908    3.588123
  29 H     1.0000    0     1.008    0.763390   -5.355534   -0.505258
  30 H     1.0000    0     1.008    4.274246   -6.390139   -2.669378
  31 H     1.0000    0     1.008    7.194499   -5.995680   -1.058891
  32 H     1.0000    0     1.008    6.191267   -3.717501   -3.260179
  33 H     1.0000    0     1.008    4.771113   -1.323509    3.629103
  34 H     1.0000    0     1.008    7.502996   -2.813136    2.493766
  35 C     6.0000    0    12.011    6.577325    0.714877    0.585082
  36 H     1.0000    0     1.008    6.728463    2.168249    2.049651
  37 H     1.0000    0     1.008    5.012115    1.318364   -0.640733
  38 C     6.0000    0    12.011    8.998293    0.579925   -0.907860
  39 H     1.0000    0     1.008    9.033327   -0.848077   -2.392864
  40 C     6.0000    0    12.011   11.099685    1.980800   -0.627000
  41 C     6.0000    0    12.011   11.452373    4.052803    1.304241
  42 H     1.0000    0     1.008   11.778482    5.875853    0.363509
  43 H     1.0000    0     1.008    9.840700    4.278741    2.575096
  44 H     1.0000    0     1.008   13.136020    3.686676    2.462969
  45 C     6.0000    0    12.011   13.366046    1.564154   -2.317862
  46 H     1.0000    0     1.008   13.037750    0.054850   -3.694642
  47 H     1.0000    0     1.008   13.847833    3.295520   -3.359928
  48 H     1.0000    0     1.008   15.047699    1.069661   -1.202963
  49 H     1.0000    0     1.008   -8.648536   -4.886242   -0.517220

--------------------------------
INTERNAL COORDINATES (ANGSTROEM)
--------------------------------
 O      0   0   0     0.000000000000     0.00000000     0.00000000
 C      1   0   0     1.393689243111     0.00000000     0.00000000
 C      2   1   0     1.401611313925   116.89677218     0.00000000
 O      3   2   1     1.390612468571   119.74671480   358.31830012
 C      4   3   2     1.427109492575   113.98009205    82.06140612
 C      3   2   1     1.397621116287   120.41698608   180.74154887
 O      6   3   2     1.393253980025   117.23301385   177.15122501
 C      7   6   3     1.428360271177   114.50198198   118.20925818
 C      2   1   3     1.403601523171   123.01395097   180.65474761
 C      9   2   1     1.518984371305   117.39180071   359.85489270
 C      9   2   1     1.410177317440   119.82257463   179.67063564
 C     11   9   2     1.524203536273   121.98908437   180.62941883
 C     12  11   9     1.516287435630   112.28304550    82.87404150
 C     13  12  11     1.346060610484   129.49989623   124.97379410
 C     14  13  12     1.514418893329   119.79998289   182.85866578
 C     14  13  12     1.517039119743   123.84949473     4.32231976
 C      6   3   2     1.440392049593   122.31463082     0.61844287
 O     17   6   3     1.292173799440   121.60801828   178.64873389
 H      5   4   3     1.093935976519   106.78682204   179.32279745
 H      5   4   3     1.098400635028   111.27101805    60.44975572
 H      5   4   3     1.096637288251   111.51410244   298.50930068
 H      8   7   6     1.094455388303   106.71901300   178.23786052
 H      8   7   6     1.093490733588   110.54792711    58.55413708
 H      8   7   6     1.099879801302   111.13128682   296.64541023
 H     10   9   2     1.100343594138   112.04433555   296.83199080
 H     10   9   2     1.090225218282   112.41603277   176.49508465
 H     10   9   2     1.099584871328   111.70062256    56.55342988
 H     12  11   9     1.099117562861   110.51330015   321.03227633
 H     12  11   9     1.092763344549   107.07622775   204.36964687
 H     13  12  11     1.092486602733   113.80947099   306.79067244
 H     15  14  13     1.095466548184   111.48851426   354.70591404
 H     15  14  13     1.099035413172   111.45681605   233.74874899
 H     15  14  13     1.097961165891   111.70900257   114.95002399
 H     16  14  13     1.093662060575   109.41129083    14.49241177
 H     16  14  13     1.099504717505   109.03215920   130.13290710
 C     16  14  13     1.563422493820   115.77505124   252.80457293
 H     36  16  14     1.094782619699   107.85046259   148.53974021
 H     36  16  14     1.099454268666   107.91662358    34.91516564
 C     36  16  14     1.506824420112   114.85115756   271.59939922
 H     39  36  16     1.090368872092   115.16118236    57.00423818
 C     39  36  16     1.344691378905   128.24437499   237.35806126
 C     41  39  36     1.510453254833   125.25029956   359.62111419
 H     42  41  39     1.099216244468   110.49163621   241.79355985
 H     42  41  39     1.092672554203   113.54144197     3.00921324
 H     42  41  39     1.098774496868   110.47309080   124.48343044
 C     41  39  36     1.512466254511   120.66295334   179.87523136
 H     46  41  39     1.094936377900   111.97257019   359.96285725
 H     46  41  39     1.099319891560   111.04855569   120.93069166
 H     46  41  39     1.099298434467   111.04476954   238.92393943
 H      1   2   3     0.969506594072   108.28889133   186.10182200

---------------------------
INTERNAL COORDINATES (A.U.)
---------------------------
 O      0   0   0     0.000000000000     0.00000000     0.00000000
 C      1   0   0     2.633690985271     0.00000000     0.00000000
 C      2   1   0     2.648661529524   116.89677218     0.00000000
 O      3   2   1     2.627876724016   119.74671480   358.31830012
 C      4   3   2     2.696846104086   113.98009205    82.06140612
 C      3   2   1     2.641121148768   120.41698608   180.74154887
 O      6   3   2     2.632868457242   117.23301385   177.15122501
 C      7   6   3     2.699209733099   114.50198198   118.20925818
 C      2   1   3     2.652422479948   123.01395097   180.65474761
 C      9   2   1     2.870464463472   117.39180071   359.85489270
 C      9   2   1     2.664848930229   119.82257463   179.67063564
 C     11   9   2     2.880327255910   121.98908437   180.62941883
 C     12  11   9     2.865367993647   112.28304550    82.87404150
 C     13  12  11     2.543685913473   129.49989623   124.97379410
 C     14  13  12     2.861836960427   119.79998289   182.85866578
 C     14  13  12     2.866788470759   123.84949473     4.32231976
 C      6   3   2     2.721946499208   122.31463082     0.61844287
 O     17   6   3     2.441854598371   121.60801828   178.64873389
 H      5   4   3     2.067239403665   106.78682204   179.32279745
 H      5   4   3     2.075676385529   111.27101805    60.44975572
 H      5   4   3     2.072344143041   111.51410244   298.50930068
 H      8   7   6     2.068220949688   106.71901300   178.23786052
 H      8   7   6     2.066398016462   110.54792711    58.55413708
 H      8   7   6     2.078471604693   111.13128682   296.64541023
 H     10   9   2     2.079348046136   112.04433555   296.83199080
 H     10   9   2     2.060227086848   112.41603277   176.49508465
 H     10   9   2     2.077914267814   111.70062256    56.55342988
 H     12  11   9     2.077031182790   110.51330015   321.03227633
 H     12  11   9     2.065023450386   107.07622775   204.36964687
 H     13  12  11     2.064500484144   113.80947099   306.79067244
 H     15  14  13     2.070131764941   111.48851426   354.70591404
 H     15  14  13     2.076875942376   111.45681605   233.74874899
 H     15  14  13     2.074845909215   111.70900257   114.95002399
 H     16  14  13     2.066721777547   109.41129083    14.49241177
 H     16  14  13     2.077762799039   109.03215920   130.13290710
 C     16  14  13     2.954440344932   115.77505124   252.80457293
 H     36  16  14     2.068839327408   107.85046259   148.53974021
 H     36  16  14     2.077667464549   107.91662358    34.91516564
 C     36  16  14     2.847485485916   114.85115756   271.59939922
 H     39  36  16     2.060498553206   115.16118236    57.00423818
 C     39  36  16     2.541098440775   128.24437499   237.35806126
 C     41  39  36     2.854342989724   125.25029956   359.62111419
 H     42  41  39     2.077217664001   110.49163621   241.79355985
 H     42  41  39     2.064851881497   113.54144197     3.00921324
 H     42  41  39     2.076382882018   110.47309080   124.48343044
 C     41  39  36     2.858147007823   120.66295334   179.87523136
 H     46  41  39     2.069129888299   111.97257019   359.96285725
 H     46  41  39     2.077413528621   111.04855569   120.93069166
 H     46  41  39     2.077372980590   111.04476954   238.92393943
 H      1   2   3     1.832101947826   108.28889133   186.10182200


           ************************************************************
           *        Program running with 4 parallel MPI-processes     *
           *              working on a common directory               *
           ************************************************************
------------------------------------------------------------------------------
                   ___                                                        
                  /   \      - P O W E R E D   B Y -                         
                 /     \                                                     
                 |  |  |   _    _      __       _____    __    __             
                 |  |  |  | |  | |    /  \     |  _  \  |  |  /  |          
                  \  \/   | |  | |   /    \    | | | |  |  | /  /          
                 / \  \   | |__| |  /  /\  \   | |_| |  |  |/  /          
                |  |  |   |  __  | /  /__\  \  |    /   |      \           
                |  |  |   | |  | | |   __   |  |    \   |  |\   \          
                \     /   | |  | | |  |  |  |  | |\  \  |  | \   \       
                 \___/    |_|  |_| |__|  |__|  |_| \__\ |__|  \__/        
                                                                              
                      - O R C A' S   B I G   F R I E N D -                    
                                      &                                       
                       - I N T E G R A L  F E E D E R -                       
                                                                              
 v1 FN, 2020, v2 2021                                                         
------------------------------------------------------------------------------


Reading SHARK input file UQ2_2e_1H_B3LYP_631Gd_opt.SHARKINP.tmp ... ok
----------------------
SHARK INTEGRAL PACKAGE
----------------------

Number of atoms                             ...     50
Number of basis functions                   ...    376
Number of shells                            ...    192
Maximum angular momentum                    ...      2
Integral batch strategy                     ... SHARK/LIBINT Hybrid
RI-J (if used) integral strategy            ... SPLIT-RIJ (Revised 2003 algorithm where possible)
Printlevel                                  ...      1
Contraction scheme used                     ... SEGMENTED contraction
Coulomb Range Separation                    ... NOT USED
Exchange Range Separation                   ... NOT USED
Finite Nucleus Model                        ... NOT USED
Auxiliary Coulomb fitting basis             ... AVAILABLE
   # of basis functions in Aux-J            ...   1424
   # of shells in Aux-J                     ...    480
   Maximum angular momentum in Aux-J        ...      4
Auxiliary J/K fitting basis                 ... NOT available
Auxiliary Correlation fitting basis         ... NOT available
Auxiliary 'external' fitting basis          ... NOT available
Integral threshold                          ...     2.500000e-11
Primitive cut-off                           ...     2.500000e-12
Primitive pair pre-selection threshold      ...     2.500000e-12

Calculating pre-screening integrals         ... done (  0.1 sec) Dimension = 192
Organizing shell pair data                  ... done (  0.1 sec)
Shell pair information
Total number of shell pairs                 ...     18528
Shell pairs after pre-screening             ...     11722
Total number of primitive shell pairs       ...    103395
Primitive shell pairs kept                  ...     35836
          la=0 lb=0:   4545 shell pairs
          la=1 lb=0:   3897 shell pairs
          la=1 lb=1:    844 shell pairs
          la=2 lb=0:   1578 shell pairs
          la=2 lb=1:    710 shell pairs
          la=2 lb=2:    148 shell pairs

Calculating one electron integrals          ... done (  0.0 sec)
Calculating RI/J V-Matrix + Cholesky decomp.... done (  0.2 sec)
Calculating Nuclear repulsion               ... done (  0.0 sec) ENN=   1924.522202327086 Eh

SHARK setup successfully completed in   0.6 seconds

Maximum memory used throughout the entire GTOINT-calculation: 29.3 MB
[1717827202.720209] [eu-g5-013-3:112390:0]          mpool.c:38   UCX  WARN  object 0x3d98580 was not returned to mpool ucp_requests
[1717827202.720225] [eu-g5-013-3:112390:0]          mpool.c:38   UCX  WARN  object 0x3d98740 was not returned to mpool ucp_requests
[1717827202.720229] [eu-g5-013-3:112390:0]          mpool.c:38   UCX  WARN  object 0x3d98900 was not returned to mpool ucp_requests
[1717827202.720232] [eu-g5-013-3:112390:0]          mpool.c:38   UCX  WARN  object 0x3d98ac0 was not returned to mpool ucp_requests
[1717827202.720234] [eu-g5-013-3:112390:0]          mpool.c:38   UCX  WARN  object 0x3d98c80 was not returned to mpool ucp_requests
[1717827202.720237] [eu-g5-013-3:112390:0]          mpool.c:38   UCX  WARN  object 0x3d98e40 was not returned to mpool ucp_requests
[1717827202.720240] [eu-g5-013-3:112390:0]          mpool.c:38   UCX  WARN  object 0x3d99000 was not returned to mpool ucp_requests
[1717827202.720242] [eu-g5-013-3:112390:0]          mpool.c:38   UCX  WARN  object 0x3d991c0 was not returned to mpool ucp_requests
[1717827202.720245] [eu-g5-013-3:112390:0]          mpool.c:38   UCX  WARN  object 0x3d99380 was not returned to mpool ucp_requests
[1717827202.720248] [eu-g5-013-3:112390:0]          mpool.c:38   UCX  WARN  object 0x3d99540 was not returned to mpool ucp_requests
[1717827202.720251] [eu-g5-013-3:112390:0]          mpool.c:38   UCX  WARN  object 0x3d99700 was not returned to mpool ucp_requests
[1717827202.720253] [eu-g5-013-3:112390:0]          mpool.c:38   UCX  WARN  object 0x3d998c0 was not returned to mpool ucp_requests
[1717827202.720256] [eu-g5-013-3:112390:0]          mpool.c:38   UCX  WARN  object 0x3d99a80 was not returned to mpool ucp_requests
[1717827202.720258] [eu-g5-013-3:112390:0]          mpool.c:38   UCX  WARN  object 0x3d99c40 was not returned to mpool ucp_requests
[1717827202.720261] [eu-g5-013-3:112390:0]          mpool.c:38   UCX  WARN  object 0x3d99e00 was not returned to mpool ucp_requests
[1717827202.720264] [eu-g5-013-3:112390:0]          mpool.c:38   UCX  WARN  object 0x3d99fc0 was not returned to mpool ucp_requests
[1717827202.720267] [eu-g5-013-3:112390:0]          mpool.c:38   UCX  WARN  object 0x3d9a180 was not returned to mpool ucp_requests
[1717827202.720270] [eu-g5-013-3:112390:0]          mpool.c:38   UCX  WARN  object 0x3d9a340 was not returned to mpool ucp_requests
[1717827202.720272] [eu-g5-013-3:112390:0]          mpool.c:38   UCX  WARN  object 0x3d9a500 was not returned to mpool ucp_requests
[1717827202.726351] [eu-g5-013-3:112396:0]          mpool.c:38   UCX  WARN  object 0x3c8d0c0 was not returned to mpool ucp_requests
[1717827202.726369] [eu-g5-013-3:112396:0]          mpool.c:38   UCX  WARN  object 0x3c8d280 was not returned to mpool ucp_requests
[1717827202.726373] [eu-g5-013-3:112396:0]          mpool.c:38   UCX  WARN  object 0x3c8d440 was not returned to mpool ucp_requests
[1717827202.726376] [eu-g5-013-3:112396:0]          mpool.c:38   UCX  WARN  object 0x3c8d600 was not returned to mpool ucp_requests
[1717827202.726379] [eu-g5-013-3:112396:0]          mpool.c:38   UCX  WARN  object 0x3c8d7c0 was not returned to mpool ucp_requests
[1717827202.726381] [eu-g5-013-3:112396:0]          mpool.c:38   UCX  WARN  object 0x3c8d980 was not returned to mpool ucp_requests
[1717827202.726384] [eu-g5-013-3:112396:0]          mpool.c:38   UCX  WARN  object 0x3c8db40 was not returned to mpool ucp_requests
[1717827202.726387] [eu-g5-013-3:112396:0]          mpool.c:38   UCX  WARN  object 0x3c8dd00 was not returned to mpool ucp_requests
[1717827202.726389] [eu-g5-013-3:112396:0]          mpool.c:38   UCX  WARN  object 0x3c8dec0 was not returned to mpool ucp_requests
[1717827202.726392] [eu-g5-013-3:112396:0]          mpool.c:38   UCX  WARN  object 0x3c8e080 was not returned to mpool ucp_requests
[1717827202.726395] [eu-g5-013-3:112396:0]          mpool.c:38   UCX  WARN  object 0x3c8e240 was not returned to mpool ucp_requests
[1717827202.726398] [eu-g5-013-3:112396:0]          mpool.c:38   UCX  WARN  object 0x3c8e400 was not returned to mpool ucp_requests
[1717827202.726401] [eu-g5-013-3:112396:0]          mpool.c:38   UCX  WARN  object 0x3c8e5c0 was not returned to mpool ucp_requests
[1717827202.726403] [eu-g5-013-3:112396:0]          mpool.c:38   UCX  WARN  object 0x3c8e780 was not returned to mpool ucp_requests
[1717827202.726406] [eu-g5-013-3:112396:0]          mpool.c:38   UCX  WARN  object 0x3c8e940 was not returned to mpool ucp_requests
[1717827202.726408] [eu-g5-013-3:112396:0]          mpool.c:38   UCX  WARN  object 0x3c8eb00 was not returned to mpool ucp_requests
[1717827202.726411] [eu-g5-013-3:112396:0]          mpool.c:38   UCX  WARN  object 0x3c8ecc0 was not returned to mpool ucp_requests
[1717827202.726414] [eu-g5-013-3:112396:0]          mpool.c:38   UCX  WARN  object 0x3c8ee80 was not returned to mpool ucp_requests
[1717827202.726416] [eu-g5-013-3:112396:0]          mpool.c:38   UCX  WARN  object 0x3c8f040 was not returned to mpool ucp_requests
[1717827202.726419] [eu-g5-013-3:112396:0]          mpool.c:38   UCX  WARN  object 0x3c8f200 was not returned to mpool ucp_requests
[1717827202.726422] [eu-g5-013-3:112396:0]          mpool.c:38   UCX  WARN  object 0x3c8f3c0 was not returned to mpool ucp_requests
[1717827202.726424] [eu-g5-013-3:112396:0]          mpool.c:38   UCX  WARN  object 0x3c8f580 was not returned to mpool ucp_requests
[1717827202.730755] [eu-g5-013-3:112392:0]          mpool.c:38   UCX  WARN  object 0x327ff80 was not returned to mpool ucp_requests
[1717827202.730776] [eu-g5-013-3:112392:0]          mpool.c:38   UCX  WARN  object 0x3280140 was not returned to mpool ucp_requests
[1717827202.730779] [eu-g5-013-3:112392:0]          mpool.c:38   UCX  WARN  object 0x3280300 was not returned to mpool ucp_requests
[1717827202.730782] [eu-g5-013-3:112392:0]          mpool.c:38   UCX  WARN  object 0x32804c0 was not returned to mpool ucp_requests
[1717827202.730785] [eu-g5-013-3:112392:0]          mpool.c:38   UCX  WARN  object 0x3280680 was not returned to mpool ucp_requests
[1717827202.730788] [eu-g5-013-3:112392:0]          mpool.c:38   UCX  WARN  object 0x3280840 was not returned to mpool ucp_requests
[1717827202.730791] [eu-g5-013-3:112392:0]          mpool.c:38   UCX  WARN  object 0x3280a00 was not returned to mpool ucp_requests
[1717827202.730793] [eu-g5-013-3:112392:0]          mpool.c:38   UCX  WARN  object 0x3280bc0 was not returned to mpool ucp_requests
[1717827202.730796] [eu-g5-013-3:112392:0]          mpool.c:38   UCX  WARN  object 0x3280d80 was not returned to mpool ucp_requests
[1717827202.730799] [eu-g5-013-3:112392:0]          mpool.c:38   UCX  WARN  object 0x3280f40 was not returned to mpool ucp_requests
[1717827202.730802] [eu-g5-013-3:112392:0]          mpool.c:38   UCX  WARN  object 0x3281100 was not returned to mpool ucp_requests
[1717827202.730804] [eu-g5-013-3:112392:0]          mpool.c:38   UCX  WARN  object 0x32812c0 was not returned to mpool ucp_requests
[1717827202.730807] [eu-g5-013-3:112392:0]          mpool.c:38   UCX  WARN  object 0x3281480 was not returned to mpool ucp_requests
[1717827202.730810] [eu-g5-013-3:112392:0]          mpool.c:38   UCX  WARN  object 0x3281640 was not returned to mpool ucp_requests
[1717827202.730813] [eu-g5-013-3:112392:0]          mpool.c:38   UCX  WARN  object 0x3281800 was not returned to mpool ucp_requests
[1717827202.730815] [eu-g5-013-3:112392:0]          mpool.c:38   UCX  WARN  object 0x32819c0 was not returned to mpool ucp_requests
[1717827202.730818] [eu-g5-013-3:112392:0]          mpool.c:38   UCX  WARN  object 0x3281b80 was not returned to mpool ucp_requests
[1717827202.730821] [eu-g5-013-3:112392:0]          mpool.c:38   UCX  WARN  object 0x3281d40 was not returned to mpool ucp_requests
[1717827202.730823] [eu-g5-013-3:112392:0]          mpool.c:38   UCX  WARN  object 0x3281f00 was not returned to mpool ucp_requests
[1717827202.730826] [eu-g5-013-3:112392:0]          mpool.c:38   UCX  WARN  object 0x32820c0 was not returned to mpool ucp_requests
[1717827202.730829] [eu-g5-013-3:112392:0]          mpool.c:38   UCX  WARN  object 0x3282280 was not returned to mpool ucp_requests
[1717827202.730831] [eu-g5-013-3:112392:0]          mpool.c:38   UCX  WARN  object 0x3282440 was not returned to mpool ucp_requests


           ************************************************************
           *        Program running with 4 parallel MPI-processes     *
           *              working on a common directory               *
           ************************************************************

Diagonalization of the overlap matrix:
Smallest eigenvalue                        ... 3.530e-04
Time for diagonalization                   ...    0.019 sec
Threshold for overlap eigenvalues          ... 1.000e-08
Number of eigenvalues below threshold      ... 0
Time for construction of square roots      ...    0.013 sec
Total time needed                          ...    0.033 sec

-------------------
DFT GRID GENERATION
-------------------

General Integration Accuracy     IntAcc      ... 4.959
Radial Grid Type                 RadialGrid  ... OptM3 with GC (2021)
Angular Grid (max. ang.)         AngularGrid ... 6 (Lebedev-590)
Angular grid pruning method      GridPruning ... 4 (adaptive)
Weight generation scheme         WeightScheme... Becke
Basis function cutoff            BFCut       ... 1.0000e-11
Integration weight cutoff        WCut        ... 1.0000e-14
Angular grids for H and He will be reduced by one unit
Partially contracted basis set               ... off
Rotationally invariant grid construction     ... off

Total number of grid points                  ...   556774
Total number of batches                      ...     8723
Average number of points per batch           ...       63
Average number of grid points per atom       ...    11135
Time for grid setup =    9.203 sec

--------------------
COSX GRID GENERATION
--------------------

GRIDX 1
-------
General Integration Accuracy     IntAcc      ... 4.020
Radial Grid Type                 RadialGrid  ... OptM3 with GC (2021)
Angular Grid (max. ang.)         AngularGrid ... 2 (Lebedev-110)
Angular grid pruning method      GridPruning ... 4 (adaptive)
Weight generation scheme         WeightScheme... Becke
Basis function cutoff            BFCut       ... 1.0000e-11
Integration weight cutoff        WCut        ... 1.0000e-14
Angular grids for H and He will be reduced by one unit
Partially contracted basis set               ... on
Rotationally invariant grid construction     ... off

Total number of grid points                  ...    60238
Total number of batches                      ...      967
Average number of points per batch           ...       62
Average number of grid points per atom       ...     1205
UseSFitting                                  ... on

GRIDX 2
-------
General Integration Accuracy     IntAcc      ... 4.338
Radial Grid Type                 RadialGrid  ... OptM3 with GC (2021)
Angular Grid (max. ang.)         AngularGrid ... 3 (Lebedev-194)
Angular grid pruning method      GridPruning ... 4 (adaptive)
Weight generation scheme         WeightScheme... Becke
Basis function cutoff            BFCut       ... 1.0000e-11
Integration weight cutoff        WCut        ... 1.0000e-14
Angular grids for H and He will be reduced by one unit
Partially contracted basis set               ... on
Rotationally invariant grid construction     ... off

Total number of grid points                  ...   131073
Total number of batches                      ...     2074
Average number of points per batch           ...       63
Average number of grid points per atom       ...     2621
UseSFitting                                  ... on

GRIDX 3
-------
General Integration Accuracy     IntAcc      ... 4.871
Radial Grid Type                 RadialGrid  ... OptM3 with GC (2021)
Angular Grid (max. ang.)         AngularGrid ... 4 (Lebedev-302)
Angular grid pruning method      GridPruning ... 4 (adaptive)
Weight generation scheme         WeightScheme... Becke
Basis function cutoff            BFCut       ... 1.0000e-11
Integration weight cutoff        WCut        ... 1.0000e-14
Angular grids for H and He will be reduced by one unit
Partially contracted basis set               ... on
Rotationally invariant grid construction     ... off

Total number of grid points                  ...   250843
Total number of batches                      ...     3945
Average number of points per batch           ...       63
Average number of grid points per atom       ...     5017
UseSFitting                                  ... on

Time for X-Grid setup             =    4.381 sec


--------------------
CPCM SOLVATION MODEL
--------------------
CPCM parameters:
  Epsilon                                         ...      80.4000
  Refrac                                          ...       1.3300
  Rsolv                                           ...       1.3000
  Surface type                                    ... GAUSSIAN VDW
  Epsilon function type                           ...         CPCM
Radii:
 Radius for O  used is    3.4469 Bohr (=   1.8240 Ang.)
 Radius for C  used is    3.8550 Bohr (=   2.0400 Ang.)
 Radius for H  used is    2.4944 Bohr (=   1.3200 Ang.)
Calculating surface                               ...        done! (  0.0s)
GEPOL surface points                              ...         2661
GEPOL Volume                                      ...    2786.8536
GEPOL Surface-area                                ...    1445.8571
Calculating surface distance matrix               ...        done! (  0.1s)
Performing Cholesky decomposition & store         ...        done! (  0.4s)
Overall time for CPCM initialization              ...                 0.5s
--------------
SCF ITERATIONS
--------------
ITER       Energy         Delta-E        Max-DP      RMS-DP      [F,P]     Damp
               ***  Starting incremental Fock matrix formation  ***
  0  -1040.5603973970   0.000000000000 0.00365543  0.00007538  0.0188344 0.7000
                      *** Initiating the SOSCF procedure ***
                      *** Re-Reading the Fockian *** 
                      *** Removing any level shift *** 
ITER      Energy       Delta-E        Grad      Rot      Max-DP    RMS-DP
  1  -1040.56146426  -0.0010668603  0.001070  0.001070  0.011696  0.000235
               *** Restarting incremental Fock matrix formation ***
  2  -1040.56442804  -0.0029637778  0.000741  0.002134  0.002712  0.000065
  3  -1040.56452632  -0.0000982885  0.000218  0.000692  0.001998  0.000031
  4  -1040.56451930   0.0000070243  0.000456  0.000561  0.001446  0.000018
  5  -1040.56453103  -0.0000117265  0.000043  0.000190  0.000164  0.000003
  6  -1040.56453094   0.0000000904  0.000065  0.000126  0.000101  0.000002
  7  -1040.56453111  -0.0000001776  0.000007  0.000033  0.000042  0.000001
  8  -1040.56453110   0.0000000102  0.000009  0.000021  0.000027  0.000000
                  ***Gradient check signals convergence***
              ***Rediagonalizing the Fockian in SOSCF/NRSCF***

               *****************************************************
               *                     SUCCESS                       *
               *           SCF CONVERGED AFTER   9 CYCLES          *
               *****************************************************

Old exchange energy                            =    -28.277524044 Eh
New exchange energy                            =    -28.277533079 Eh
Exchange energy change after final integration =     -0.000009035 Eh
Total energy after final integration           =  -1040.564540150 Eh
Final COS-X integration done in                =    28.983 sec
Total Energy       :        -1040.56454015 Eh          -28315.20065 eV
  Last Energy change         ...   -1.1905e-08  Tolerance :   1.0000e-08
  Last MAX-Density change    ...    4.1874e-15  Tolerance :   1.0000e-07
             **** THE GBW FILE WAS UPDATED (UQ2_2e_1H_B3LYP_631Gd_opt.gbw) ****
             **** DENSITY UQ2_2e_1H_B3LYP_631Gd_opt.scfp WAS UPDATED ****
             **** ENERGY FILE WAS UPDATED (UQ2_2e_1H_B3LYP_631Gd_opt.en.tmp) ****
             **** THE GBW FILE WAS UPDATED (UQ2_2e_1H_B3LYP_631Gd_opt.gbw) ****
             **** DENSITY UQ2_2e_1H_B3LYP_631Gd_opt.scfp WAS UPDATED ****
Total SCF time: 0 days 0 hours 3 min 21 sec 

Maximum memory used throughout the entire SCF-calculation: 200.0 MB

-------------------------   --------------------
FINAL SINGLE POINT ENERGY     -1040.564540149843
-------------------------   --------------------


           ************************************************************
           *        Program running with 4 parallel MPI-processes     *
           *              working on a common directory               *
           ************************************************************
------------------------------------------------------------------------------
                         ORCA SCF GRADIENT CALCULATION
------------------------------------------------------------------------------

 ... reading COSX grid (gridx3)
Gradient of the Kohn-Sham DFT energy:
Kohn-Sham wavefunction type      ... RKS
Hartree-Fock exchange scaling    ...    0.200
Number of operators              ...    1
Number of atoms                  ...   50
Basis set dimensions             ...  376
Integral neglect threshold       ... 2.5e-11
Integral primitive cutoff        ... 2.5e-12
SHARK Integral package           ... ON

Nuc. rep. gradient       (SHARK) ... done (  0.0 sec)
HCore & Overlap gradient (SHARK) ... done (  0.5 sec)
RI-J gradient            (SHARK) ... done (  2.2 sec)
COSX-gradient                    ... done ( 37.5 sec)
Exchange-correlation gradient    ... done

------------------
CARTESIAN GRADIENT
------------------

   1   O   :   -0.000584543   -0.000282116    0.000033615
   2   C   :    0.000565727   -0.000125151    0.000472441
   3   C   :    0.000474690   -0.000484153   -0.000135793
   4   O   :    0.000049128    0.000639933    0.000380831
   5   C   :    0.000337076   -0.000471848   -0.000409565
   6   C   :   -0.000960733   -0.000591567   -0.000505822
   7   O   :   -0.000379084    0.000170763    0.000016539
   8   C   :    0.000097056    0.000235953   -0.000171043
   9   C   :   -0.000201500    0.000641218   -0.000167015
  10   C   :    0.000003419    0.000213296    0.000052270
  11   C   :   -0.000859706   -0.001854706   -0.000538763
  12   C   :   -0.000312839   -0.000647604    0.000686834
  13   C   :   -0.000128590   -0.000186598    0.000418914
  14   C   :   -0.000323665    0.001376954   -0.000779704
  15   C   :    0.000195909    0.000538383   -0.000033678
  16   C   :    0.000636569   -0.001274745    0.000057152
  17   C   :    0.001546379    0.001673256    0.000934514
  18   O   :   -0.000388734   -0.000109823   -0.000499582
  19   H   :    0.000153840   -0.000026312    0.000278188
  20   H   :   -0.000235493   -0.000146327   -0.000105669
  21   H   :   -0.000034064    0.000382437    0.000025682
  22   H   :   -0.000160133   -0.000248900    0.000305794
  23   H   :   -0.000217315    0.000097723    0.000039435
  24   H   :    0.000272832    0.000217524   -0.000162211
  25   H   :    0.000334307    0.000018445   -0.000272939
  26   H   :   -0.000168057    0.000218775   -0.000176126
  27   H   :    0.000132770    0.000067207    0.000328735
  28   H   :    0.000276315    0.000080311   -0.000627735
  29   H   :   -0.000233624   -0.000000233    0.000271835
  30   H   :    0.000112317   -0.000296716    0.000465781
  31   H   :    0.000167518    0.000154809    0.000085863
  32   H   :   -0.000234232    0.000011305   -0.000245474
  33   H   :   -0.000177701   -0.000256862    0.000382589
  34   H   :    0.000381680    0.000107822   -0.000141602
  35   H   :   -0.000337469    0.000025701    0.000023691
  36   C   :   -0.000292401   -0.000255814   -0.000380015
  37   H   :   -0.000313902   -0.000044907   -0.000141176
  38   H   :    0.000519931    0.000162255   -0.000017685
  39   C   :    0.000266535    0.000082228    0.000076737
  40   H   :    0.000010028   -0.000025168    0.000512055
  41   C   :   -0.000147830    0.000235812   -0.000151601
  42   C   :    0.000255754   -0.000238364   -0.000096150
  43   H   :   -0.000184928   -0.000258429    0.000141020
  44   H   :    0.000085980    0.000043047   -0.000054188
  45   H   :   -0.000281069    0.000080312   -0.000200012
  46   C   :    0.000192121    0.000053958    0.000129590
  47   H   :    0.000092300    0.000220866    0.000161573
  48   H   :   -0.000071661   -0.000303961    0.000163038
  49   H   :   -0.000235765    0.000071468   -0.000218909
  50   H   :    0.000221170    0.000324241   -0.000204736

Difference to translation invariance:
           :   -0.0000836892    0.0000156964    0.0000075209

Difference to rotation invariance:
           :    0.0023018788   -0.0008110157   -0.0007825700

Norm of the cartesian gradient     ...    0.0051846216
RMS gradient                       ...    0.0004233226
MAX gradient                       ...    0.0018547055

-------
TIMINGS
-------

Total SCF gradient time            ...       56.146 sec

One electron gradient       ....       0.547 sec  (  1.0%)
RI-J Coulomb gradient       ....       2.237 sec  (  4.0%)
COSX gradient               ....      37.513 sec  ( 66.8%)
XC gradient                 ....      12.108 sec  ( 21.6%)
CPCM gradient               ....       1.130 sec  (  2.0%)
   A-Matrix (El+Nuc)        ....       0.280 sec  (  0.5%)
   Potential                ....       0.850 sec  (  1.5%)

Maximum memory used throughout the entire SCFGRAD-calculation: 122.3 MB
------------------------------------------------------------------------------
                         ORCA GEOMETRY RELAXATION STEP
------------------------------------------------------------------------------

Reading the OPT-File                    .... done
Getting information on internals        .... done
Copying old internal coords+grads       .... done
Making the new internal coordinates     .... (new redundants).... done
Validating the new internal coordinates .... (new redundants).... done
Calculating the B-matrix                .... done
Calculating the G,G- and P matrices     .... done
Transforming gradient to internals      .... done
Projecting the internal gradient        .... done
Number of atoms                         ....  50
Number of internal coordinates          .... 238
Current Energy                          .... -1040.564540150 Eh
Current gradient norm                   ....     0.005184622 Eh/bohr
Maximum allowed component of the step   ....  0.300
Current trust radius                    ....  0.300
Updating the Hessian (BFGS)             .... done
Forming the augmented Hessian           .... done
Diagonalizing the augmented Hessian     .... done
Last element of RFO vector              ....  0.902027877
Lowest eigenvalues of augmented Hessian:
 -0.000720150  0.002517632  0.009020762  0.010846157  0.011479862
Length of the computed step             ....  0.478563685
Warning: the length of the step is outside the trust region - taking restricted step instead
The input lambda is                     ....    -0.000720
   iter:   1  x=   -0.001537  g=  170.223988 f(x)=     0.139023
   iter:   2  x=   -0.002129  g=   76.277703 f(x)=     0.045149
   iter:   3  x=   -0.002325  g=   47.676155 f(x)=     0.009349
   iter:   4  x=   -0.002340  g=   41.427533 f(x)=     0.000632
   iter:   5  x=   -0.002340  g=   40.988642 f(x)=     0.000003
   iter:   6  x=   -0.002340  g=   40.986303 f(x)=     0.000000
   iter:   7  x=   -0.002340  g=   40.986303 f(x)=     0.000000
The output lambda is                    ....    -0.002340 (7 iterations)
The final length of the internal step   ....  0.300000000
Converting the step to cartesian space:
 Initial RMS(Int)=    0.0194461117
Transforming coordinates:
 Iter   0:  RMS(Cart)=    0.1229881846 RMS(Int)=    0.7036683985
 Iter   1:  RMS(Cart)=    0.0069179621 RMS(Int)=    0.0029822158
 Iter   2:  RMS(Cart)=    0.0007036222 RMS(Int)=    0.0001390924
 Iter   3:  RMS(Cart)=    0.0000867144 RMS(Int)=    0.0000373676
 Iter   4:  RMS(Cart)=    0.0000102265 RMS(Int)=    0.0000024225
 Iter   5:  RMS(Cart)=    0.0000012349 RMS(Int)=    0.0000005056
 Iter   6:  RMS(Cart)=    0.0000001481 RMS(Int)=    0.0000000406
 Iter   7:  RMS(Cart)=    0.0000000181 RMS(Int)=    0.0000000070
done
Storing new coordinates                 .... done

                                .--------------------.
          ----------------------|Geometry convergence|-------------------------
          Item                value                   Tolerance       Converged
          ---------------------------------------------------------------------
          Energy change      -0.0002785584            0.0000002000      NO
          RMS gradient        0.0003352461            0.0000080000      NO
          MAX gradient        0.0016551996            0.0000300000      NO
          RMS step            0.0194461117            0.0001000000      NO
          MAX step            0.0883622472            0.0002000000      NO
          ........................................................
          Max(Bonds)      0.0039      Max(Angles)    0.46
          Max(Dihed)        5.06      Max(Improp)    0.00
          ---------------------------------------------------------------------

The optimization has not yet converged - more geometry cycles are needed


    ---------------------------------------------------------------------------
                         Redundant Internal Coordinates
                            (Angstroem and degrees)

        Definition                    Value    dE/dq     Step     New-Value
    ----------------------------------------------------------------------------
     1. B(C   1,O   0)                1.3937  0.000319 -0.0010    1.3927   
     2. B(C   2,C   1)                1.4016 -0.000336 -0.0011    1.4005   
     3. B(O   3,C   2)                1.3906 -0.000136 -0.0003    1.3903   
     4. B(C   4,O   3)                1.4271 -0.000379  0.0011    1.4282   
     5. B(C   5,C   2)                1.3976 -0.000596  0.0014    1.3990   
     6. B(O   6,C   5)                1.3933  0.000466 -0.0014    1.3919   
     7. B(C   7,O   6)                1.4284  0.000161  0.0006    1.4290   
     8. B(C   8,C   1)                1.4036 -0.000626  0.0006    1.4042   
     9. B(C   9,C   8)                1.5190 -0.000532  0.0008    1.5198   
    10. B(C  10,C   8)                1.4102 -0.000816  0.0021    1.4123   
    11. B(C  11,C  10)                1.5242  0.000395  0.0003    1.5245   
    12. B(C  12,C  11)                1.5163  0.000033 -0.0003    1.5160   
    13. B(C  13,C  12)                1.3461  0.000432 -0.0009    1.3452   
    14. B(C  14,C  13)                1.5144 -0.000401  0.0005    1.5149   
    15. B(C  15,C  13)                1.5170 -0.000584  0.0012    1.5183   
    16. B(C  16,C  10)                1.4471  0.001655 -0.0039    1.4432   
    17. B(C  16,C   5)                1.4404  0.000880 -0.0037    1.4367   
    18. B(O  17,C  16)                1.2922 -0.000475  0.0036    1.2957   
    19. B(H  18,C   4)                1.0939 -0.000281  0.0002    1.0941   
    20. B(H  19,C   4)                1.0984 -0.000243 -0.0001    1.0983   
    21. B(H  20,C   4)                1.0966 -0.000279  0.0006    1.0973   
    22. B(H  21,C   7)                1.0945 -0.000349 -0.0000    1.0944   
    23. B(H  22,C   7)                1.0935 -0.000182  0.0004    1.0939   
    24. B(H  23,C   7)                1.0999 -0.000339 -0.0000    1.0998   
    25. B(H  24,C   9)                1.1003 -0.000419  0.0005    1.1009   
    26. B(H  25,C   9)                1.0902 -0.000284 -0.0005    1.0897   
    27. B(H  26,C   9)                1.0996 -0.000345  0.0003    1.0999   
    28. B(H  27,C  11)                1.0991 -0.000561  0.0002    1.0993   
    29. B(H  28,C  11)                1.0928  0.000029  0.0004    1.0931   
    30. B(H  29,C  12)                1.0925 -0.000135 -0.0002    1.0923   
    31. B(H  30,C  14)                1.0955 -0.000245  0.0004    1.0958   
    32. B(H  31,C  14)                1.0990 -0.000271  0.0000    1.0990   
    33. B(H  32,C  14)                1.0980 -0.000500  0.0003    1.0983   
    34. B(H  33,C  15)                1.0937 -0.000278  0.0016    1.0953   
    35. B(H  34,C  15)                1.0995 -0.000284 -0.0003    1.0992   
    36. B(C  35,C  15)                1.5634 -0.000088  0.0014    1.5648   
    37. B(H  36,C  35)                1.0948 -0.000155  0.0001    1.0949   
    38. B(H  37,C  35)                1.0995 -0.000333  0.0000    1.0995   
    39. B(C  38,C  35)                1.5068 -0.000203 -0.0000    1.5068   
    40. B(H  39,C  38)                1.0904 -0.000348 -0.0000    1.0904   
    41. B(C  40,C  38)                1.3447 -0.000309  0.0009    1.3456   
    42. B(C  41,C  40)                1.5105 -0.000446  0.0003    1.5107   
    43. B(H  42,C  41)                1.0992 -0.000310  0.0003    1.0996   
    44. B(H  43,C  41)                1.0927 -0.000103 -0.0002    1.0925   
    45. B(H  44,C  41)                1.0988 -0.000361  0.0005    1.0992   
    46. B(C  45,C  40)                1.5125 -0.000144 -0.0006    1.5119   
    47. B(H  46,C  45)                1.0949 -0.000277  0.0004    1.0953   
    48. B(H  47,C  45)                1.0993 -0.000351  0.0004    1.0997   
    49. B(H  48,C  45)                1.0993 -0.000327  0.0004    1.0997   
    50. B(H  49,O   0)                0.9695 -0.000352  0.0003    0.9698   
    51. A(C   1,O   0,H  49)          108.29 -0.000357    0.19    108.48   
    52. A(C   2,C   1,C   8)          120.09 -0.000226    0.02    120.11   
    53. A(O   0,C   1,C   2)          116.90  0.000001    0.08    116.97   
    54. A(O   0,C   1,C   8)          123.01  0.000224   -0.10    122.91   
    55. A(C   1,C   2,O   3)          119.75  0.000329   -0.17    119.57   
    56. A(O   3,C   2,C   5)          119.79 -0.000734    0.24    120.03   
    57. A(C   1,C   2,C   5)          120.42  0.000407   -0.07    120.35   
    58. A(C   2,O   3,C   4)          113.98  0.000082   -0.05    113.93   
    59. A(H  18,C   4,H  19)          109.03 -0.000205    0.09    109.12   
    60. A(O   3,C   4,H  18)          106.79  0.000082    0.08    106.87   
    61. A(H  18,C   4,H  20)          109.17 -0.000127    0.02    109.19   
    62. A(H  19,C   4,H  20)          109.00 -0.000237    0.04    109.05   
    63. A(O   3,C   4,H  19)          111.27  0.000138   -0.08    111.19   
    64. A(O   3,C   4,H  20)          111.51  0.000340   -0.15    111.36   
    65. A(C   2,C   5,O   6)          117.23 -0.000697    0.12    117.35   
    66. A(O   6,C   5,C  16)          120.36  0.000520   -0.10    120.26   
    67. A(C   2,C   5,C  16)          122.31  0.000175   -0.02    122.30   
    68. A(C   5,O   6,C   7)          114.50  0.000754   -0.10    114.40   
    69. A(O   6,C   7,H  23)          111.13  0.000121   -0.16    110.97   
    70. A(H  22,C   7,H  23)          109.58 -0.000137   -0.06    109.52   
    71. A(H  21,C   7,H  23)          108.74 -0.000295    0.11    108.85   
    72. A(H  21,C   7,H  22)          110.07 -0.000042    0.08    110.15   
    73. A(O   6,C   7,H  22)          110.55  0.000209    0.06    110.61   
    74. A(O   6,C   7,H  21)          106.72  0.000141   -0.03    106.69   
    75. A(C   9,C   8,C  10)          122.79 -0.000984    0.25    123.04   
    76. A(C   1,C   8,C  10)          119.82  0.000551   -0.08    119.75   
    77. A(C   1,C   8,C   9)          117.39  0.000433   -0.18    117.21   
    78. A(H  25,C   9,H  26)          106.72 -0.000039    0.10    106.82   
    79. A(H  24,C   9,H  26)          106.75 -0.000071   -0.01    106.74   
    80. A(H  24,C   9,H  25)          106.84  0.000044   -0.02    106.82   
    81. A(C   8,C   9,H  26)          111.70  0.000217   -0.11    111.59   
    82. A(C   8,C   9,H  25)          112.42 -0.000285    0.10    112.52   
    83. A(C   8,C   9,H  24)          112.04  0.000128   -0.06    111.99   
    84. A(C   8,C  10,C  11)          121.99 -0.000711   -0.10    121.89   
    85. A(C  11,C  10,C  16)          115.88  0.000705    0.18    116.07   
    86. A(C   8,C  10,C  16)          122.10  0.000007   -0.08    122.01   
    87. A(C  10,C  11,C  12)          112.28 -0.000535    0.11    112.40   
    88. A(H  27,C  11,H  28)          107.39 -0.000050    0.02    107.41   
    89. A(C  10,C  11,H  28)          107.08 -0.000001    0.37    107.45   
    90. A(C  12,C  11,H  27)          108.93 -0.000274    0.07    108.99   
    91. A(C  10,C  11,H  27)          110.51  0.000345   -0.44    110.07   
    92. A(C  12,C  11,H  28)          110.53  0.000549   -0.13    110.40   
    93. A(C  11,C  12,C  13)          129.50  0.001423   -0.40    129.10   
    94. A(C  13,C  12,H  29)          116.67 -0.000637    0.17    116.84   
    95. A(C  11,C  12,H  29)          113.81 -0.000782    0.24    114.05   
    96. A(C  14,C  13,C  15)          116.34 -0.000789    0.24    116.57   
    97. A(C  12,C  13,C  15)          123.85  0.001108   -0.33    123.52   
    98. A(C  12,C  13,C  14)          119.80 -0.000322    0.09    119.89   
    99. A(H  31,C  14,H  32)          106.33 -0.000033   -0.01    106.32   
   100. A(C  13,C  14,H  32)          111.71 -0.000121   -0.07    111.64   
   101. A(H  30,C  14,H  31)          108.15 -0.000130    0.11    108.25   
   102. A(C  13,C  14,H  31)          111.46  0.000259   -0.05    111.41   
   103. A(C  13,C  14,H  30)          111.49 -0.000007    0.05    111.54   
   104. A(H  30,C  14,H  32)          107.45  0.000022   -0.02    107.43   
   105. A(H  34,C  15,C  35)          108.53  0.000054   -0.11    108.42   
   106. A(H  33,C  15,C  35)          107.56  0.000290   -0.02    107.53   
   107. A(C  13,C  15,C  35)          115.78 -0.000695    0.46    116.24   
   108. A(H  33,C  15,H  34)          106.11 -0.000164    0.09    106.20   
   109. A(C  13,C  15,H  34)          109.03  0.000393   -0.36    108.67   
   110. A(C  13,C  15,H  33)          109.41  0.000154   -0.09    109.32   
   111. A(C  10,C  16,O  17)          123.16  0.000809   -0.08    123.07   
   112. A(C   5,C  16,O  17)          121.61  0.000105   -0.12    121.49   
   113. A(C   5,C  16,C  10)          115.23 -0.000913    0.24    115.47   
   114. A(C  15,C  35,H  36)          107.85  0.000208   -0.09    107.76   
   115. A(H  37,C  35,C  38)          110.18  0.000048    0.08    110.26   
   116. A(H  36,C  35,C  38)          110.02  0.000040   -0.04    109.98   
   117. A(C  15,C  35,C  38)          114.85 -0.000407    0.20    115.05   
   118. A(H  36,C  35,H  37)          105.58 -0.000162    0.08    105.66   
   119. A(C  15,C  35,H  37)          107.92  0.000297   -0.24    107.68   
   120. A(H  39,C  38,C  40)          116.59  0.000195   -0.01    116.58   
   121. A(C  35,C  38,C  40)          128.24 -0.000141   -0.05    128.20   
   122. A(C  35,C  38,H  39)          115.16 -0.000054    0.06    115.22   
   123. A(C  41,C  40,C  45)          114.09 -0.000043    0.04    114.13   
   124. A(C  38,C  40,C  45)          120.66  0.000288   -0.01    120.66   
   125. A(C  38,C  40,C  41)          125.25 -0.000245   -0.03    125.22   
   126. A(H  43,C  41,H  44)          107.98 -0.000009   -0.00    107.98   
   127. A(H  42,C  41,H  44)          106.27  0.000041   -0.02    106.25   
   128. A(C  40,C  41,H  44)          110.47  0.000044   -0.03    110.44   
   129. A(H  42,C  41,H  43)          107.77 -0.000075    0.11    107.89   
   130. A(C  40,C  41,H  43)          113.54  0.000054   -0.09    113.45   
   131. A(C  40,C  41,H  42)          110.49 -0.000056    0.03    110.52   
   132. A(H  47,C  45,H  48)          106.25 -0.000036    0.02    106.27   
   133. A(H  46,C  45,H  48)          108.17 -0.000058    0.02    108.20   
   134. A(C  40,C  45,H  48)          111.04  0.000070   -0.04    111.01   
   135. A(H  46,C  45,H  47)          108.12 -0.000051    0.06    108.18   
   136. A(C  40,C  45,H  47)          111.05  0.000008   -0.01    111.03   
   137. A(C  40,C  45,H  46)          111.97  0.000058   -0.05    111.93   
   138. D(C   8,C   1,O   0,H  49)      6.76 -0.000128    1.35      8.11   
   139. D(C   2,C   1,O   0,H  49)   -173.90 -0.000159    1.18   -172.71   
   140. D(O   3,C   2,C   1,O   0)     -1.68  0.000020   -0.17     -1.85   
   141. D(C   5,C   2,C   1,O   0)   -179.26 -0.000026    0.03   -179.23   
   142. D(O   3,C   2,C   1,C   8)    177.68 -0.000007   -0.33    177.35   
   143. D(C   5,C   2,C   1,C   8)      0.11 -0.000053   -0.13     -0.03   
   144. D(C   4,O   3,C   2,C   5)   -100.35 -0.000114    1.45    -98.90   
   145. D(C   4,O   3,C   2,C   1)     82.06 -0.000188    1.65     83.71   
   146. D(H  19,C   4,O   3,C   2)     60.45  0.000043   -0.06     60.39   
   147. D(H  20,C   4,O   3,C   2)    -61.49  0.000009    0.05    -61.44   
   148. D(H  18,C   4,O   3,C   2)    179.32 -0.000079    0.05    179.38   
   149. D(O   6,C   5,C   2,O   3)     -0.42 -0.000057    0.04     -0.38   
   150. D(C  16,C   5,C   2,C   1)      0.62  0.000044   -0.28      0.34   
   151. D(C  16,C   5,C   2,O   3)   -176.96 -0.000028   -0.08   -177.04   
   152. D(O   6,C   5,C   2,C   1)    177.15  0.000015   -0.16    176.99   
   153. D(C   7,O   6,C   5,C  16)    -65.19 -0.000093    0.18    -65.01   
   154. D(C   7,O   6,C   5,C   2)    118.21 -0.000053    0.06    118.27   
   155. D(H  23,C   7,O   6,C   5)    -63.35 -0.000091    0.25    -63.10   
   156. D(H  21,C   7,O   6,C   5)    178.24  0.000113    0.22    178.46   
   157. D(H  22,C   7,O   6,C   5)     58.55 -0.000039    0.11     58.66   
   158. D(C  10,C   8,C   1,C   2)      0.35  0.000017    0.23      0.57   
   159. D(C  10,C   8,C   1,O   0)    179.67 -0.000014    0.06    179.73   
   160. D(C   9,C   8,C   1,O   0)     -0.15  0.000001   -0.05     -0.19   
   161. D(C   9,C   8,C   1,C   2)   -179.47  0.000031    0.12   -179.35   
   162. D(H  26,C   9,C   8,C  10)   -123.26  0.000091   -0.09   -123.34   
   163. D(H  26,C   9,C   8,C   1)     56.55  0.000079    0.02     56.58   
   164. D(H  25,C   9,C   8,C  10)     -3.31 -0.000004    0.04     -3.28   
   165. D(H  25,C   9,C   8,C   1)    176.50 -0.000016    0.15    176.64   
   166. D(H  24,C   9,C   8,C  10)    117.02 -0.000057    0.05    117.07   
   167. D(H  24,C   9,C   8,C   1)    -63.17 -0.000069    0.16    -63.01   
   168. D(C  11,C  10,C   8,C   1)   -179.37 -0.000001   -0.04   -179.41   
   169. D(C  16,C  10,C   8,C   9)    178.27  0.000029    0.19    178.46   
   170. D(C  16,C  10,C   8,C   1)     -1.54  0.000042    0.08     -1.45   
   171. D(C  11,C  10,C   8,C   9)      0.43 -0.000013    0.07      0.50   
   172. D(H  28,C  11,C  10,C  16)     26.41  0.000055   -0.73     25.68   
   173. D(H  27,C  11,C  10,C  16)    143.07  0.000178   -0.72    142.35   
   174. D(H  27,C  11,C  10,C   8)    -38.97  0.000206   -0.61    -39.58   
   175. D(C  12,C  11,C  10,C  16)    -95.09 -0.000299   -0.88    -95.97   
   176. D(H  28,C  11,C  10,C   8)   -155.63  0.000083   -0.61   -156.24   
   177. D(C  12,C  11,C  10,C   8)     82.87 -0.000271   -0.77     82.10   
   178. D(H  29,C  12,C  11,H  28)   -172.71 -0.000139    1.05   -171.65   
   179. D(H  29,C  12,C  11,H  27)     69.53 -0.000234    1.07     70.60   
   180. D(H  29,C  12,C  11,C  10)    -53.21 -0.000120    1.51    -51.70   
   181. D(C  13,C  12,C  11,H  28)      5.48  0.000017    1.20      6.67   
   182. D(C  13,C  12,C  11,H  27)   -112.28 -0.000077    1.21   -111.07   
   183. D(C  13,C  12,C  11,C  10)    124.97  0.000037    1.65    126.63   
   184. D(C  15,C  13,C  12,H  29)   -177.54  0.000378   -0.50   -178.04   
   185. D(C  15,C  13,C  12,C  11)      4.32  0.000218   -0.65      3.67   
   186. D(C  14,C  13,C  12,H  29)      1.00  0.000181   -0.32      0.68   
   187. D(C  14,C  13,C  12,C  11)   -177.14  0.000022   -0.47   -177.61   
   188. D(H  32,C  14,C  13,C  15)    -66.41 -0.000091   -0.76    -67.17   
   189. D(H  32,C  14,C  13,C  12)    114.95  0.000064   -0.92    114.03   
   190. D(H  31,C  14,C  13,C  15)     52.39 -0.000040   -0.86     51.53   
   191. D(H  31,C  14,C  13,C  12)   -126.25  0.000115   -1.02   -127.27   
   192. D(H  30,C  14,C  13,C  15)    173.35 -0.000031   -0.72    172.63   
   193. D(H  30,C  14,C  13,C  12)     -5.29  0.000124   -0.88     -6.17   
   194. D(C  35,C  15,C  13,C  14)     74.22 -0.000304    4.66     78.88   
   195. D(C  35,C  15,C  13,C  12)   -107.20 -0.000490    4.83   -102.37   
   196. D(H  34,C  15,C  13,C  14)    -48.45 -0.000188    4.75    -43.70   
   197. D(H  34,C  15,C  13,C  12)    130.13 -0.000373    4.92    135.06   
   198. D(H  33,C  15,C  13,C  14)   -164.09 -0.000296    4.89   -159.20   
   199. D(H  33,C  15,C  13,C  12)     14.49 -0.000481    5.06     19.56   
   200. D(C  10,C  16,C   5,C   2)     -1.67  0.000032    0.55     -1.13   
   201. D(O  17,C  16,C  10,C  11)     -0.24  0.000174    0.39      0.15   
   202. D(O  17,C  16,C  10,C   8)   -178.20  0.000162    0.28   -177.92   
   203. D(C   5,C  16,C  10,C  11)   -179.91 -0.000066   -0.34   -180.25   
   204. D(C   5,C  16,C  10,C   8)      2.13 -0.000078   -0.45      1.68   
   205. D(O  17,C  16,C   5,O   6)      2.22 -0.000135   -0.30      1.93   
   206. D(O  17,C  16,C   5,C   2)    178.65 -0.000206   -0.16    178.48   
   207. D(C  10,C  16,C   5,O   6)   -178.10  0.000103    0.41   -177.69   
   208. D(C  38,C  35,C  15,H  33)    148.93 -0.000266    2.98    151.90   
   209. D(C  38,C  35,C  15,C  13)    -88.40 -0.000316    3.16    -85.24   
   210. D(H  37,C  35,C  15,H  34)    157.85 -0.000242    2.99    160.84   
   211. D(H  37,C  35,C  15,H  33)    -87.76 -0.000258    3.03    -84.73   
   212. D(H  37,C  35,C  15,C  13)     34.92 -0.000308    3.22     38.13   
   213. D(H  36,C  35,C  15,H  34)    -88.52 -0.000181    2.91    -85.61   
   214. D(H  36,C  35,C  15,H  33)     25.87 -0.000197    2.96     28.82   
   215. D(C  38,C  35,C  15,H  34)     34.54 -0.000250    2.93     37.47   
   216. D(H  36,C  35,C  15,C  13)    148.54 -0.000247    3.14    151.68   
   217. D(C  40,C  38,C  35,H  37)    115.26 -0.000273    2.35    117.61   
   218. D(C  40,C  38,C  35,H  36)     -0.75 -0.000127    2.24      1.48   
   219. D(C  40,C  38,C  35,C  15)   -122.64 -0.000140    2.24   -120.40   
   220. D(H  39,C  38,C  35,H  37)    -65.10 -0.000324    2.74    -62.36   
   221. D(H  39,C  38,C  35,H  36)    178.89 -0.000178    2.62    181.52   
   222. D(H  39,C  38,C  35,C  15)     57.00 -0.000191    2.63     59.63   
   223. D(C  45,C  40,C  38,H  39)      0.23 -0.000016   -0.22      0.01   
   224. D(C  45,C  40,C  38,C  35)    179.88 -0.000069    0.17    180.05   
   225. D(C  41,C  40,C  38,H  39)    179.98 -0.000010   -0.02    179.96   
   226. D(C  41,C  40,C  38,C  35)     -0.38 -0.000062    0.37     -0.01   
   227. D(H  44,C  41,C  40,C  45)    -55.76  0.000049   -0.56    -56.31   
   228. D(H  44,C  41,C  40,C  38)    124.48  0.000042   -0.75    123.74   
   229. D(H  43,C  41,C  40,C  45)   -177.23 -0.000009   -0.47   -177.70   
   230. D(H  43,C  41,C  40,C  38)      3.01 -0.000016   -0.66      2.35   
   231. D(H  42,C  41,C  40,C  45)     61.55  0.000091   -0.58     60.97   
   232. D(H  42,C  41,C  40,C  38)   -118.21  0.000085   -0.77   -118.98   
   233. D(H  48,C  45,C  40,C  41)     59.15 -0.000008    0.13     59.28   
   234. D(H  48,C  45,C  40,C  38)   -121.08 -0.000003    0.31   -120.77   
   235. D(H  47,C  45,C  40,C  41)    -58.84 -0.000013    0.14    -58.70   
   236. D(H  47,C  45,C  40,C  38)    120.93 -0.000008    0.31    121.25   
   237. D(H  46,C  45,C  40,C  41)   -179.81  0.000007    0.10   -179.71   
   238. D(H  46,C  45,C  40,C  38)     -0.04  0.000012    0.28      0.24   
    ----------------------------------------------------------------------------

         *************************************************************
         *                GEOMETRY OPTIMIZATION CYCLE   7            *
         *************************************************************
---------------------------------
CARTESIAN COORDINATES (ANGSTROEM)
---------------------------------
  O     -4.615591   -1.689513   -0.636128
  C     -3.466331   -0.988463   -0.279226
  C     -3.426457    0.373322   -0.603637
  O     -4.492456    0.947377   -1.287120
  C     -5.574058    1.346014   -0.443872
  C     -2.299377    1.141418   -0.292210
  O     -2.299922    2.472277   -0.699851
  C     -2.223195    3.417140    0.369405
  C     -2.372426   -1.592186    0.361522
  C     -2.479823   -3.076623    0.669277
  C     -1.237189   -0.818204    0.688309
  C     -0.017637   -1.426010    1.371985
  C      0.910683   -2.115135    0.391398
  C      2.230307   -1.934997    0.202441
  C      2.949621   -2.706671   -0.884805
  C      3.078846   -1.002677    1.048534
  C     -1.145367    0.583333    0.356510
  O     -0.098466    1.302977    0.611498
  H     -6.336160    1.788168   -1.092569
  H     -5.249177    2.094433    0.291358
  H     -6.005251    0.487302    0.085889
  H     -2.204171    4.410419   -0.089717
  H     -1.316345    3.257550    0.960036
  H     -3.104849    3.344475    1.022899
  H     -3.298416   -3.293532    1.372664
  H     -1.568733   -3.477955    1.112281
  H     -2.678149   -3.664854   -0.238655
  H     -0.335081   -2.151569    2.134360
  H      0.505867   -0.617071    1.888237
  H      0.413363   -2.837254   -0.259931
  H      2.291767   -3.445463   -1.356244
  H      3.829539   -3.232505   -0.488410
  H      3.318549   -2.041534   -1.677112
  H      2.562661   -0.799856    1.993020
  H      4.011851   -1.519656    1.313827
  C      3.443393    0.376276    0.404943
  H      3.577676    1.098628    1.216733
  H      2.566031    0.723696   -0.159347
  C      4.662286    0.364666   -0.480869
  H      4.608855   -0.309707   -1.335998
  C      5.795436    1.077844   -0.346392
  C      6.076417    2.066520    0.760777
  H      6.240641    3.072017    0.347211
  H      5.272817    2.133964    1.497784
  H      7.001073    1.797019    1.290614
  C      6.921149    0.932050   -1.345086
  H      6.677750    0.211652   -2.133423
  H      7.153947    1.895756   -1.820888
  H      7.846053    0.600949   -0.850953
  H     -4.563124   -2.579987   -0.255600

----------------------------
CARTESIAN COORDINATES (A.U.)
----------------------------
  NO LB      ZA    FRAG     MASS         X           Y           Z
   0 O     8.0000    0    15.999   -8.722202   -3.192717   -1.202108
   1 C     6.0000    0    12.011   -6.550416   -1.867925   -0.527660
   2 C     6.0000    0    12.011   -6.475065    0.705476   -1.140708
   3 O     8.0000    0    15.999   -8.489511    1.790284   -2.432305
   4 C     6.0000    0    12.011  -10.533443    2.543597   -0.838797
   5 C     6.0000    0    12.011   -4.345193    2.156968   -0.552197
   6 O     8.0000    0    15.999   -4.346222    4.671927   -1.322527
   7 C     6.0000    0    12.011   -4.201229    6.457459    0.698074
   8 C     6.0000    0    12.011   -4.483235   -3.008796    0.683177
   9 C     6.0000    0    12.011   -4.686186   -5.813975    1.264750
  10 C     6.0000    0    12.011   -2.337948   -1.546182    1.300715
  11 C     6.0000    0    12.011   -0.033329   -2.694769    2.592675
  12 C     6.0000    0    12.011    1.720942   -3.997026    0.739636
  13 C     6.0000    0    12.011    4.214669   -3.656615    0.382558
  14 C     6.0000    0    12.011    5.573975   -5.114867   -1.672039
  15 C     6.0000    0    12.011    5.818177   -1.894784    1.981442
  16 C     6.0000    0    12.011   -2.164429    1.102340    0.673705
  17 O     8.0000    0    15.999   -0.186075    2.462269    1.155563
  18 H     1.0000    0     1.008  -11.973607    3.379148   -2.064656
  19 H     1.0000    0     1.008   -9.919507    3.957904    0.550587
  20 H     1.0000    0     1.008  -11.348280    0.920867    0.162306
  21 H     1.0000    0     1.008   -4.165280    8.334485   -0.169540
  22 H     1.0000    0     1.008   -2.487531    6.155877    1.814205
  23 H     1.0000    0     1.008   -5.867314    6.320141    1.932999
  24 H     1.0000    0     1.008   -6.233103   -6.223874    2.593959
  25 H     1.0000    0     1.008   -2.964476   -6.572382    2.101906
  26 H     1.0000    0     1.008   -5.060967   -6.925570   -0.450992
  27 H     1.0000    0     1.008   -0.633212   -4.065877    4.033355
  28 H     1.0000    0     1.008    0.955951   -1.166096    3.568250
  29 H     1.0000    0     1.008    0.781144   -5.361632   -0.491199
  30 H     1.0000    0     1.008    4.330812   -6.510981   -2.562929
  31 H     1.0000    0     1.008    7.236780   -6.108550   -0.922961
  32 H     1.0000    0     1.008    6.271148   -3.857941   -3.169283
  33 H     1.0000    0     1.008    4.842728   -1.511508    3.766263
  34 H     1.0000    0     1.008    7.581299   -2.871733    2.482773
  35 C     6.0000    0    12.011    6.507069    0.711059    0.765230
  36 H     1.0000    0     1.008    6.760827    2.076105    2.299291
  37 H     1.0000    0     1.008    4.849095    1.367588   -0.301122
  38 C     6.0000    0    12.011    8.810444    0.689118   -0.908710
  39 H     1.0000    0     1.008    8.709474   -0.585262   -2.524671
  40 C     6.0000    0    12.011   10.951787    2.036830   -0.654585
  41 C     6.0000    0    12.011   11.482765    3.905158    1.437660
  42 H     1.0000    0     1.008   11.793103    5.805271    0.656134
  43 H     1.0000    0     1.008    9.964180    4.032607    2.830401
  44 H     1.0000    0     1.008   13.230111    3.395873    2.438907
  45 C     6.0000    0    12.011   13.079076    1.761320   -2.541843
  46 H     1.0000    0     1.008   12.619118    0.399964   -4.031585
  47 H     1.0000    0     1.008   13.519001    3.582461   -3.440979
  48 H     1.0000    0     1.008   14.826891    1.135629   -1.608068
  49 H     1.0000    0     1.008   -8.623055   -4.875469   -0.483013

--------------------------------
INTERNAL COORDINATES (ANGSTROEM)
--------------------------------
 O      0   0   0     0.000000000000     0.00000000     0.00000000
 C      1   0   0     1.392712443775     0.00000000     0.00000000
 C      2   1   0     1.400461000792   116.97499748     0.00000000
 O      3   2   1     1.390339626871   119.57297337   358.15038637
 C      4   3   2     1.428230313985   113.93093680    83.70837846
 C      3   2   1     1.399023424275   120.34688649   180.76785801
 O      6   3   2     1.391890005133   117.35106458   176.99245248
 C      7   6   3     1.428972030325   114.39720707   118.26652913
 C      2   1   3     1.404160949495   122.91387448   180.81768466
 C      9   2   1     1.519802244631   117.21302320   359.80999534
 C      9   2   1     1.412303160625   119.74704679   179.73141370
 C     11   9   2     1.524515655812   121.89050102   180.58727795
 C     12  11   9     1.515988137196   112.39667032    82.10306177
 C     13  12  11     1.345199222040   129.10157961   126.62747928
 C     14  13  12     1.514924419440   119.89362872   182.38868135
 C     14  13  12     1.518260528079   123.51911031     3.67525793
 C      6   3   2     1.436675615828   122.30031497     0.33878085
 O     17   6   3     1.295725838590   121.47388539   178.48454473
 H      5   4   3     1.094123670627   106.87198595   179.37738850
 H      5   4   3     1.098290863594   111.18775392    60.38633294
 H      5   4   3     1.097250930637   111.35984065   298.55607267
 H      8   7   6     1.094421375473   106.68666489   178.46014264
 H      8   7   6     1.093933433659   110.61276938    58.65928439
 H      8   7   6     1.099840693144   110.96957722   296.89626544
 H     10   9   2     1.100862804990   111.98603122   296.98758268
 H     10   9   2     1.089680579073   112.51790527   176.64069461
 H     10   9   2     1.099858228682   111.58987923    56.57635002
 H     12  11   9     1.099282703909   110.06890636   320.41842478
 H     12  11   9     1.093140049934   107.44892049   203.75576883
 H     13  12  11     1.092250988085   114.04365135   308.30016613
 H     15  14  13     1.095828022312   111.53879366   353.82720236
 H     15  14  13     1.099039313844   111.40832513   232.73239566
 H     15  14  13     1.098301400449   111.63846179   114.03105441
 H     16  14  13     1.095280005705   109.32171395    19.55492965
 H     16  14  13     1.099156580855   108.66818841   135.05676258
 C     16  14  13     1.564804675847   116.24029266   257.63247419
 H     36  16  14     1.094909491617   107.75877844   151.68317119
 H     36  16  14     1.099494039404   107.67630317    38.13417209
 C     36  16  14     1.506817022419   115.05236010   274.76243291
 H     39  36  16     1.090357696406   115.22483047    59.62978831
 C     39  36  16     1.345635945626   128.19588835   239.59950849
 C     41  39  36     1.510712880694   125.21979440     0.00000000
 H     42  41  39     1.099558686890   110.52327362   241.02368372
 H     42  41  39     1.092474818399   113.45351055     2.34977327
 H     42  41  39     1.099248495431   110.44139565   123.73802997
 C     41  39  36     1.511911125810   120.65522873   180.04564747
 H     46  41  39     1.095305012666   111.92500929     0.23912259
 H     46  41  39     1.099687378433   111.03356126   121.24539009
 H     46  41  39     1.099655870591   111.00537436   239.23162667
 H      1   2   3     0.969792806561   108.48176549   187.28752036

---------------------------
INTERNAL COORDINATES (A.U.)
---------------------------
 O      0   0   0     0.000000000000     0.00000000     0.00000000
 C      1   0   0     2.631845102038     0.00000000     0.00000000
 C      2   1   0     2.646487752734   116.97499748     0.00000000
 O      3   2   1     2.627361127925   119.57297337   358.15038637
 C      4   3   2     2.698964149595   113.93093680    83.70837846
 C      3   2   1     2.643771126820   120.34688649   180.76785801
 O      6   3   2     2.630290918243   117.35106458   176.99245248
 C      7   6   3     2.700365790348   114.39720707   118.26652913
 C      2   1   3     2.653479642493   122.91387448   180.81768466
 C      9   2   1     2.872010020071   117.21302320   359.80999534
 C      9   2   1     2.668866191653   119.74704679   179.73141370
 C     11   9   2     2.880917076361   121.89050102   180.58727795
 C     12  11   9     2.864802401573   112.39667032    82.10306177
 C     13  12  11     2.542058125220   129.10157961   126.62747928
 C     14  13  12     2.862792266330   119.89362872   182.38868135
 C     14  13  12     2.869096598011   123.51911031     3.67525793
 C      6   3   2     2.714923457198   122.30031497     0.33878085
 O     17   6   3     2.448566979581   121.47388539   178.48454473
 H      5   4   3     2.067594094125   106.87198595   179.37738850
 H      5   4   3     2.075468947581   111.18775392    60.38633294
 H      5   4   3     2.073503759094   111.35984065   298.55607267
 H      8   7   6     2.068156674754   106.68666489   178.46014264
 H      8   7   6     2.067234598356   110.61276938    58.65928439
 H      8   7   6     2.078397700984   110.96957722   296.89626544
 H     10   9   2     2.080329212451   111.98603122   296.98758268
 H     10   9   2     2.059197867901   112.51790527   176.64069461
 H     10   9   2     2.078430838349   111.58987923    56.57635002
 H     12  11   9     2.077343254144   110.06890636   320.41842478
 H     12  11   9     2.065735320396   107.44892049   203.75576883
 H     13  12  11     2.064055236985   114.04365135   308.30016613
 H     15  14  13     2.070814852046   111.53879366   353.82720236
 H     15  14  13     2.076883313577   111.40832513   232.73239566
 H     15  14  13     2.075488859351   111.63846179   114.03105441
 H     16  14  13     2.069779250742   109.32171395    19.55492965
 H     16  14  13     2.077104916114   108.66818841   135.05676258
 C     16  14  13     2.957052290430   116.24029266   257.63247419
 H     36  16  14     2.069079080587   107.75877844   151.68317119
 H     36  16  14     2.077742620351   107.67630317    38.13417209
 C     36  16  14     2.847471506302   115.05236010   274.76243291
 H     39  36  16     2.060477434220   115.22483047    59.62978831
 C     39  36  16     2.542883413194   128.19588835   239.59950849
 C     41  39  36     2.854833611499   125.21979440     0.00000000
 H     42  41  39     2.077864786397   110.52327362   241.02368372
 H     42  41  39     2.064478214979   113.45351055     2.34977327
 H     42  41  39     2.077278609490   110.44139565   123.73802997
 C     41  39  36     2.857097966610   120.65522873   180.04564747
 H     46  41  39     2.069826507050   111.92500929     0.23912259
 H     46  41  39     2.078107978168   111.03356126   121.24539009
 H     46  41  39     2.078048436976   111.00537436   239.23162667
 H      1   2   3     1.832642811047   108.48176549   187.28752036


           ************************************************************
           *        Program running with 4 parallel MPI-processes     *
           *              working on a common directory               *
           ************************************************************
------------------------------------------------------------------------------
                   ___                                                        
                  /   \      - P O W E R E D   B Y -                         
                 /     \                                                     
                 |  |  |   _    _      __       _____    __    __             
                 |  |  |  | |  | |    /  \     |  _  \  |  |  /  |          
                  \  \/   | |  | |   /    \    | | | |  |  | /  /          
                 / \  \   | |__| |  /  /\  \   | |_| |  |  |/  /          
                |  |  |   |  __  | /  /__\  \  |    /   |      \           
                |  |  |   | |  | | |   __   |  |    \   |  |\   \          
                \     /   | |  | | |  |  |  |  | |\  \  |  | \   \       
                 \___/    |_|  |_| |__|  |__|  |_| \__\ |__|  \__/        
                                                                              
                      - O R C A' S   B I G   F R I E N D -                    
                                      &                                       
                       - I N T E G R A L  F E E D E R -                       
                                                                              
 v1 FN, 2020, v2 2021                                                         
------------------------------------------------------------------------------


Reading SHARK input file UQ2_2e_1H_B3LYP_631Gd_opt.SHARKINP.tmp ... ok
----------------------
SHARK INTEGRAL PACKAGE
----------------------

Number of atoms                             ...     50
Number of basis functions                   ...    376
Number of shells                            ...    192
Maximum angular momentum                    ...      2
Integral batch strategy                     ... SHARK/LIBINT Hybrid
RI-J (if used) integral strategy            ... SPLIT-RIJ (Revised 2003 algorithm where possible)
Printlevel                                  ...      1
Contraction scheme used                     ... SEGMENTED contraction
Coulomb Range Separation                    ... NOT USED
Exchange Range Separation                   ... NOT USED
Finite Nucleus Model                        ... NOT USED
Auxiliary Coulomb fitting basis             ... AVAILABLE
   # of basis functions in Aux-J            ...   1424
   # of shells in Aux-J                     ...    480
   Maximum angular momentum in Aux-J        ...      4
Auxiliary J/K fitting basis                 ... NOT available
Auxiliary Correlation fitting basis         ... NOT available
Auxiliary 'external' fitting basis          ... NOT available
Integral threshold                          ...     2.500000e-11
Primitive cut-off                           ...     2.500000e-12
Primitive pair pre-selection threshold      ...     2.500000e-12

Calculating pre-screening integrals         ... done (  0.1 sec) Dimension = 192
Organizing shell pair data                  ... done (  0.1 sec)
Shell pair information
Total number of shell pairs                 ...     18528
Shell pairs after pre-screening             ...     11755
Total number of primitive shell pairs       ...    103395
Primitive shell pairs kept                  ...     35906
          la=0 lb=0:   4559 shell pairs
          la=1 lb=0:   3909 shell pairs
          la=1 lb=1:    847 shell pairs
          la=2 lb=0:   1582 shell pairs
          la=2 lb=1:    710 shell pairs
          la=2 lb=2:    148 shell pairs

Calculating one electron integrals          ... done (  0.0 sec)
Calculating RI/J V-Matrix + Cholesky decomp.... done (  0.1 sec)
Calculating Nuclear repulsion               ... done (  0.0 sec) ENN=   1927.418585466532 Eh

SHARK setup successfully completed in   0.4 seconds

Maximum memory used throughout the entire GTOINT-calculation: 29.4 MB
[1717827462.375252] [eu-g5-013-3:113714:0]          mpool.c:38   UCX  WARN  object 0x313c0c0 was not returned to mpool ucp_requests
[1717827462.375270] [eu-g5-013-3:113714:0]          mpool.c:38   UCX  WARN  object 0x313c280 was not returned to mpool ucp_requests
[1717827462.375273] [eu-g5-013-3:113714:0]          mpool.c:38   UCX  WARN  object 0x313c440 was not returned to mpool ucp_requests
[1717827462.375276] [eu-g5-013-3:113714:0]          mpool.c:38   UCX  WARN  object 0x313c600 was not returned to mpool ucp_requests
[1717827462.375279] [eu-g5-013-3:113714:0]          mpool.c:38   UCX  WARN  object 0x313c7c0 was not returned to mpool ucp_requests
[1717827462.375282] [eu-g5-013-3:113714:0]          mpool.c:38   UCX  WARN  object 0x313c980 was not returned to mpool ucp_requests
[1717827462.375284] [eu-g5-013-3:113714:0]          mpool.c:38   UCX  WARN  object 0x313cb40 was not returned to mpool ucp_requests
[1717827462.375287] [eu-g5-013-3:113714:0]          mpool.c:38   UCX  WARN  object 0x313cd00 was not returned to mpool ucp_requests
[1717827462.375290] [eu-g5-013-3:113714:0]          mpool.c:38   UCX  WARN  object 0x313cec0 was not returned to mpool ucp_requests
[1717827462.375293] [eu-g5-013-3:113714:0]          mpool.c:38   UCX  WARN  object 0x313d080 was not returned to mpool ucp_requests
[1717827462.375296] [eu-g5-013-3:113714:0]          mpool.c:38   UCX  WARN  object 0x313d240 was not returned to mpool ucp_requests
[1717827462.375298] [eu-g5-013-3:113714:0]          mpool.c:38   UCX  WARN  object 0x313d400 was not returned to mpool ucp_requests
[1717827462.375301] [eu-g5-013-3:113714:0]          mpool.c:38   UCX  WARN  object 0x313d5c0 was not returned to mpool ucp_requests
[1717827462.375303] [eu-g5-013-3:113714:0]          mpool.c:38   UCX  WARN  object 0x313d780 was not returned to mpool ucp_requests
[1717827462.375306] [eu-g5-013-3:113714:0]          mpool.c:38   UCX  WARN  object 0x313d940 was not returned to mpool ucp_requests
[1717827462.375309] [eu-g5-013-3:113714:0]          mpool.c:38   UCX  WARN  object 0x313db00 was not returned to mpool ucp_requests
[1717827462.375311] [eu-g5-013-3:113714:0]          mpool.c:38   UCX  WARN  object 0x313dcc0 was not returned to mpool ucp_requests
[1717827462.375314] [eu-g5-013-3:113714:0]          mpool.c:38   UCX  WARN  object 0x313de80 was not returned to mpool ucp_requests
[1717827462.375317] [eu-g5-013-3:113714:0]          mpool.c:38   UCX  WARN  object 0x313e040 was not returned to mpool ucp_requests
[1717827462.375320] [eu-g5-013-3:113714:0]          mpool.c:38   UCX  WARN  object 0x313e3c0 was not returned to mpool ucp_requests
[1717827462.375322] [eu-g5-013-3:113714:0]          mpool.c:38   UCX  WARN  object 0x313e580 was not returned to mpool ucp_requests
[1717827462.375542] [eu-g5-013-3:113715:0]          mpool.c:38   UCX  WARN  object 0x37b4fc0 was not returned to mpool ucp_requests
[1717827462.375562] [eu-g5-013-3:113715:0]          mpool.c:38   UCX  WARN  object 0x37b5180 was not returned to mpool ucp_requests
[1717827462.375565] [eu-g5-013-3:113715:0]          mpool.c:38   UCX  WARN  object 0x37b5340 was not returned to mpool ucp_requests
[1717827462.375568] [eu-g5-013-3:113715:0]          mpool.c:38   UCX  WARN  object 0x37b5500 was not returned to mpool ucp_requests
[1717827462.375571] [eu-g5-013-3:113715:0]          mpool.c:38   UCX  WARN  object 0x37b56c0 was not returned to mpool ucp_requests
[1717827462.375573] [eu-g5-013-3:113715:0]          mpool.c:38   UCX  WARN  object 0x37b5880 was not returned to mpool ucp_requests
[1717827462.375576] [eu-g5-013-3:113715:0]          mpool.c:38   UCX  WARN  object 0x37b5a40 was not returned to mpool ucp_requests
[1717827462.375579] [eu-g5-013-3:113715:0]          mpool.c:38   UCX  WARN  object 0x37b5c00 was not returned to mpool ucp_requests
[1717827462.375582] [eu-g5-013-3:113715:0]          mpool.c:38   UCX  WARN  object 0x37b5dc0 was not returned to mpool ucp_requests
[1717827462.375584] [eu-g5-013-3:113715:0]          mpool.c:38   UCX  WARN  object 0x37b5f80 was not returned to mpool ucp_requests
[1717827462.375587] [eu-g5-013-3:113715:0]          mpool.c:38   UCX  WARN  object 0x37b6140 was not returned to mpool ucp_requests
[1717827462.375590] [eu-g5-013-3:113715:0]          mpool.c:38   UCX  WARN  object 0x37b6300 was not returned to mpool ucp_requests
[1717827462.375592] [eu-g5-013-3:113715:0]          mpool.c:38   UCX  WARN  object 0x37b64c0 was not returned to mpool ucp_requests
[1717827462.375595] [eu-g5-013-3:113715:0]          mpool.c:38   UCX  WARN  object 0x37b6680 was not returned to mpool ucp_requests
[1717827462.375597] [eu-g5-013-3:113715:0]          mpool.c:38   UCX  WARN  object 0x37b6840 was not returned to mpool ucp_requests
[1717827462.375600] [eu-g5-013-3:113715:0]          mpool.c:38   UCX  WARN  object 0x37b6a00 was not returned to mpool ucp_requests
[1717827462.375603] [eu-g5-013-3:113715:0]          mpool.c:38   UCX  WARN  object 0x37b6bc0 was not returned to mpool ucp_requests
[1717827462.375605] [eu-g5-013-3:113715:0]          mpool.c:38   UCX  WARN  object 0x37b6d80 was not returned to mpool ucp_requests
[1717827462.375608] [eu-g5-013-3:113715:0]          mpool.c:38   UCX  WARN  object 0x37b6f40 was not returned to mpool ucp_requests
[1717827462.375611] [eu-g5-013-3:113715:0]          mpool.c:38   UCX  WARN  object 0x37b7100 was not returned to mpool ucp_requests
[1717827462.375613] [eu-g5-013-3:113715:0]          mpool.c:38   UCX  WARN  object 0x37b72c0 was not returned to mpool ucp_requests
[1717827462.375616] [eu-g5-013-3:113715:0]          mpool.c:38   UCX  WARN  object 0x37b7480 was not returned to mpool ucp_requests
[1717827462.375220] [eu-g5-013-3:113716:0]          mpool.c:38   UCX  WARN  object 0x2bb2fc0 was not returned to mpool ucp_requests
[1717827462.375238] [eu-g5-013-3:113716:0]          mpool.c:38   UCX  WARN  object 0x2bb3180 was not returned to mpool ucp_requests
[1717827462.375242] [eu-g5-013-3:113716:0]          mpool.c:38   UCX  WARN  object 0x2bb3340 was not returned to mpool ucp_requests
[1717827462.375245] [eu-g5-013-3:113716:0]          mpool.c:38   UCX  WARN  object 0x2bb3500 was not returned to mpool ucp_requests
[1717827462.375248] [eu-g5-013-3:113716:0]          mpool.c:38   UCX  WARN  object 0x2bb36c0 was not returned to mpool ucp_requests
[1717827462.375251] [eu-g5-013-3:113716:0]          mpool.c:38   UCX  WARN  object 0x2bb3880 was not returned to mpool ucp_requests
[1717827462.375253] [eu-g5-013-3:113716:0]          mpool.c:38   UCX  WARN  object 0x2bb3a40 was not returned to mpool ucp_requests
[1717827462.375256] [eu-g5-013-3:113716:0]          mpool.c:38   UCX  WARN  object 0x2bb3c00 was not returned to mpool ucp_requests
[1717827462.375259] [eu-g5-013-3:113716:0]          mpool.c:38   UCX  WARN  object 0x2bb3dc0 was not returned to mpool ucp_requests
[1717827462.375261] [eu-g5-013-3:113716:0]          mpool.c:38   UCX  WARN  object 0x2bb3f80 was not returned to mpool ucp_requests
[1717827462.375264] [eu-g5-013-3:113716:0]          mpool.c:38   UCX  WARN  object 0x2bb4140 was not returned to mpool ucp_requests
[1717827462.375267] [eu-g5-013-3:113716:0]          mpool.c:38   UCX  WARN  object 0x2bb4300 was not returned to mpool ucp_requests
[1717827462.375270] [eu-g5-013-3:113716:0]          mpool.c:38   UCX  WARN  object 0x2bb44c0 was not returned to mpool ucp_requests
[1717827462.375273] [eu-g5-013-3:113716:0]          mpool.c:38   UCX  WARN  object 0x2bb4680 was not returned to mpool ucp_requests
[1717827462.375275] [eu-g5-013-3:113716:0]          mpool.c:38   UCX  WARN  object 0x2bb4840 was not returned to mpool ucp_requests
[1717827462.375278] [eu-g5-013-3:113716:0]          mpool.c:38   UCX  WARN  object 0x2bb4a00 was not returned to mpool ucp_requests
[1717827462.375281] [eu-g5-013-3:113716:0]          mpool.c:38   UCX  WARN  object 0x2bb4bc0 was not returned to mpool ucp_requests
[1717827462.375283] [eu-g5-013-3:113716:0]          mpool.c:38   UCX  WARN  object 0x2bb4d80 was not returned to mpool ucp_requests
[1717827462.375286] [eu-g5-013-3:113716:0]          mpool.c:38   UCX  WARN  object 0x2bb4f40 was not returned to mpool ucp_requests
[1717827462.375289] [eu-g5-013-3:113716:0]          mpool.c:38   UCX  WARN  object 0x2bb5100 was not returned to mpool ucp_requests
[1717827462.375291] [eu-g5-013-3:113716:0]          mpool.c:38   UCX  WARN  object 0x2bb52c0 was not returned to mpool ucp_requests
[1717827462.375294] [eu-g5-013-3:113716:0]          mpool.c:38   UCX  WARN  object 0x2bb5480 was not returned to mpool ucp_requests


           ************************************************************
           *        Program running with 4 parallel MPI-processes     *
           *              working on a common directory               *
           ************************************************************

Diagonalization of the overlap matrix:
Smallest eigenvalue                        ... 3.499e-04
Time for diagonalization                   ...    0.021 sec
Threshold for overlap eigenvalues          ... 1.000e-08
Number of eigenvalues below threshold      ... 0
Time for construction of square roots      ...    0.012 sec
Total time needed                          ...    0.033 sec

-------------------
DFT GRID GENERATION
-------------------

General Integration Accuracy     IntAcc      ... 4.959
Radial Grid Type                 RadialGrid  ... OptM3 with GC (2021)
Angular Grid (max. ang.)         AngularGrid ... 6 (Lebedev-590)
Angular grid pruning method      GridPruning ... 4 (adaptive)
Weight generation scheme         WeightScheme... Becke
Basis function cutoff            BFCut       ... 1.0000e-11
Integration weight cutoff        WCut        ... 1.0000e-14
Angular grids for H and He will be reduced by one unit
Partially contracted basis set               ... off
Rotationally invariant grid construction     ... off

Total number of grid points                  ...   556728
Total number of batches                      ...     8719
Average number of points per batch           ...       63
Average number of grid points per atom       ...    11135
Time for grid setup =    7.620 sec

--------------------
COSX GRID GENERATION
--------------------

GRIDX 1
-------
General Integration Accuracy     IntAcc      ... 4.020
Radial Grid Type                 RadialGrid  ... OptM3 with GC (2021)
Angular Grid (max. ang.)         AngularGrid ... 2 (Lebedev-110)
Angular grid pruning method      GridPruning ... 4 (adaptive)
Weight generation scheme         WeightScheme... Becke
Basis function cutoff            BFCut       ... 1.0000e-11
Integration weight cutoff        WCut        ... 1.0000e-14
Angular grids for H and He will be reduced by one unit
Partially contracted basis set               ... on
Rotationally invariant grid construction     ... off

Total number of grid points                  ...    60209
Total number of batches                      ...      966
Average number of points per batch           ...       62
Average number of grid points per atom       ...     1204
UseSFitting                                  ... on

GRIDX 2
-------
General Integration Accuracy     IntAcc      ... 4.338
Radial Grid Type                 RadialGrid  ... OptM3 with GC (2021)
Angular Grid (max. ang.)         AngularGrid ... 3 (Lebedev-194)
Angular grid pruning method      GridPruning ... 4 (adaptive)
Weight generation scheme         WeightScheme... Becke
Basis function cutoff            BFCut       ... 1.0000e-11
Integration weight cutoff        WCut        ... 1.0000e-14
Angular grids for H and He will be reduced by one unit
Partially contracted basis set               ... on
Rotationally invariant grid construction     ... off

Total number of grid points                  ...   131073
Total number of batches                      ...     2074
Average number of points per batch           ...       63
Average number of grid points per atom       ...     2621
UseSFitting                                  ... on

GRIDX 3
-------
General Integration Accuracy     IntAcc      ... 4.871
Radial Grid Type                 RadialGrid  ... OptM3 with GC (2021)
Angular Grid (max. ang.)         AngularGrid ... 4 (Lebedev-302)
Angular grid pruning method      GridPruning ... 4 (adaptive)
Weight generation scheme         WeightScheme... Becke
Basis function cutoff            BFCut       ... 1.0000e-11
Integration weight cutoff        WCut        ... 1.0000e-14
Angular grids for H and He will be reduced by one unit
Partially contracted basis set               ... on
Rotationally invariant grid construction     ... off

Total number of grid points                  ...   250772
Total number of batches                      ...     3942
Average number of points per batch           ...       63
Average number of grid points per atom       ...     5015
UseSFitting                                  ... on

Time for X-Grid setup             =    4.197 sec


--------------------
CPCM SOLVATION MODEL
--------------------
CPCM parameters:
  Epsilon                                         ...      80.4000
  Refrac                                          ...       1.3300
  Rsolv                                           ...       1.3000
  Surface type                                    ... GAUSSIAN VDW
  Epsilon function type                           ...         CPCM
Radii:
 Radius for O  used is    3.4469 Bohr (=   1.8240 Ang.)
 Radius for C  used is    3.8550 Bohr (=   2.0400 Ang.)
 Radius for H  used is    2.4944 Bohr (=   1.3200 Ang.)
Calculating surface                               ...        done! (  0.0s)
GEPOL surface points                              ...         2651
GEPOL Volume                                      ...    2782.3262
GEPOL Surface-area                                ...    1437.5849
Calculating surface distance matrix               ...        done! (  0.0s)
Performing Cholesky decomposition & store         ...        done! (  0.3s)
Overall time for CPCM initialization              ...                 0.4s
--------------
SCF ITERATIONS
--------------
ITER       Energy         Delta-E        Max-DP      RMS-DP      [F,P]     Damp
               ***  Starting incremental Fock matrix formation  ***
  0  -1040.5467591197   0.000000000000 0.00739294  0.00013101  0.0372570 0.7000
                      *** Initiating the SOSCF procedure ***
                      *** Re-Reading the Fockian *** 
                      *** Removing any level shift *** 
ITER      Energy       Delta-E        Grad      Rot      Max-DP    RMS-DP
  1  -1040.55144719  -0.0046880722  0.002610  0.002610  0.023697  0.000426
               *** Restarting incremental Fock matrix formation ***
  2  -1040.56448333  -0.0130361408  0.001540  0.004433  0.006253  0.000134
  3  -1040.56492401  -0.0004406764  0.000314  0.001445  0.001715  0.000040
  4  -1040.56491896   0.0000050484  0.000604  0.000990  0.001158  0.000020
  5  -1040.56493748  -0.0000185221  0.000069  0.000171  0.000352  0.000007
  6  -1040.56493729   0.0000001894  0.000072  0.000122  0.000192  0.000004
  7  -1040.56493796  -0.0000006706  0.000023  0.000099  0.000093  0.000002
  8  -1040.56493794   0.0000000288  0.000036  0.000061  0.000059  0.000001
                  ***Gradient check signals convergence***
              ***Rediagonalizing the Fockian in SOSCF/NRSCF***

               *****************************************************
               *                     SUCCESS                       *
               *           SCF CONVERGED AFTER   9 CYCLES          *
               *****************************************************

Old exchange energy                            =    -28.276742793 Eh
New exchange energy                            =    -28.276748222 Eh
Exchange energy change after final integration =     -0.000005429 Eh
Total energy after final integration           =  -1040.564943404 Eh
Final COS-X integration done in                =    28.140 sec
Total Energy       :        -1040.56494340 Eh          -28315.21163 eV
  Last Energy change         ...   -3.9875e-08  Tolerance :   1.0000e-08
  Last MAX-Density change    ...    5.7732e-15  Tolerance :   1.0000e-07
             **** THE GBW FILE WAS UPDATED (UQ2_2e_1H_B3LYP_631Gd_opt.gbw) ****
             **** DENSITY UQ2_2e_1H_B3LYP_631Gd_opt.scfp WAS UPDATED ****
             **** ENERGY FILE WAS UPDATED (UQ2_2e_1H_B3LYP_631Gd_opt.en.tmp) ****
             **** THE GBW FILE WAS UPDATED (UQ2_2e_1H_B3LYP_631Gd_opt.gbw) ****
             **** DENSITY UQ2_2e_1H_B3LYP_631Gd_opt.scfp WAS UPDATED ****
Total SCF time: 0 days 0 hours 3 min 5 sec 

Maximum memory used throughout the entire SCF-calculation: 198.4 MB

-------------------------   --------------------
FINAL SINGLE POINT ENERGY     -1040.564943404329
-------------------------   --------------------


           ************************************************************
           *        Program running with 4 parallel MPI-processes     *
           *              working on a common directory               *
           ************************************************************
------------------------------------------------------------------------------
                         ORCA SCF GRADIENT CALCULATION
------------------------------------------------------------------------------

 ... reading COSX grid (gridx3)
Gradient of the Kohn-Sham DFT energy:
Kohn-Sham wavefunction type      ... RKS
Hartree-Fock exchange scaling    ...    0.200
Number of operators              ...    1
Number of atoms                  ...   50
Basis set dimensions             ...  376
Integral neglect threshold       ... 2.5e-11
Integral primitive cutoff        ... 2.5e-12
SHARK Integral package           ... ON

Nuc. rep. gradient       (SHARK) ... done (  0.0 sec)
HCore & Overlap gradient (SHARK) ... done (  0.6 sec)
RI-J gradient            (SHARK) ... done (  2.3 sec)
COSX-gradient                    ... done ( 35.6 sec)
Exchange-correlation gradient    ... done

------------------
CARTESIAN GRADIENT
------------------

   1   O   :    0.000145279   -0.000220928    0.000277194
   2   C   :   -0.000305350    0.000995725   -0.000088584
   3   C   :   -0.000183872   -0.001301877   -0.000020264
   4   O   :    0.000428562   -0.000143900    0.000241713
   5   C   :   -0.000203947    0.000134310   -0.000301545
   6   C   :    0.001307125   -0.000411722    0.000185428
   7   O   :   -0.000077285   -0.000587048   -0.000014625
   8   C   :    0.000256519    0.000322384   -0.000250003
   9   C   :   -0.000756077   -0.000072427   -0.000602338
  10   C   :    0.000226629   -0.000356290    0.000206753
  11   C   :    0.000551720    0.000684486   -0.000977726
  12   C   :    0.000585413   -0.000213512    0.000696569
  13   C   :    0.000307663   -0.000075120    0.000290308
  14   C   :   -0.000595177    0.000327167   -0.000117748
  15   C   :    0.000156586   -0.000100197    0.000025191
  16   C   :   -0.000386768   -0.000626964   -0.000322154
  17   C   :   -0.002885502   -0.000104924    0.001077577
  18   O   :    0.001303470    0.000983098   -0.000469452
  19   H   :   -0.000057648    0.000040739    0.000246183
  20   H   :   -0.000009308   -0.000144653   -0.000101893
  21   H   :   -0.000013816    0.000060411    0.000081955
  22   H   :   -0.000121648   -0.000262721    0.000195901
  23   H   :   -0.000052325    0.000109741    0.000471800
  24   H   :    0.000282353   -0.000085343   -0.000161147
  25   H   :    0.000071332   -0.000021111   -0.000135005
  26   H   :   -0.000597350    0.000281362   -0.000317286
  27   H   :   -0.000008980    0.000045593    0.000078716
  28   H   :   -0.000134939    0.000322120   -0.000764016
  29   H   :    0.000514635   -0.000024844    0.000613884
  30   H   :    0.000125219    0.000007670    0.000242906
  31   H   :    0.000041552    0.000026693   -0.000107625
  32   H   :   -0.000043865    0.000126377   -0.000177163
  33   H   :   -0.000327613   -0.000013552    0.000301593
  34   H   :   -0.000126376   -0.000056095    0.000667427
  35   H   :   -0.000477382   -0.000298471   -0.000542466
  36   C   :    0.000596816    0.000391822   -0.000093046
  37   H   :   -0.000272654    0.000136312   -0.000316669
  38   H   :    0.000280890    0.000152068   -0.000300874
  39   C   :    0.000053084   -0.000494213   -0.000079891
  40   H   :    0.000058949    0.000001453    0.000523923
  41   C   :    0.000660347    0.000802148   -0.000332438
  42   C   :   -0.000049754   -0.000113041    0.000092533
  43   H   :   -0.000049067   -0.000063900    0.000016786
  44   H   :    0.000042849   -0.000118132   -0.000172325
  45   H   :   -0.000059998    0.000036090   -0.000081359
  46   C   :   -0.000026274    0.000062427    0.000286699
  47   H   :   -0.000053242   -0.000008769    0.000068017
  48   H   :   -0.000064540   -0.000051699    0.000123480
  49   H   :   -0.000129627    0.000016572   -0.000010772
  50   H   :   -0.000039648   -0.000076342   -0.000171632

Difference to translation invariance:
           :   -0.0001130421    0.0000189736   -0.0000175128

Difference to rotation invariance:
           :    0.0022070156   -0.0006178092   -0.0006826271

Norm of the cartesian gradient     ...    0.0054917045
RMS gradient                       ...    0.0004483958
MAX gradient                       ...    0.0028855023

-------
TIMINGS
-------

Total SCF gradient time            ...       53.989 sec

One electron gradient       ....       0.561 sec  (  1.0%)
RI-J Coulomb gradient       ....       2.261 sec  (  4.2%)
COSX gradient               ....      35.559 sec  ( 65.9%)
XC gradient                 ....      12.109 sec  ( 22.4%)
CPCM gradient               ....       1.138 sec  (  2.1%)
   A-Matrix (El+Nuc)        ....       0.277 sec  (  0.5%)
   Potential                ....       0.861 sec  (  1.6%)

Maximum memory used throughout the entire SCFGRAD-calculation: 121.9 MB
------------------------------------------------------------------------------
                         ORCA GEOMETRY RELAXATION STEP
------------------------------------------------------------------------------

Reading the OPT-File                    .... done
Getting information on internals        .... done
Copying old internal coords+grads       .... done
Making the new internal coordinates     .... (new redundants).... done
Validating the new internal coordinates .... (new redundants).... done
Calculating the B-matrix                .... done
Calculating the G,G- and P matrices     .... done
Transforming gradient to internals      .... done
Projecting the internal gradient        .... done
Number of atoms                         ....  50
Number of internal coordinates          .... 238
Current Energy                          .... -1040.564943404 Eh
Current gradient norm                   ....     0.005491705 Eh/bohr
Maximum allowed component of the step   ....  0.300
Current trust radius                    ....  0.300
Updating the Hessian (BFGS)             .... done
Forming the augmented Hessian           .... done
Diagonalizing the augmented Hessian     .... done
Last element of RFO vector              ....  0.754927945
Lowest eigenvalues of augmented Hessian:
 -0.001300645  0.001523909  0.008482917  0.010851895  0.011479371
Length of the computed step             ....  0.868702437
Warning: the length of the step is outside the trust region - taking restricted step instead
The input lambda is                     ....    -0.001301
   iter:   1  x=   -0.002013  g=  932.749569 f(x)=     0.664644
   iter:   2  x=   -0.002893  g=  311.552156 f(x)=     0.274108
   iter:   3  x=   -0.003753  g=  119.137189 f(x)=     0.102438
   iter:   4  x=   -0.004269  g=   58.488928 f(x)=     0.030163
   iter:   5  x=   -0.004388  g=   40.915675 f(x)=     0.004891
   iter:   6  x=   -0.004393  g=   37.881766 f(x)=     0.000184
   iter:   7  x=   -0.004393  g=   37.764658 f(x)=     0.000000
   iter:   8  x=   -0.004393  g=   37.764476 f(x)=     0.000000
   iter:   9  x=   -0.004393  g=   37.764476 f(x)=     0.000000
The output lambda is                    ....    -0.004393 (9 iterations)
The final length of the internal step   ....  0.300000000
Converting the step to cartesian space:
 Initial RMS(Int)=    0.0194461117
Transforming coordinates:
 Iter   0:  RMS(Cart)=    0.1372717786 RMS(Int)=    0.0196958856
 Iter   1:  RMS(Cart)=    0.0078907472 RMS(Int)=    0.0032131150
 Iter   2:  RMS(Cart)=    0.0008088201 RMS(Int)=    0.0001592234
 Iter   3:  RMS(Cart)=    0.0001039096 RMS(Int)=    0.0000434096
 Iter   4:  RMS(Cart)=    0.0000126450 RMS(Int)=    0.0000029238
 Iter   5:  RMS(Cart)=    0.0000015573 RMS(Int)=    0.0000006263
 Iter   6:  RMS(Cart)=    0.0000001971 RMS(Int)=    0.0000000521
 Iter   7:  RMS(Cart)=    0.0000000243 RMS(Int)=    0.0000000092
done
Storing new coordinates                 .... done

                                .--------------------.
          ----------------------|Geometry convergence|-------------------------
          Item                value                   Tolerance       Converged
          ---------------------------------------------------------------------
          Energy change      -0.0004032545            0.0000002000      NO
          RMS gradient        0.0003450278            0.0000080000      NO
          MAX gradient        0.0015080226            0.0000300000      NO
          RMS step            0.0194461117            0.0001000000      NO
          MAX step            0.0870301792            0.0002000000      NO
          ........................................................
          Max(Bonds)      0.0031      Max(Angles)    0.45
          Max(Dihed)        4.99      Max(Improp)    0.00
          ---------------------------------------------------------------------

The optimization has not yet converged - more geometry cycles are needed


    ---------------------------------------------------------------------------
                         Redundant Internal Coordinates
                            (Angstroem and degrees)

        Definition                    Value    dE/dq     Step     New-Value
    ----------------------------------------------------------------------------
     1. B(C   1,O   0)                1.3927  0.000030 -0.0009    1.3918   
     2. B(C   2,C   1)                1.4005 -0.001242 -0.0002    1.4003   
     3. B(O   3,C   2)                1.3903 -0.000221 -0.0000    1.3903   
     4. B(C   4,O   3)                1.4282  0.000176  0.0008    1.4290   
     5. B(C   5,C   2)                1.3990  0.000454  0.0011    1.4001   
     6. B(O   6,C   5)                1.3919 -0.000535 -0.0009    1.3910   
     7. B(C   7,O   6)                1.4290  0.000225  0.0003    1.4293   
     8. B(C   8,C   1)                1.4042 -0.000523  0.0009    1.4051   
     9. B(C   9,C   8)                1.5198  0.000045  0.0008    1.5206   
    10. B(C  10,C   8)                1.4123  0.001138  0.0012    1.4135   
    11. B(C  11,C  10)                1.5245  0.000729 -0.0004    1.5242   
    12. B(C  12,C  11)                1.5160 -0.000199  0.0000    1.5160   
    13. B(C  13,C  12)                1.3452 -0.000611 -0.0005    1.3447   
    14. B(C  14,C  13)                1.5149 -0.000151  0.0007    1.5156   
    15. B(C  15,C  13)                1.5183 -0.000415  0.0019    1.5201   
    16. B(C  16,C  10)                1.4432 -0.000410 -0.0031    1.4401   
    17. B(C  16,C   5)                1.4367 -0.001471 -0.0022    1.4344   
    18. B(O  17,C  16)                1.2957  0.001508  0.0023    1.2980   
    19. B(H  18,C   4)                1.0941 -0.000090  0.0004    1.0945   
    20. B(H  19,C   4)                1.0983 -0.000175  0.0001    1.0984   
    21. B(H  20,C   4)                1.0973 -0.000001  0.0006    1.0979   
    22. B(H  21,C   7)                1.0944 -0.000317  0.0004    1.0948   
    23. B(H  22,C   7)                1.0939  0.000189  0.0003    1.0942   
    24. B(H  23,C   7)                1.0998 -0.000325  0.0004    1.1002   
    25. B(H  24,C   9)                1.1009 -0.000129  0.0007    1.1016   
    26. B(H  25,C   9)                1.0897 -0.000724  0.0003    1.0900   
    27. B(H  26,C   9)                1.0999 -0.000100  0.0004    1.1003   
    28. B(H  27,C  11)                1.0993 -0.000703  0.0010    1.1003   
    29. B(H  28,C  11)                1.0931  0.000526 -0.0001    1.0930   
    30. B(H  29,C  12)                1.0923 -0.000214  0.0001    1.0923   
    31. B(H  30,C  14)                1.0958 -0.000001  0.0004    1.0962   
    32. B(H  31,C  14)                1.0990 -0.000151  0.0003    1.0993   
    33. B(H  32,C  14)                1.0983 -0.000345  0.0006    1.0989   
    34. B(H  33,C  15)                1.0953  0.000627  0.0009    1.0962   
    35. B(H  34,C  15)                1.0992 -0.000395  0.0002    1.0993   
    36. B(C  35,C  15)                1.5648  0.001049  0.0002    1.5650   
    37. B(H  36,C  35)                1.0949 -0.000178  0.0004    1.0953   
    38. B(H  37,C  35)                1.0995 -0.000022  0.0000    1.0995   
    39. B(C  38,C  35)                1.5068  0.000111  0.0000    1.5068   
    40. B(H  39,C  38)                1.0904 -0.000412  0.0003    1.0907   
    41. B(C  40,C  38)                1.3456  0.000531  0.0006    1.3462   
    42. B(C  41,C  40)                1.5107 -0.000313  0.0006    1.5113   
    43. B(H  42,C  41)                1.0996 -0.000064  0.0005    1.1000   
    44. B(H  43,C  41)                1.0925 -0.000163  0.0000    1.0925   
    45. B(H  44,C  41)                1.0992 -0.000103  0.0006    1.0999   
    46. B(C  45,C  40)                1.5119 -0.000494  0.0001    1.5120   
    47. B(H  46,C  45)                1.0953 -0.000025  0.0004    1.0957   
    48. B(H  47,C  45)                1.0997 -0.000113  0.0005    1.1002   
    49. B(H  48,C  45)                1.0997 -0.000119  0.0005    1.1002   
    50. B(H  49,O   0)                0.9698  0.000009  0.0003    0.9701   
    51. A(C   1,O   0,H  49)          108.48  0.000209    0.14    108.62   
    52. A(C   2,C   1,C   8)          120.11 -0.000354    0.06    120.16   
    53. A(O   0,C   1,C   2)          116.97  0.000537    0.01    116.99   
    54. A(O   0,C   1,C   8)          122.91 -0.000184   -0.07    122.84   
    55. A(C   1,C   2,O   3)          119.57 -0.000017   -0.17    119.40   
    56. A(O   3,C   2,C   5)          120.03 -0.000069    0.23    120.26   
    57. A(C   1,C   2,C   5)          120.35  0.000085   -0.07    120.28   
    58. A(C   2,O   3,C   4)          113.93  0.000142   -0.06    113.87   
    59. A(H  18,C   4,H  19)          109.12 -0.000096    0.09    109.21   
    60. A(O   3,C   4,H  18)          106.87  0.000383    0.02    106.89   
    61. A(H  18,C   4,H  20)          109.20 -0.000085    0.02    109.21   
    62. A(H  19,C   4,H  20)          109.05 -0.000093    0.06    109.11   
    63. A(O   3,C   4,H  19)          111.19 -0.000176   -0.04    111.15   
    64. A(O   3,C   4,H  20)          111.36  0.000073   -0.15    111.21   
    65. A(C   2,C   5,O   6)          117.35  0.000126    0.10    117.45   
    66. A(O   6,C   5,C  16)          120.26 -0.000701   -0.03    120.23   
    67. A(C   2,C   5,C  16)          122.30  0.000576   -0.07    122.23   
    68. A(C   5,O   6,C   7)          114.40 -0.000151   -0.08    114.32   
    69. A(O   6,C   7,H  23)          110.97 -0.000309   -0.09    110.88   
    70. A(H  22,C   7,H  23)          109.52 -0.000305   -0.01    109.51   
    71. A(H  21,C   7,H  23)          108.85 -0.000057    0.12    108.97   
    72. A(H  21,C   7,H  22)          110.15  0.000003    0.06    110.21   
    73. A(O   6,C   7,H  22)          110.61  0.000606   -0.03    110.59   
    74. A(O   6,C   7,H  21)          106.69  0.000065   -0.05    106.64   
    75. A(C   9,C   8,C  10)          123.04  0.000282    0.21    123.25   
    76. A(C   1,C   8,C  10)          119.75  0.000279   -0.10    119.65   
    77. A(C   1,C   8,C   9)          117.21 -0.000562   -0.11    117.10   
    78. A(H  25,C   9,H  26)          106.82  0.000008    0.09    106.91   
    79. A(H  24,C   9,H  26)          106.74 -0.000052   -0.00    106.73   
    80. A(H  24,C   9,H  25)          106.82  0.000009   -0.03    106.80   
    81. A(C   8,C   9,H  26)          111.59  0.000010   -0.10    111.49   
    82. A(C   8,C   9,H  25)          112.52 -0.000035    0.10    112.62   
    83. A(C   8,C   9,H  24)          111.99  0.000058   -0.06    111.93   
    84. A(C   8,C  10,C  11)          121.89 -0.000338   -0.05    121.84   
    85. A(C  11,C  10,C  16)          116.06  0.000665    0.10    116.16   
    86. A(C   8,C  10,C  16)          122.02 -0.000324   -0.05    121.97   
    87. A(C  10,C  11,C  12)          112.40 -0.000447    0.17    112.57   
    88. A(H  27,C  11,H  28)          107.41 -0.000069    0.02    107.43   
    89. A(C  10,C  11,H  28)          107.45  0.000725    0.14    107.59   
    90. A(C  12,C  11,H  27)          108.99 -0.000019    0.15    109.14   
    91. A(C  10,C  11,H  27)          110.07 -0.000316   -0.28    109.79   
    92. A(C  12,C  11,H  28)          110.40  0.000146   -0.22    110.18   
    93. A(C  11,C  12,C  13)          129.10  0.000700   -0.45    128.65   
    94. A(C  13,C  12,H  29)          116.84 -0.000346    0.19    117.02   
    95. A(C  11,C  12,H  29)          114.04 -0.000349    0.25    114.29   
    96. A(C  14,C  13,C  15)          116.58  0.000024    0.25    116.83   
    97. A(C  12,C  13,C  15)          123.52  0.000040   -0.32    123.20   
    98. A(C  12,C  13,C  14)          119.89 -0.000068    0.07    119.96   
    99. A(H  31,C  14,H  32)          106.32  0.000087   -0.02    106.30   
   100. A(C  13,C  14,H  32)          111.64 -0.000476    0.02    111.66   
   101. A(H  30,C  14,H  31)          108.25 -0.000032    0.07    108.32   
   102. A(C  13,C  14,H  31)          111.41  0.000230   -0.08    111.33   
   103. A(C  13,C  14,H  30)          111.54  0.000168    0.02    111.56   
   104. A(H  30,C  14,H  32)          107.43  0.000022   -0.01    107.42   
   105. A(H  34,C  15,C  35)          108.42 -0.000437   -0.01    108.41   
   106. A(H  33,C  15,C  35)          107.53  0.000342   -0.18    107.36   
   107. A(C  13,C  15,C  35)          116.24  0.000836    0.38    116.62   
   108. A(H  33,C  15,H  34)          106.20  0.000120    0.08    106.28   
   109. A(C  13,C  15,H  34)          108.67 -0.000327   -0.23    108.44   
   110. A(C  13,C  15,H  33)          109.32 -0.000579   -0.06    109.26   
   111. A(C  10,C  16,O  17)          123.06  0.000604   -0.14    122.92   
   112. A(C   5,C  16,O  17)          121.47 -0.000353   -0.09    121.38   
   113. A(C   5,C  16,C  10)          115.46 -0.000255    0.23    115.69   
   114. A(C  15,C  35,H  36)          107.76  0.000385   -0.17    107.59   
   115. A(H  37,C  35,C  38)          110.26  0.000090    0.07    110.32   
   116. A(H  36,C  35,C  38)          109.98 -0.000359    0.04    110.02   
   117. A(C  15,C  35,C  38)          115.05 -0.000084    0.22    115.27   
   118. A(H  36,C  35,H  37)          105.66 -0.000119    0.10    105.76   
   119. A(C  15,C  35,H  37)          107.68  0.000096   -0.27    107.41   
   120. A(H  39,C  38,C  40)          116.58  0.000345   -0.06    116.52   
   121. A(C  35,C  38,C  40)          128.20 -0.000500    0.02    128.22   
   122. A(C  35,C  38,H  39)          115.22  0.000155    0.04    115.27   
   123. A(C  41,C  40,C  45)          114.12  0.000075    0.02    114.15   
   124. A(C  38,C  40,C  45)          120.66  0.000295   -0.04    120.62   
   125. A(C  38,C  40,C  41)          125.22 -0.000370    0.02    125.24   
   126. A(H  43,C  41,H  44)          107.98  0.000098   -0.02    107.96   
   127. A(H  42,C  41,H  44)          106.25  0.000016   -0.02    106.23   
   128. A(C  40,C  41,H  44)          110.44  0.000035   -0.03    110.41   
   129. A(H  42,C  41,H  43)          107.89  0.000076    0.10    107.98   
   130. A(C  40,C  41,H  43)          113.45 -0.000205   -0.05    113.41   
   131. A(C  40,C  41,H  42)          110.52 -0.000004    0.03    110.55   
   132. A(H  47,C  45,H  48)          106.27  0.000063    0.01    106.28   
   133. A(H  46,C  45,H  48)          108.20  0.000048    0.01    108.21   
   134. A(C  40,C  45,H  48)          111.01 -0.000040   -0.03    110.98   
   135. A(H  46,C  45,H  47)          108.18  0.000102    0.04    108.22   
   136. A(C  40,C  45,H  47)          111.03 -0.000082   -0.00    111.03   
   137. A(C  40,C  45,H  46)          111.93 -0.000077   -0.03    111.90   
   138. D(C   8,C   1,O   0,H  49)      8.11 -0.000048    1.26      9.37   
   139. D(C   2,C   1,O   0,H  49)   -172.71 -0.000198    1.26   -171.45   
   140. D(O   3,C   2,C   1,O   0)     -1.85 -0.000011   -0.13     -1.97   
   141. D(C   5,C   2,C   1,O   0)   -179.23  0.000017    0.01   -179.22   
   142. D(O   3,C   2,C   1,C   8)    177.36 -0.000155   -0.13    177.23   
   143. D(C   5,C   2,C   1,C   8)     -0.03 -0.000127    0.01     -0.02   
   144. D(C   4,O   3,C   2,C   5)    -98.90  0.000018    1.07    -97.84   
   145. D(C   4,O   3,C   2,C   1)     83.71  0.000042    1.21     84.92   
   146. D(H  19,C   4,O   3,C   2)     60.39 -0.000075   -0.04     60.35   
   147. D(H  20,C   4,O   3,C   2)    -61.44  0.000117    0.01    -61.43   
   148. D(H  18,C   4,O   3,C   2)    179.38 -0.000056    0.06    179.44   
   149. D(O   6,C   5,C   2,O   3)     -0.38 -0.000085    0.10     -0.28   
   150. D(C  16,C   5,C   2,C   1)      0.34 -0.000101   -0.12      0.22   
   151. D(C  16,C   5,C   2,O   3)   -177.03 -0.000074    0.03   -177.00   
   152. D(O   6,C   5,C   2,C   1)    176.99 -0.000112   -0.05    176.95   
   153. D(C   7,O   6,C   5,C  16)    -65.01  0.000042    0.12    -64.88   
   154. D(C   7,O   6,C   5,C   2)    118.27  0.000008    0.06    118.32   
   155. D(H  23,C   7,O   6,C   5)    -63.10 -0.000014    0.23    -62.87   
   156. D(H  21,C   7,O   6,C   5)    178.46  0.000185    0.17    178.63   
   157. D(H  22,C   7,O   6,C   5)     58.66 -0.000197    0.14     58.80   
   158. D(C  10,C   8,C   1,C   2)      0.57  0.000132    0.05      0.63   
   159. D(C  10,C   8,C   1,O   0)    179.73 -0.000015    0.05    179.78   
   160. D(C   9,C   8,C   1,O   0)     -0.19 -0.000015   -0.02     -0.21   
   161. D(C   9,C   8,C   1,C   2)   -179.35  0.000132   -0.02   -179.37   
   162. D(H  26,C   9,C   8,C  10)   -123.34  0.000001   -0.09   -123.44   
   163. D(H  26,C   9,C   8,C   1)     56.58  0.000001   -0.02     56.55   
   164. D(H  25,C   9,C   8,C  10)     -3.28 -0.000007    0.02     -3.25   
   165. D(H  25,C   9,C   8,C   1)    176.64 -0.000007    0.10    176.74   
   166. D(H  24,C   9,C   8,C  10)    117.07  0.000021    0.02    117.09   
   167. D(H  24,C   9,C   8,C   1)    -63.01  0.000021    0.09    -62.92   
   168. D(C  11,C  10,C   8,C   1)   -179.41  0.000001    0.01   -179.40   
   169. D(C  16,C  10,C   8,C   9)    178.46  0.000095    0.07    178.53   
   170. D(C  16,C  10,C   8,C   1)     -1.46  0.000095   -0.00     -1.46   
   171. D(C  11,C  10,C   8,C   9)      0.50 -0.000000    0.09      0.59   
   172. D(H  28,C  11,C  10,C  16)     25.68 -0.000051   -0.34     25.35   
   173. D(H  27,C  11,C  10,C  16)    142.35  0.000108   -0.38    141.96   
   174. D(H  27,C  11,C  10,C   8)    -39.58  0.000180   -0.40    -39.98   
   175. D(C  12,C  11,C  10,C  16)    -95.97 -0.000446   -0.27    -96.24   
   176. D(H  28,C  11,C  10,C   8)   -156.24  0.000021   -0.35   -156.59   
   177. D(C  12,C  11,C  10,C   8)     82.10 -0.000374   -0.29     81.82   
   178. D(H  29,C  12,C  11,H  28)   -171.65 -0.000374    1.10   -170.55   
   179. D(H  29,C  12,C  11,H  27)     70.60 -0.000364    1.12     71.72   
   180. D(H  29,C  12,C  11,C  10)    -51.70  0.000350    1.25    -50.45   
   181. D(C  13,C  12,C  11,H  28)      6.67 -0.000173    0.99      7.67   
   182. D(C  13,C  12,C  11,H  27)   -111.07 -0.000163    1.01   -110.06   
   183. D(C  13,C  12,C  11,C  10)    126.63  0.000551    1.14    127.77   
   184. D(C  15,C  13,C  12,H  29)   -178.04  0.000060   -0.48   -178.51   
   185. D(C  15,C  13,C  12,C  11)      3.68 -0.000146   -0.36      3.31   
   186. D(C  14,C  13,C  12,H  29)      0.68 -0.000083   -0.24      0.43   
   187. D(C  14,C  13,C  12,C  11)   -177.61 -0.000289   -0.13   -177.74   
   188. D(H  32,C  14,C  13,C  15)    -67.17 -0.000166   -0.36    -67.53   
   189. D(H  32,C  14,C  13,C  12)    114.03 -0.000033   -0.57    113.46   
   190. D(H  31,C  14,C  13,C  15)     51.53 -0.000219   -0.42     51.11   
   191. D(H  31,C  14,C  13,C  12)   -127.27 -0.000086   -0.63   -127.90   
   192. D(H  30,C  14,C  13,C  15)    172.63  0.000016   -0.37    172.25   
   193. D(H  30,C  14,C  13,C  12)     -6.17  0.000150   -0.58     -6.76   
   194. D(C  35,C  15,C  13,C  14)     78.88 -0.000699    4.76     83.64   
   195. D(C  35,C  15,C  13,C  12)   -102.37 -0.000839    4.99    -97.38   
   196. D(H  34,C  15,C  13,C  14)    -43.70 -0.000456    4.68    -39.01   
   197. D(H  34,C  15,C  13,C  12)    135.06 -0.000597    4.91    139.97   
   198. D(H  33,C  15,C  13,C  14)   -159.20 -0.000105    4.75   -154.45   
   199. D(H  33,C  15,C  13,C  12)     19.55 -0.000246    4.97     24.53   
   200. D(C  10,C  16,C   5,C   2)     -1.13  0.000304    0.15     -0.97   
   201. D(O  17,C  16,C  10,C  11)      0.15  0.000408    0.05      0.20   
   202. D(O  17,C  16,C  10,C   8)   -177.92  0.000337    0.06   -177.86   
   203. D(C   5,C  16,C  10,C  11)    179.75 -0.000241   -0.11    179.65   
   204. D(C   5,C  16,C  10,C   8)      1.68 -0.000313   -0.09      1.59   
   205. D(O  17,C  16,C   5,O   6)      1.93 -0.000347   -0.08      1.85   
   206. D(O  17,C  16,C   5,C   2)    178.48 -0.000330    0.00    178.49   
   207. D(C  10,C  16,C   5,O   6)   -177.68  0.000287    0.08   -177.61   
   208. D(C  38,C  35,C  15,H  33)    151.90 -0.000514    3.33    155.23   
   209. D(C  38,C  35,C  15,C  13)    -85.24 -0.000424    3.37    -81.87   
   210. D(H  37,C  35,C  15,H  34)    160.84 -0.000478    3.36    164.20   
   211. D(H  37,C  35,C  15,H  33)    -84.73 -0.000382    3.36    -81.37   
   212. D(H  37,C  35,C  15,C  13)     38.13 -0.000291    3.40     41.54   
   213. D(H  36,C  35,C  15,H  34)    -85.61 -0.000381    3.26    -82.35   
   214. D(H  36,C  35,C  15,H  33)     28.82 -0.000285    3.26     32.08   
   215. D(C  38,C  35,C  15,H  34)     37.47 -0.000611    3.33     40.80   
   216. D(H  36,C  35,C  15,C  13)    151.68 -0.000195    3.30    154.98   
   217. D(C  40,C  38,C  35,H  37)    117.61 -0.000361    2.35    119.96   
   218. D(C  40,C  38,C  35,H  36)      1.48 -0.000057    2.17      3.65   
   219. D(C  40,C  38,C  35,C  15)   -120.40 -0.000225    2.21   -118.19   
   220. D(H  39,C  38,C  35,H  37)    -62.36 -0.000371    2.67    -59.69   
   221. D(H  39,C  38,C  35,H  36)   -178.48 -0.000067    2.49   -176.00   
   222. D(H  39,C  38,C  35,C  15)     59.63 -0.000235    2.52     62.15   
   223. D(C  45,C  40,C  38,H  39)      0.02 -0.000062   -0.09     -0.07   
   224. D(C  45,C  40,C  38,C  35)   -179.95 -0.000072    0.24   -179.72   
   225. D(C  41,C  40,C  38,H  39)    179.96 -0.000019   -0.01    179.94   
   226. D(C  41,C  40,C  38,C  35)     -0.01 -0.000029    0.31      0.30   
   227. D(H  44,C  41,C  40,C  45)    -56.31  0.000039   -0.52    -56.83   
   228. D(H  44,C  41,C  40,C  38)    123.74 -0.000002   -0.59    123.15   
   229. D(H  43,C  41,C  40,C  45)   -177.70  0.000030   -0.44   -178.14   
   230. D(H  43,C  41,C  40,C  38)      2.35 -0.000011   -0.51      1.84   
   231. D(H  42,C  41,C  40,C  45)     60.97  0.000078   -0.55     60.42   
   232. D(H  42,C  41,C  40,C  38)   -118.98  0.000037   -0.62   -119.60   
   233. D(H  48,C  45,C  40,C  41)     59.28 -0.000005    0.11     59.39   
   234. D(H  48,C  45,C  40,C  38)   -120.77  0.000033    0.18   -120.59   
   235. D(H  47,C  45,C  40,C  41)    -58.70 -0.000006    0.12    -58.59   
   236. D(H  47,C  45,C  40,C  38)    121.25  0.000032    0.18    121.43   
   237. D(H  46,C  45,C  40,C  41)   -179.71 -0.000025    0.09   -179.62   
   238. D(H  46,C  45,C  40,C  38)      0.24  0.000013    0.15      0.39   
    ----------------------------------------------------------------------------

         *************************************************************
         *                GEOMETRY OPTIMIZATION CYCLE   8            *
         *************************************************************
---------------------------------
CARTESIAN COORDINATES (ANGSTROEM)
---------------------------------
  O     -4.588078   -1.680597   -0.646178
  C     -3.435515   -0.984526   -0.293613
  C     -3.384583    0.373291   -0.632119
  O     -4.445096    0.943758   -1.327008
  C     -5.516759    1.381644   -0.489190
  C     -2.251034    1.135402   -0.324730
  O     -2.236365    2.461242   -0.745273
  C     -2.152763    3.414576    0.316330
  C     -2.347903   -1.591182    0.356997
  C     -2.471552   -3.072202    0.678695
  C     -1.207769   -0.820452    0.679722
  C      0.005016   -1.430101    1.372916
  C      0.930757   -2.142277    0.406421
  C      2.255939   -1.984195    0.241678
  C      2.984865   -2.771134   -0.829063
  C      3.096698   -1.055104    1.102321
  C     -1.107301    0.573962    0.334257
  O     -0.053401    1.288812    0.585388
  H     -6.276800    1.816170   -1.146004
  H     -5.176089    2.144699    0.223727
  H     -5.955869    0.542108    0.065548
  H     -2.124956    4.403729   -0.152105
  H     -1.247768    3.251640    0.909377
  H     -3.036070    3.352802    0.969362
  H     -3.296466   -3.273227    1.380538
  H     -1.567274   -3.480034    1.130359
  H     -2.673308   -3.665638   -0.225617
  H     -0.325439   -2.140333    2.145548
  H      0.537934   -0.620833    1.878641
  H      0.430227   -2.855174   -0.252697
  H      2.327928   -3.509010   -1.304147
  H      3.855111   -3.299468   -0.414308
  H      3.371068   -2.115631   -1.622033
  H      2.601271   -0.911078    2.069535
  H      4.053834   -1.551347    1.317195
  C      3.396604    0.364348    0.515424
  H      3.587676    1.037339    1.358184
  H      2.471278    0.728552    0.046330
  C      4.539766    0.426968   -0.464257
  H      4.406631   -0.160964   -1.373234
  C      5.690328    1.117826   -0.358488
  C      6.077069    1.993811    0.810782
  H      6.230827    3.031993    0.481299
  H      5.334586    2.000727    1.612192
  H      7.034586    1.662048    1.238355
  C      6.726513    1.061026   -1.458123
  H      6.406202    0.422280   -2.288805
  H      6.934703    2.065137   -1.856760
  H      7.684097    0.675591   -1.077476
  H     -4.554525   -2.561156   -0.240423

----------------------------
CARTESIAN COORDINATES (A.U.)
----------------------------
  NO LB      ZA    FRAG     MASS         X           Y           Z
   0 O     8.0000    0    15.999   -8.670211   -3.175869   -1.221099
   1 C     6.0000    0    12.011   -6.492183   -1.860485   -0.554848
   2 C     6.0000    0    12.011   -6.395935    0.705418   -1.194532
   3 O     8.0000    0    15.999   -8.400014    1.783445   -2.507683
   4 C     6.0000    0    12.011  -10.425164    2.610929   -0.924434
   5 C     6.0000    0    12.011   -4.253837    2.145599   -0.613650
   6 O     8.0000    0    15.999   -4.226117    4.651073   -1.408363
   7 C     6.0000    0    12.011   -4.068132    6.452613    0.597777
   8 C     6.0000    0    12.011   -4.436893   -3.006899    0.674627
   9 C     6.0000    0    12.011   -4.670556   -5.805619    1.282547
  10 C     6.0000    0    12.011   -2.282353   -1.550429    1.284488
  11 C     6.0000    0    12.011    0.009479   -2.702499    2.594435
  12 C     6.0000    0    12.011    1.758875   -4.048316    0.768024
  13 C     6.0000    0    12.011    4.263107   -3.749585    0.456705
  14 C     6.0000    0    12.011    5.640578   -5.236684   -1.566702
  15 C     6.0000    0    12.011    5.851912   -1.993858    2.083085
  16 C     6.0000    0    12.011   -2.092496    1.084631    0.631654
  17 O     8.0000    0    15.999   -0.100913    2.435502    1.106222
  18 H     1.0000    0     1.008  -11.861434    3.432065   -2.165634
  19 H     1.0000    0     1.008   -9.781390    4.052893    0.422782
  20 H     1.0000    0     1.008  -11.254962    1.024436    0.123868
  21 H     1.0000    0     1.008   -4.015585    8.321842   -0.287436
  22 H     1.0000    0     1.008   -2.357941    6.144709    1.718474
  23 H     1.0000    0     1.008   -5.737340    6.335878    1.831828
  24 H     1.0000    0     1.008   -6.229418   -6.185502    2.608840
  25 H     1.0000    0     1.008   -2.961718   -6.576311    2.136069
  26 H     1.0000    0     1.008   -5.051820   -6.927052   -0.426354
  27 H     1.0000    0     1.008   -0.614990   -4.044643    4.054499
  28 H     1.0000    0     1.008    1.016548   -1.173205    3.550117
  29 H     1.0000    0     1.008    0.813011   -5.395497   -0.477529
  30 H     1.0000    0     1.008    4.399146   -6.631068   -2.464481
  31 H     1.0000    0     1.008    7.285103   -6.235090   -0.782928
  32 H     1.0000    0     1.008    6.370395   -3.997964   -3.065199
  33 H     1.0000    0     1.008    4.915689   -1.721688    3.910854
  34 H     1.0000    0     1.008    7.660636   -2.931621    2.489138
  35 C     6.0000    0    12.011    6.418651    0.688518    0.974010
  36 H     1.0000    0     1.008    6.779724    1.960286    2.566596
  37 H     1.0000    0     1.008    4.670038    1.376765    0.087551
  38 C     6.0000    0    12.011    8.578914    0.806853   -0.877318
  39 H     1.0000    0     1.008    8.327325   -0.304179   -2.595037
  40 C     6.0000    0    12.011   10.753162    2.112384   -0.677444
  41 C     6.0000    0    12.011   11.483996    3.767758    1.532156
  42 H     1.0000    0     1.008   11.774558    5.729637    0.909524
  43 H     1.0000    0     1.008   10.080907    3.780826    3.046601
  44 H     1.0000    0     1.008   13.293441    3.140815    2.340151
  45 C     6.0000    0    12.011   12.711267    2.005049   -2.755454
  46 H     1.0000    0     1.008   12.105968    0.797994   -4.325215
  47 H     1.0000    0     1.008   13.104689    3.902543   -3.508767
  48 H     1.0000    0     1.008   14.520839    1.276682   -2.036135
  49 H     1.0000    0     1.008   -8.606806   -4.839884   -0.454334

--------------------------------
INTERNAL COORDINATES (ANGSTROEM)
--------------------------------
 O      0   0   0     0.000000000000     0.00000000     0.00000000
 C      1   0   0     1.391839908318     0.00000000     0.00000000
 C      2   1   0     1.400303113388   116.98904312     0.00000000
 O      3   2   1     1.390320624350   119.40252703   358.02591823
 C      4   3   2     1.429037153564   113.87405330    84.91733349
 C      3   2   1     1.400084201623   120.27769988   180.77938088
 O      6   3   2     1.391015220248   117.45098149   176.94553686
 C      7   6   3     1.429278111381   114.31873360   118.32265362
 C      2   1   3     1.405071330255   122.84412295   180.82140048
 C      9   2   1     1.520590829573   117.09990063   359.78736031
 C      9   2   1     1.413535056678   119.64634809   179.77826601
 C     11   9   2     1.524151564859   121.83996242   180.59714821
 C     12  11   9     1.516015398695   112.57224152    81.81656625
 C     13  12  11     1.344707605755   128.65673540   127.76862511
 C     14  13  12     1.515616319435   119.96514231   182.26051231
 C     14  13  12     1.520128732687   123.19856805     3.31292470
 C      6   3   2     1.434434480392   122.23275868     0.22170110
 O     17   6   3     1.297992566500   121.38074283   178.48463932
 H      5   4   3     1.094477612199   106.89299602   179.43945429
 H      5   4   3     1.098434361576   111.14901515    60.34650834
 H      5   4   3     1.097894400835   111.21422272   298.56932580
 H      8   7   6     1.094818802039   106.63749043   178.62880861
 H      8   7   6     1.094197476298   110.58664929    58.80346014
 H      8   7   6     1.100226113378   110.88217478   297.12720933
 H     10   9   2     1.101580463984   111.92688657   297.08126078
 H     10   9   2     1.089975723675   112.62095691   176.73632122
 H     10   9   2     1.100296126181   111.49004759    56.55517930
 H     12  11   9     1.100268545539   109.79096071   320.01949388
 H     12  11   9     1.093011693101   107.59236996   203.40595620
 H     13  12  11     1.092332289089   114.29684734   309.55342331
 H     15  14  13     1.096235877707   111.55800858   353.24178452
 H     15  14  13     1.099311243644   111.32917752   232.09835757
 H     15  14  13     1.098925824439   111.65952567   113.45743833
 H     16  14  13     1.096218399238   109.26129657    24.52846042
 H     16  14  13     1.099334423920   108.43995383   139.96696340
 C     16  14  13     1.565004060841   116.61662649   262.61871512
 H     36  16  14     1.095293997579   107.58820700   154.98232595
 H     36  16  14     1.099510055626   107.40694168    41.53369126
 C     36  16  14     1.506822587071   115.27071515   278.13161752
 H     39  36  16     1.090701561545   115.26670050    62.15438811
 C     39  36  16     1.346203894172   128.21743798   241.80518297
 C     41  39  36     1.511328034301   125.23583599     0.29716494
 H     42  41  39     1.100010020430   110.55267210   240.40299304
 H     42  41  39     1.092513495071   113.40847969     1.84336273
 H     42  41  39     1.099874377426   110.40798164   123.15044964
 C     41  39  36     1.511986206992   120.61711397   180.28070201
 H     46  41  39     1.095731795055   111.89576738     0.39258851
 H     46  41  39     1.100223661848   111.03290166   121.42714865
 H     46  41  39     1.100191032512   110.97854324   239.40757355
 H      1   2   3     0.970127069874   108.62356168   188.54649277

---------------------------
INTERNAL COORDINATES (A.U.)
---------------------------
 O      0   0   0     0.000000000000     0.00000000     0.00000000
 C      1   0   0     2.630196248983     0.00000000     0.00000000
 C      2   1   0     2.646189388780   116.98904312     0.00000000
 O      3   2   1     2.627325218364   119.40252703   358.02591823
 C      4   3   2     2.700488855435   113.87405330    84.91733349
 C      3   2   1     2.645775705498   120.27769988   180.77938088
 O      6   3   2     2.628637814384   117.45098149   176.94553686
 C      7   6   3     2.700944199719   114.31873360   118.32265362
 C      2   1   3     2.655200012807   122.84412295   180.82140048
 C      9   2   1     2.873500229644   117.09990063   359.78736031
 C      9   2   1     2.671194137818   119.64634809   179.77826601
 C     11   9   2     2.880229044172   121.83996242   180.59714821
 C     12  11   9     2.864853918341   112.57224152    81.81656625
 C     13  12  11     2.541129105078   128.65673540   127.76862511
 C     14  13  12     2.864099767833   119.96514231   182.26051231
 C     14  13  12     2.872626993083   123.19856805     3.31292470
 C      6   3   2     2.710688324995   122.23275868     0.22170110
 O     17   6   3     2.452850474551   121.38074283   178.48463932
 H      5   4   3     2.068262946765   106.89299602   179.43945429
 H      5   4   3     2.075740119467   111.14901515    60.34650834
 H      5   4   3     2.074719741544   111.21422272   298.56932580
 H      8   7   6     2.068907702121   106.63749043   178.62880861
 H      8   7   6     2.067733566630   110.58664929    58.80346014
 H      8   7   6     2.079126039673   110.88217478   297.12720933
 H     10   9   2     2.081685391407   111.92688657   297.08126078
 H     10   9   2     2.059755610369   112.62095691   176.73632122
 H     10   9   2     2.079258344696   111.49004759    56.55517930
 H     12  11   9     2.079206224837   109.79096071   320.01949388
 H     12  11   9     2.065492761134   107.59236996   203.40595620
 H     13  12  11     2.064208873618   114.29684734   309.55342331
 H     15  14  13     2.071585587045   111.55800858   353.24178452
 H     15  14  13     2.077397186427   111.32917752   232.09835757
 H     15  14  13     2.076668849683   111.65952567   113.45743833
 H     16  14  13     2.071552557525   109.26129657    24.52846042
 H     16  14  13     2.077440990801   108.43995383   139.96696340
 C     16  14  13     2.957429073465   116.61662649   262.61871512
 H     36  16  14     2.069805691551   107.58820700   154.98232595
 H     36  16  14     2.077772886625   107.40694168    41.53369126
 C     36  16  14     2.847482021971   115.27071515   278.13161752
 H     39  36  16     2.061127245160   115.26670050    62.15438811
 C     39  36  16     2.543956680403   128.21743798   241.80518297
 C     41  39  36     2.855996083347   125.23583599     0.29716494
 H     42  41  39     2.078717683183   110.55267210   240.40299304
 H     42  41  39     2.064551303297   113.40847969     1.84336273
 H     42  41  39     2.078461355053   110.40798164   123.15044964
 C     41  39  36     2.857239849482   120.61711397   180.28070201
 H     46  41  39     2.070633008884   111.89576738     0.39258851
 H     46  41  39     2.079121406953   111.03290166   121.42714865
 H     46  41  39     2.079059746443   110.97854324   239.40757355
 H      1   2   3     1.833274477166   108.62356168   188.54649277


           ************************************************************
           *        Program running with 4 parallel MPI-processes     *
           *              working on a common directory               *
           ************************************************************
------------------------------------------------------------------------------
                   ___                                                        
                  /   \      - P O W E R E D   B Y -                         
                 /     \                                                     
                 |  |  |   _    _      __       _____    __    __             
                 |  |  |  | |  | |    /  \     |  _  \  |  |  /  |          
                  \  \/   | |  | |   /    \    | | | |  |  | /  /          
                 / \  \   | |__| |  /  /\  \   | |_| |  |  |/  /          
                |  |  |   |  __  | /  /__\  \  |    /   |      \           
                |  |  |   | |  | | |   __   |  |    \   |  |\   \          
                \     /   | |  | | |  |  |  |  | |\  \  |  | \   \       
                 \___/    |_|  |_| |__|  |__|  |_| \__\ |__|  \__/        
                                                                              
                      - O R C A' S   B I G   F R I E N D -                    
                                      &                                       
                       - I N T E G R A L  F E E D E R -                       
                                                                              
 v1 FN, 2020, v2 2021                                                         
------------------------------------------------------------------------------


Reading SHARK input file UQ2_2e_1H_B3LYP_631Gd_opt.SHARKINP.tmp ... ok
----------------------
SHARK INTEGRAL PACKAGE
----------------------

Number of atoms                             ...     50
Number of basis functions                   ...    376
Number of shells                            ...    192
Maximum angular momentum                    ...      2
Integral batch strategy                     ... SHARK/LIBINT Hybrid
RI-J (if used) integral strategy            ... SPLIT-RIJ (Revised 2003 algorithm where possible)
Printlevel                                  ...      1
Contraction scheme used                     ... SEGMENTED contraction
Coulomb Range Separation                    ... NOT USED
Exchange Range Separation                   ... NOT USED
Finite Nucleus Model                        ... NOT USED
Auxiliary Coulomb fitting basis             ... AVAILABLE
   # of basis functions in Aux-J            ...   1424
   # of shells in Aux-J                     ...    480
   Maximum angular momentum in Aux-J        ...      4
Auxiliary J/K fitting basis                 ... NOT available
Auxiliary Correlation fitting basis         ... NOT available
Auxiliary 'external' fitting basis          ... NOT available
Integral threshold                          ...     2.500000e-11
Primitive cut-off                           ...     2.500000e-12
Primitive pair pre-selection threshold      ...     2.500000e-12

Calculating pre-screening integrals         ... done (  0.0 sec) Dimension = 192
Organizing shell pair data                  ... done (  0.1 sec)
Shell pair information
Total number of shell pairs                 ...     18528
Shell pairs after pre-screening             ...     11823
Total number of primitive shell pairs       ...    103395
Primitive shell pairs kept                  ...     36012
          la=0 lb=0:   4581 shell pairs
          la=1 lb=0:   3931 shell pairs
          la=1 lb=1:    856 shell pairs
          la=2 lb=0:   1591 shell pairs
          la=2 lb=1:    714 shell pairs
          la=2 lb=2:    150 shell pairs

Calculating one electron integrals          ... done (  0.0 sec)
Calculating RI/J V-Matrix + Cholesky decomp.... done (  0.1 sec)
Calculating Nuclear repulsion               ... done (  0.0 sec) ENN=   1931.724064380275 Eh

SHARK setup successfully completed in   0.4 seconds

Maximum memory used throughout the entire GTOINT-calculation: 29.4 MB
[1717827704.380821] [eu-g5-013-3:115506:0]          mpool.c:38   UCX  WARN  object 0x2c9ef80 was not returned to mpool ucp_requests
[1717827704.380843] [eu-g5-013-3:115506:0]          mpool.c:38   UCX  WARN  object 0x2c9f140 was not returned to mpool ucp_requests
[1717827704.380846] [eu-g5-013-3:115506:0]          mpool.c:38   UCX  WARN  object 0x2c9f300 was not returned to mpool ucp_requests
[1717827704.380849] [eu-g5-013-3:115506:0]          mpool.c:38   UCX  WARN  object 0x2c9f4c0 was not returned to mpool ucp_requests
[1717827704.380852] [eu-g5-013-3:115506:0]          mpool.c:38   UCX  WARN  object 0x2c9f680 was not returned to mpool ucp_requests
[1717827704.380854] [eu-g5-013-3:115506:0]          mpool.c:38   UCX  WARN  object 0x2c9f840 was not returned to mpool ucp_requests
[1717827704.380857] [eu-g5-013-3:115506:0]          mpool.c:38   UCX  WARN  object 0x2c9fa00 was not returned to mpool ucp_requests
[1717827704.380860] [eu-g5-013-3:115506:0]          mpool.c:38   UCX  WARN  object 0x2c9fbc0 was not returned to mpool ucp_requests
[1717827704.380862] [eu-g5-013-3:115506:0]          mpool.c:38   UCX  WARN  object 0x2c9fd80 was not returned to mpool ucp_requests
[1717827704.380865] [eu-g5-013-3:115506:0]          mpool.c:38   UCX  WARN  object 0x2c9ff40 was not returned to mpool ucp_requests
[1717827704.380867] [eu-g5-013-3:115506:0]          mpool.c:38   UCX  WARN  object 0x2ca0100 was not returned to mpool ucp_requests
[1717827704.380870] [eu-g5-013-3:115506:0]          mpool.c:38   UCX  WARN  object 0x2ca02c0 was not returned to mpool ucp_requests
[1717827704.380872] [eu-g5-013-3:115506:0]          mpool.c:38   UCX  WARN  object 0x2ca0480 was not returned to mpool ucp_requests
[1717827704.380875] [eu-g5-013-3:115506:0]          mpool.c:38   UCX  WARN  object 0x2ca0640 was not returned to mpool ucp_requests
[1717827704.380877] [eu-g5-013-3:115506:0]          mpool.c:38   UCX  WARN  object 0x2ca0800 was not returned to mpool ucp_requests
[1717827704.380880] [eu-g5-013-3:115506:0]          mpool.c:38   UCX  WARN  object 0x2ca09c0 was not returned to mpool ucp_requests
[1717827704.380882] [eu-g5-013-3:115506:0]          mpool.c:38   UCX  WARN  object 0x2ca0b80 was not returned to mpool ucp_requests
[1717827704.380885] [eu-g5-013-3:115506:0]          mpool.c:38   UCX  WARN  object 0x2ca0d40 was not returned to mpool ucp_requests
[1717827704.380887] [eu-g5-013-3:115506:0]          mpool.c:38   UCX  WARN  object 0x2ca0f00 was not returned to mpool ucp_requests
[1717827704.380890] [eu-g5-013-3:115506:0]          mpool.c:38   UCX  WARN  object 0x2ca10c0 was not returned to mpool ucp_requests
[1717827704.380893] [eu-g5-013-3:115506:0]          mpool.c:38   UCX  WARN  object 0x2ca1280 was not returned to mpool ucp_requests
[1717827704.380895] [eu-g5-013-3:115506:0]          mpool.c:38   UCX  WARN  object 0x2ca1440 was not returned to mpool ucp_requests
[1717827704.388763] [eu-g5-013-3:115505:0]          mpool.c:38   UCX  WARN  object 0x29fe600 was not returned to mpool ucp_requests
[1717827704.388780] [eu-g5-013-3:115505:0]          mpool.c:38   UCX  WARN  object 0x29fe7c0 was not returned to mpool ucp_requests
[1717827704.388784] [eu-g5-013-3:115505:0]          mpool.c:38   UCX  WARN  object 0x29fe980 was not returned to mpool ucp_requests
[1717827704.388787] [eu-g5-013-3:115505:0]          mpool.c:38   UCX  WARN  object 0x29feb40 was not returned to mpool ucp_requests
[1717827704.388790] [eu-g5-013-3:115505:0]          mpool.c:38   UCX  WARN  object 0x29fed00 was not returned to mpool ucp_requests
[1717827704.388793] [eu-g5-013-3:115505:0]          mpool.c:38   UCX  WARN  object 0x29feec0 was not returned to mpool ucp_requests
[1717827704.388795] [eu-g5-013-3:115505:0]          mpool.c:38   UCX  WARN  object 0x29ff080 was not returned to mpool ucp_requests
[1717827704.388798] [eu-g5-013-3:115505:0]          mpool.c:38   UCX  WARN  object 0x29ff240 was not returned to mpool ucp_requests
[1717827704.388802] [eu-g5-013-3:115505:0]          mpool.c:38   UCX  WARN  object 0x29ff400 was not returned to mpool ucp_requests
[1717827704.388805] [eu-g5-013-3:115505:0]          mpool.c:38   UCX  WARN  object 0x29ff5c0 was not returned to mpool ucp_requests
[1717827704.388808] [eu-g5-013-3:115505:0]          mpool.c:38   UCX  WARN  object 0x29ff780 was not returned to mpool ucp_requests
[1717827704.388811] [eu-g5-013-3:115505:0]          mpool.c:38   UCX  WARN  object 0x29ff940 was not returned to mpool ucp_requests
[1717827704.388814] [eu-g5-013-3:115505:0]          mpool.c:38   UCX  WARN  object 0x29ffb00 was not returned to mpool ucp_requests
[1717827704.388817] [eu-g5-013-3:115505:0]          mpool.c:38   UCX  WARN  object 0x29ffe80 was not returned to mpool ucp_requests
[1717827704.388819] [eu-g5-013-3:115505:0]          mpool.c:38   UCX  WARN  object 0x2a00040 was not returned to mpool ucp_requests
[1717827704.388822] [eu-g5-013-3:115505:0]          mpool.c:38   UCX  WARN  object 0x2a00200 was not returned to mpool ucp_requests
[1717827704.388825] [eu-g5-013-3:115505:0]          mpool.c:38   UCX  WARN  object 0x2a003c0 was not returned to mpool ucp_requests
[1717827704.388827] [eu-g5-013-3:115505:0]          mpool.c:38   UCX  WARN  object 0x2a00580 was not returned to mpool ucp_requests
[1717827704.388731] [eu-g5-013-3:115507:0]          mpool.c:38   UCX  WARN  object 0x3a040c0 was not returned to mpool ucp_requests
[1717827704.388750] [eu-g5-013-3:115507:0]          mpool.c:38   UCX  WARN  object 0x3a04280 was not returned to mpool ucp_requests
[1717827704.388754] [eu-g5-013-3:115507:0]          mpool.c:38   UCX  WARN  object 0x3a04440 was not returned to mpool ucp_requests
[1717827704.388757] [eu-g5-013-3:115507:0]          mpool.c:38   UCX  WARN  object 0x3a04600 was not returned to mpool ucp_requests
[1717827704.388760] [eu-g5-013-3:115507:0]          mpool.c:38   UCX  WARN  object 0x3a047c0 was not returned to mpool ucp_requests
[1717827704.388762] [eu-g5-013-3:115507:0]          mpool.c:38   UCX  WARN  object 0x3a04980 was not returned to mpool ucp_requests
[1717827704.388765] [eu-g5-013-3:115507:0]          mpool.c:38   UCX  WARN  object 0x3a04b40 was not returned to mpool ucp_requests
[1717827704.388768] [eu-g5-013-3:115507:0]          mpool.c:38   UCX  WARN  object 0x3a04d00 was not returned to mpool ucp_requests
[1717827704.388770] [eu-g5-013-3:115507:0]          mpool.c:38   UCX  WARN  object 0x3a04ec0 was not returned to mpool ucp_requests
[1717827704.388773] [eu-g5-013-3:115507:0]          mpool.c:38   UCX  WARN  object 0x3a05080 was not returned to mpool ucp_requests
[1717827704.388776] [eu-g5-013-3:115507:0]          mpool.c:38   UCX  WARN  object 0x3a05240 was not returned to mpool ucp_requests
[1717827704.388778] [eu-g5-013-3:115507:0]          mpool.c:38   UCX  WARN  object 0x3a05400 was not returned to mpool ucp_requests
[1717827704.388781] [eu-g5-013-3:115507:0]          mpool.c:38   UCX  WARN  object 0x3a055c0 was not returned to mpool ucp_requests
[1717827704.388785] [eu-g5-013-3:115507:0]          mpool.c:38   UCX  WARN  object 0x3a05780 was not returned to mpool ucp_requests
[1717827704.388788] [eu-g5-013-3:115507:0]          mpool.c:38   UCX  WARN  object 0x3a05940 was not returned to mpool ucp_requests
[1717827704.388791] [eu-g5-013-3:115507:0]          mpool.c:38   UCX  WARN  object 0x3a05b00 was not returned to mpool ucp_requests
[1717827704.388793] [eu-g5-013-3:115507:0]          mpool.c:38   UCX  WARN  object 0x3a05cc0 was not returned to mpool ucp_requests
[1717827704.388796] [eu-g5-013-3:115507:0]          mpool.c:38   UCX  WARN  object 0x3a05e80 was not returned to mpool ucp_requests
[1717827704.388799] [eu-g5-013-3:115507:0]          mpool.c:38   UCX  WARN  object 0x3a06040 was not returned to mpool ucp_requests
[1717827704.388802] [eu-g5-013-3:115507:0]          mpool.c:38   UCX  WARN  object 0x3a06200 was not returned to mpool ucp_requests
[1717827704.388804] [eu-g5-013-3:115507:0]          mpool.c:38   UCX  WARN  object 0x3a063c0 was not returned to mpool ucp_requests
[1717827704.388807] [eu-g5-013-3:115507:0]          mpool.c:38   UCX  WARN  object 0x3a06580 was not returned to mpool ucp_requests


           ************************************************************
           *        Program running with 4 parallel MPI-processes     *
           *              working on a common directory               *
           ************************************************************

Diagonalization of the overlap matrix:
Smallest eigenvalue                        ... 3.477e-04
Time for diagonalization                   ...    0.018 sec
Threshold for overlap eigenvalues          ... 1.000e-08
Number of eigenvalues below threshold      ... 0
Time for construction of square roots      ...    0.013 sec
Total time needed                          ...    0.032 sec

-------------------
DFT GRID GENERATION
-------------------

General Integration Accuracy     IntAcc      ... 4.959
Radial Grid Type                 RadialGrid  ... OptM3 with GC (2021)
Angular Grid (max. ang.)         AngularGrid ... 6 (Lebedev-590)
Angular grid pruning method      GridPruning ... 4 (adaptive)
Weight generation scheme         WeightScheme... Becke
Basis function cutoff            BFCut       ... 1.0000e-11
Integration weight cutoff        WCut        ... 1.0000e-14
Angular grids for H and He will be reduced by one unit
Partially contracted basis set               ... off
Rotationally invariant grid construction     ... off

Total number of grid points                  ...   556685
Total number of batches                      ...     8720
Average number of points per batch           ...       63
Average number of grid points per atom       ...    11134
Time for grid setup =    7.589 sec

--------------------
COSX GRID GENERATION
--------------------

GRIDX 1
-------
General Integration Accuracy     IntAcc      ... 4.020
Radial Grid Type                 RadialGrid  ... OptM3 with GC (2021)
Angular Grid (max. ang.)         AngularGrid ... 2 (Lebedev-110)
Angular grid pruning method      GridPruning ... 4 (adaptive)
Weight generation scheme         WeightScheme... Becke
Basis function cutoff            BFCut       ... 1.0000e-11
Integration weight cutoff        WCut        ... 1.0000e-14
Angular grids for H and He will be reduced by one unit
Partially contracted basis set               ... on
Rotationally invariant grid construction     ... off

Total number of grid points                  ...    60193
Total number of batches                      ...      969
Average number of points per batch           ...       62
Average number of grid points per atom       ...     1204
UseSFitting                                  ... on

GRIDX 2
-------
General Integration Accuracy     IntAcc      ... 4.338
Radial Grid Type                 RadialGrid  ... OptM3 with GC (2021)
Angular Grid (max. ang.)         AngularGrid ... 3 (Lebedev-194)
Angular grid pruning method      GridPruning ... 4 (adaptive)
Weight generation scheme         WeightScheme... Becke
Basis function cutoff            BFCut       ... 1.0000e-11
Integration weight cutoff        WCut        ... 1.0000e-14
Angular grids for H and He will be reduced by one unit
Partially contracted basis set               ... on
Rotationally invariant grid construction     ... off

Total number of grid points                  ...   131011
Total number of batches                      ...     2071
Average number of points per batch           ...       63
Average number of grid points per atom       ...     2620
UseSFitting                                  ... on

GRIDX 3
-------
General Integration Accuracy     IntAcc      ... 4.871
Radial Grid Type                 RadialGrid  ... OptM3 with GC (2021)
Angular Grid (max. ang.)         AngularGrid ... 4 (Lebedev-302)
Angular grid pruning method      GridPruning ... 4 (adaptive)
Weight generation scheme         WeightScheme... Becke
Basis function cutoff            BFCut       ... 1.0000e-11
Integration weight cutoff        WCut        ... 1.0000e-14
Angular grids for H and He will be reduced by one unit
Partially contracted basis set               ... on
Rotationally invariant grid construction     ... off

Total number of grid points                  ...   250696
Total number of batches                      ...     3946
Average number of points per batch           ...       63
Average number of grid points per atom       ...     5014
UseSFitting                                  ... on

Time for X-Grid setup             =    4.194 sec


--------------------
CPCM SOLVATION MODEL
--------------------
CPCM parameters:
  Epsilon                                         ...      80.4000
  Refrac                                          ...       1.3300
  Rsolv                                           ...       1.3000
  Surface type                                    ... GAUSSIAN VDW
  Epsilon function type                           ...         CPCM
Radii:
 Radius for O  used is    3.4469 Bohr (=   1.8240 Ang.)
 Radius for C  used is    3.8550 Bohr (=   2.0400 Ang.)
 Radius for H  used is    2.4944 Bohr (=   1.3200 Ang.)
Calculating surface                               ...        done! (  0.0s)
GEPOL surface points                              ...         2646
GEPOL Volume                                      ...    2782.9393
GEPOL Surface-area                                ...    1441.8825
Calculating surface distance matrix               ...        done! (  0.1s)
Performing Cholesky decomposition & store         ...        done! (  0.3s)
Overall time for CPCM initialization              ...                 0.4s
--------------
SCF ITERATIONS
--------------
ITER       Energy         Delta-E        Max-DP      RMS-DP      [F,P]     Damp
               ***  Starting incremental Fock matrix formation  ***
  0  -1040.5456767521   0.000000000000 0.00687575  0.00013498  0.0359506 0.7000
                      *** Initiating the SOSCF procedure ***
                      *** Re-Reading the Fockian *** 
                      *** Removing any level shift *** 
ITER      Energy       Delta-E        Grad      Rot      Max-DP    RMS-DP
  1  -1040.55077186  -0.0050951077  0.002953  0.002953  0.022015  0.000440
               *** Restarting incremental Fock matrix formation ***
  2  -1040.56492613  -0.0141542747  0.001494  0.004305  0.006578  0.000141
  3  -1040.56539687  -0.0004707395  0.000640  0.003453  0.002575  0.000051
  4  -1040.56538420   0.0000126709  0.001280  0.002387  0.001849  0.000029
  5  -1040.56541334  -0.0000291406  0.000096  0.000245  0.000394  0.000008
  6  -1040.56541297   0.0000003686  0.000089  0.000110  0.000250  0.000005
  7  -1040.56541385  -0.0000008719  0.000020  0.000069  0.000094  0.000002
  8  -1040.56541382   0.0000000292  0.000027  0.000042  0.000055  0.000001
                  ***Gradient check signals convergence***
              ***Rediagonalizing the Fockian in SOSCF/NRSCF***

               *****************************************************
               *                     SUCCESS                       *
               *           SCF CONVERGED AFTER   9 CYCLES          *
               *****************************************************

Old exchange energy                            =    -28.275454248 Eh
New exchange energy                            =    -28.275455753 Eh
Exchange energy change after final integration =     -0.000001505 Eh
Total energy after final integration           =  -1040.565415381 Eh
Final COS-X integration done in                =    28.461 sec
Total Energy       :        -1040.56541538 Eh          -28315.22447 eV
  Last Energy change         ...   -5.8130e-08  Tolerance :   1.0000e-08
  Last MAX-Density change    ...    3.9968e-15  Tolerance :   1.0000e-07
             **** THE GBW FILE WAS UPDATED (UQ2_2e_1H_B3LYP_631Gd_opt.gbw) ****
             **** DENSITY UQ2_2e_1H_B3LYP_631Gd_opt.scfp WAS UPDATED ****
             **** ENERGY FILE WAS UPDATED (UQ2_2e_1H_B3LYP_631Gd_opt.en.tmp) ****
             **** THE GBW FILE WAS UPDATED (UQ2_2e_1H_B3LYP_631Gd_opt.gbw) ****
             **** DENSITY UQ2_2e_1H_B3LYP_631Gd_opt.scfp WAS UPDATED ****
Total SCF time: 0 days 0 hours 3 min 11 sec 

Maximum memory used throughout the entire SCF-calculation: 199.3 MB

-------------------------   --------------------
FINAL SINGLE POINT ENERGY     -1040.565415380736
-------------------------   --------------------


           ************************************************************
           *        Program running with 4 parallel MPI-processes     *
           *              working on a common directory               *
           ************************************************************
------------------------------------------------------------------------------
                         ORCA SCF GRADIENT CALCULATION
------------------------------------------------------------------------------

 ... reading COSX grid (gridx3)
Gradient of the Kohn-Sham DFT energy:
Kohn-Sham wavefunction type      ... RKS
Hartree-Fock exchange scaling    ...    0.200
Number of operators              ...    1
Number of atoms                  ...   50
Basis set dimensions             ...  376
Integral neglect threshold       ... 2.5e-11
Integral primitive cutoff        ... 2.5e-12
SHARK Integral package           ... ON

Nuc. rep. gradient       (SHARK) ... done (  0.0 sec)
HCore & Overlap gradient (SHARK) ... done (  0.6 sec)
RI-J gradient            (SHARK) ... done (  2.2 sec)
COSX-gradient                    ... done ( 35.8 sec)
Exchange-correlation gradient    ... done

------------------
CARTESIAN GRADIENT
------------------

   1   O   :    0.000727533    0.000064411    0.000439594
   2   C   :   -0.001092510    0.001456034   -0.000730436
   3   C   :   -0.000708785   -0.001289274    0.000043544
   4   O   :    0.000397976   -0.000795717   -0.000000513
   5   C   :   -0.000406872    0.000612583   -0.000199554
   6   C   :    0.002804198   -0.000080044    0.000811629
   7   O   :    0.000179844   -0.000887962    0.000032094
   8   C   :    0.000361724    0.000162264   -0.000269296
   9   C   :   -0.000707529   -0.000693137   -0.000560027
  10   C   :    0.000261996   -0.000639277    0.000218377
  11   C   :    0.001560718    0.002829946   -0.000904214
  12   C   :    0.001161201    0.000444430    0.000233851
  13   C   :    0.000753413   -0.000114192    0.000354634
  14   C   :   -0.000624078   -0.000686927    0.000486904
  15   C   :   -0.000063711   -0.000542579   -0.000146643
  16   C   :   -0.001525052    0.000356171   -0.000288316
  17   C   :   -0.005350599   -0.001560166    0.000691352
  18   O   :    0.002767431    0.001330839   -0.000374355
  19   H   :   -0.000273139    0.000103886    0.000070327
  20   H   :    0.000200770   -0.000036781    0.000013480
  21   H   :   -0.000033776   -0.000329073    0.000159751
  22   H   :   -0.000040128   -0.000051816   -0.000060459
  23   H   :    0.000095153    0.000033641    0.000624366
  24   H   :    0.000060593   -0.000328109    0.000011959
  25   H   :   -0.000270860   -0.000059599    0.000103684
  26   H   :   -0.000569174    0.000117667   -0.000206963
  27   H   :   -0.000142290   -0.000044956   -0.000259895
  28   H   :   -0.000587205    0.000241818   -0.000418298
  29   H   :    0.000917088   -0.000087033    0.000510745
  30   H   :    0.000078567    0.000165379   -0.000062984
  31   H   :   -0.000112442   -0.000133809   -0.000290940
  32   H   :    0.000197762    0.000178460   -0.000011786
  33   H   :   -0.000433690    0.000033203   -0.000078950
  34   H   :   -0.000319216   -0.000081847    0.000976270
  35   H   :   -0.000307362   -0.000614858   -0.000875392
  36   C   :    0.000847193    0.000642335    0.000320700
  37   H   :   -0.000410926    0.000256200   -0.000299910
  38   H   :   -0.000118760    0.000040650   -0.000399167
  39   C   :   -0.000050820   -0.000542493   -0.000195379
  40   H   :    0.000315940    0.000057932    0.000446404
  41   C   :    0.000947647    0.000956303   -0.000309273
  42   C   :   -0.000340768    0.000088601    0.000263185
  43   H   :    0.000067610    0.000214995   -0.000089268
  44   H   :   -0.000002484   -0.000190157   -0.000156460
  45   H   :    0.000258172   -0.000071576    0.000053879
  46   C   :   -0.000261989   -0.000004725    0.000281210
  47   H   :   -0.000193695   -0.000198299   -0.000116668
  48   H   :   -0.000005349    0.000265466    0.000048853
  49   H   :    0.000107078   -0.000102869    0.000188385
  50   H   :   -0.000237395   -0.000441896   -0.000085365

Difference to translation invariance:
           :   -0.0001209967    0.0000440427   -0.0000053361

Difference to rotation invariance:
           :    0.0015737153   -0.0017000089   -0.0015611944

Norm of the cartesian gradient     ...    0.0094441522
RMS gradient                       ...    0.0007711118
MAX gradient                       ...    0.0053505990

-------
TIMINGS
-------

Total SCF gradient time            ...       54.360 sec

One electron gradient       ....       0.556 sec  (  1.0%)
RI-J Coulomb gradient       ....       2.232 sec  (  4.1%)
COSX gradient               ....      35.778 sec  ( 65.8%)
XC gradient                 ....      13.001 sec  ( 23.9%)
CPCM gradient               ....       1.135 sec  (  2.1%)
   A-Matrix (El+Nuc)        ....       0.279 sec  (  0.5%)
   Potential                ....       0.856 sec  (  1.6%)

Maximum memory used throughout the entire SCFGRAD-calculation: 123.5 MB
------------------------------------------------------------------------------
                         ORCA GEOMETRY RELAXATION STEP
------------------------------------------------------------------------------

Reading the OPT-File                    .... done
Getting information on internals        .... done
Copying old internal coords+grads       .... done
Making the new internal coordinates     .... (new redundants).... done
Validating the new internal coordinates .... (new redundants).... done
Calculating the B-matrix                .... done
Calculating the G,G- and P matrices     .... done
Transforming gradient to internals      .... done
Projecting the internal gradient        .... done
Number of atoms                         ....  50
Number of internal coordinates          .... 238
Current Energy                          .... -1040.565415381 Eh
Current gradient norm                   ....     0.009444152 Eh/bohr
Maximum allowed component of the step   ....  0.300
Current trust radius                    ....  0.300
Updating the Hessian (BFGS)             .... done
Forming the augmented Hessian           .... done
Diagonalizing the augmented Hessian     .... done
Last element of RFO vector              ....  0.849026672
Lowest eigenvalues of augmented Hessian:
 -0.000930419  0.001669363  0.006611150  0.011156356  0.011475980
Length of the computed step             ....  0.622300813
Warning: the length of the step is outside the trust region - taking restricted step instead
The input lambda is                     ....    -0.000930
   iter:   1  x=   -0.001678  g=  397.546638 f(x)=     0.297258
   iter:   2  x=   -0.002444  g=  148.124678 f(x)=     0.113463
   iter:   3  x=   -0.002945  g=   69.830987 f(x)=     0.034989
   iter:   4  x=   -0.003081  g=   46.648330 f(x)=     0.006333
   iter:   5  x=   -0.003088  g=   42.200904 f(x)=     0.000309
   iter:   6  x=   -0.003088  g=   41.977821 f(x)=     0.000001
   iter:   7  x=   -0.003088  g=   41.977229 f(x)=     0.000000
   iter:   8  x=   -0.003088  g=   41.977229 f(x)=     0.000000
The output lambda is                    ....    -0.003088 (8 iterations)
The final length of the internal step   ....  0.300000000
Converting the step to cartesian space:
 Initial RMS(Int)=    0.0194461117
Transforming coordinates:
 Iter   0:  RMS(Cart)=    0.1188131828 RMS(Int)=    0.4076302524
 Iter   1:  RMS(Cart)=    0.0074295344 RMS(Int)=    0.0029110526
 Iter   2:  RMS(Cart)=    0.0007224381 RMS(Int)=    0.0001324793
 Iter   3:  RMS(Cart)=    0.0000861968 RMS(Int)=    0.0000359547
 Iter   4:  RMS(Cart)=    0.0000099656 RMS(Int)=    0.0000021080
 Iter   5:  RMS(Cart)=    0.0000011376 RMS(Int)=    0.0000004679
 Iter   6:  RMS(Cart)=    0.0000001404 RMS(Int)=    0.0000000338
 Iter   7:  RMS(Cart)=    0.0000000159 RMS(Int)=    0.0000000062
done
Storing new coordinates                 .... done

                                .--------------------.
          ----------------------|Geometry convergence|-------------------------
          Item                value                   Tolerance       Converged
          ---------------------------------------------------------------------
          Energy change      -0.0004719764            0.0000002000      NO
          RMS gradient        0.0006362674            0.0000080000      NO
          MAX gradient        0.0031669784            0.0000300000      NO
          RMS step            0.0194461117            0.0001000000      NO
          MAX step            0.0782100587            0.0002000000      NO
          ........................................................
          Max(Bonds)      0.0025      Max(Angles)    0.30
          Max(Dihed)        4.48      Max(Improp)    0.00
          ---------------------------------------------------------------------

The optimization has not yet converged - more geometry cycles are needed


    ---------------------------------------------------------------------------
                         Redundant Internal Coordinates
                            (Angstroem and degrees)

        Definition                    Value    dE/dq     Step     New-Value
    ----------------------------------------------------------------------------
     1. B(C   1,O   0)                1.3918 -0.000312 -0.0007    1.3911   
     2. B(C   2,C   1)                1.4003 -0.001311  0.0010    1.4013   
     3. B(O   3,C   2)                1.3903 -0.000139  0.0001    1.3905   
     4. B(C   4,O   3)                1.4290  0.000510  0.0008    1.4298   
     5. B(C   5,C   2)                1.4001  0.001385  0.0004    1.4005   
     6. B(O   6,C   5)                1.3910 -0.001119 -0.0003    1.3907   
     7. B(C   7,O   6)                1.4293  0.000103  0.0002    1.4295   
     8. B(C   8,C   1)                1.4051 -0.000017  0.0011    1.4062   
     9. B(C   9,C   8)                1.5206  0.000653  0.0005    1.5211   
    10. B(C  10,C   8)                1.4135  0.002205  0.0003    1.4138   
    11. B(C  11,C  10)                1.5242  0.000211 -0.0011    1.5230   
    12. B(C  12,C  11)                1.5160 -0.000721  0.0006    1.5166   
    13. B(C  13,C  12)                1.3447 -0.001922  0.0003    1.3450   
    14. B(C  14,C  13)                1.5156  0.000411  0.0005    1.5161   
    15. B(C  15,C  13)                1.5201  0.000004  0.0024    1.5225   
    16. B(C  16,C  10)                1.4401 -0.002148 -0.0025    1.4376   
    17. B(C  16,C   5)                1.4344 -0.002766 -0.0006    1.4339   
    18. B(O  17,C  16)                1.2980  0.002908  0.0008    1.2988   
    19. B(H  18,C   4)                1.0945  0.000184  0.0004    1.0949   
    20. B(H  19,C   4)                1.0984  0.000041  0.0002    1.0987   
    21. B(H  20,C   4)                1.0979  0.000353  0.0004    1.0983   
    22. B(H  21,C   7)                1.0948 -0.000021  0.0007    1.0955   
    23. B(H  22,C   7)                1.0942  0.000408  0.0001    1.0943   
    24. B(H  23,C   7)                1.1002 -0.000027  0.0006    1.1008   
    25. B(H  24,C   9)                1.1016  0.000283  0.0007    1.1023   
    26. B(H  25,C   9)                1.0900 -0.000592  0.0009    1.0909   
    27. B(H  26,C   9)                1.1003  0.000254  0.0004    1.1007   
    28. B(H  27,C  11)                1.1003 -0.000273  0.0016    1.1019   
    29. B(H  28,C  11)                1.0930  0.000625 -0.0006    1.0924   
    30. B(H  29,C  12)                1.0923 -0.000112  0.0003    1.0926   
    31. B(H  30,C  14)                1.0962  0.000280  0.0003    1.0965   
    32. B(H  31,C  14)                1.0993  0.000072  0.0005    1.0998   
    33. B(H  32,C  14)                1.0989 -0.000079  0.0009    1.0999   
    34. B(H  33,C  15)                1.0962  0.000994  0.0004    1.0966   
    35. B(H  34,C  15)                1.0993 -0.000159  0.0006    1.0999   
    36. B(C  35,C  15)                1.5650  0.001566 -0.0013    1.5637   
    37. B(H  36,C  35)                1.0953 -0.000146  0.0007    1.0960   
    38. B(H  37,C  35)                1.0995  0.000284  0.0003    1.0998   
    39. B(C  38,C  35)                1.5068  0.000461 -0.0001    1.5067   
    40. B(H  39,C  38)                1.0907 -0.000438  0.0009    1.0916   
    41. B(C  40,C  38)                1.3462  0.001008  0.0001    1.3463   
    42. B(C  41,C  40)                1.5113  0.000055  0.0008    1.5122   
    43. B(H  42,C  41)                1.1000  0.000248  0.0004    1.1004   
    44. B(H  43,C  41)                1.0925 -0.000123  0.0003    1.0928   
    45. B(H  44,C  41)                1.0999  0.000262  0.0006    1.1005   
    46. B(C  45,C  40)                1.5120 -0.000507  0.0007    1.5127   
    47. B(H  46,C  45)                1.0957  0.000268  0.0004    1.0961   
    48. B(H  47,C  45)                1.1002  0.000227  0.0006    1.1008   
    49. B(H  48,C  45)                1.1002  0.000191  0.0006    1.1008   
    50. B(H  49,O   0)                0.9701  0.000368  0.0003    0.9704   
    51. A(C   1,O   0,H  49)          108.62  0.000615    0.10    108.72   
    52. A(C   2,C   1,C   8)          120.16 -0.000312    0.11    120.28   
    53. A(O   0,C   1,C   2)          116.99  0.000732   -0.06    116.92   
    54. A(O   0,C   1,C   8)          122.84 -0.000421   -0.05    122.80   
    55. A(C   1,C   2,O   3)          119.40 -0.000488   -0.13    119.28   
    56. A(O   3,C   2,C   5)          120.26  0.000672    0.20    120.46   
    57. A(C   1,C   2,C   5)          120.28 -0.000188   -0.08    120.20   
    58. A(C   2,O   3,C   4)          113.87 -0.000021   -0.04    113.84   
    59. A(H  18,C   4,H  19)          109.21  0.000045    0.10    109.31   
    60. A(O   3,C   4,H  18)          106.89  0.000493   -0.07    106.82   
    61. A(H  18,C   4,H  20)          109.21 -0.000020    0.03    109.24   
    62. A(H  19,C   4,H  20)          109.11  0.000053    0.11    109.21   
    63. A(O   3,C   4,H  19)          111.15 -0.000332   -0.02    111.13   
    64. A(O   3,C   4,H  20)          111.21 -0.000226   -0.15    111.07   
    65. A(C   2,C   5,O   6)          117.45  0.000719    0.11    117.56   
    66. A(O   6,C   5,C  16)          120.23 -0.001298    0.03    120.26   
    67. A(C   2,C   5,C  16)          122.23  0.000581   -0.14    122.09   
    68. A(C   5,O   6,C   7)          114.32 -0.000881   -0.07    114.25   
    69. A(O   6,C   7,H  23)          110.88 -0.000532   -0.01    110.87   
    70. A(H  22,C   7,H  23)          109.51 -0.000319    0.08    109.59   
    71. A(H  21,C   7,H  23)          108.97  0.000195    0.13    109.10   
    72. A(H  21,C   7,H  22)          110.21  0.000085    0.00    110.21   
    73. A(O   6,C   7,H  22)          110.59  0.000624   -0.14    110.45   
    74. A(O   6,C   7,H  21)          106.64 -0.000047   -0.06    106.57   
    75. A(C   9,C   8,C  10)          123.25  0.001374    0.17    123.42   
    76. A(C   1,C   8,C  10)          119.65 -0.000307   -0.12    119.52   
    77. A(C   1,C   8,C   9)          117.10 -0.001068   -0.04    117.06   
    78. A(H  25,C   9,H  26)          106.91  0.000031    0.07    106.99   
    79. A(H  24,C   9,H  26)          106.73 -0.000013    0.01    106.74   
    80. A(H  24,C   9,H  25)          106.80 -0.000052   -0.01    106.78   
    81. A(C   8,C   9,H  26)          111.49 -0.000181   -0.09    111.40   
    82. A(C   8,C   9,H  25)          112.62  0.000250    0.09    112.71   
    83. A(C   8,C   9,H  24)          111.93 -0.000039   -0.06    111.86   
    84. A(C   8,C  10,C  11)          121.84  0.000691    0.02    121.86   
    85. A(C  11,C  10,C  16)          116.16 -0.000602    0.02    116.18   
    86. A(C   8,C  10,C  16)          121.97 -0.000088   -0.04    121.93   
    87. A(C  10,C  11,C  12)          112.57 -0.000299    0.27    112.84   
    88. A(H  27,C  11,H  28)          107.43 -0.000013   -0.04    107.38   
    89. A(C  10,C  11,H  28)          107.59  0.000749   -0.04    107.56   
    90. A(C  12,C  11,H  27)          109.14  0.000590    0.15    109.29   
    91. A(C  10,C  11,H  27)          109.79 -0.000449   -0.14    109.65   
    92. A(C  12,C  11,H  28)          110.19 -0.000576   -0.21    109.97   
    93. A(C  11,C  12,C  13)          128.66 -0.002261   -0.30    128.36   
    94. A(C  13,C  12,H  29)          117.02  0.001055    0.12    117.15   
    95. A(C  11,C  12,H  29)          114.30  0.001199    0.19    114.48   
    96. A(C  14,C  13,C  15)          116.83  0.002433    0.04    116.87   
    97. A(C  12,C  13,C  15)          123.20 -0.003167   -0.04    123.16   
    98. A(C  12,C  13,C  14)          119.97  0.000736    0.01    119.97   
    99. A(H  31,C  14,H  32)          106.30  0.000134   -0.03    106.27   
   100. A(C  13,C  14,H  32)          111.66 -0.000333    0.08    111.74   
   101. A(H  30,C  14,H  31)          108.33  0.000080    0.03    108.35   
   102. A(C  13,C  14,H  31)          111.33  0.000074   -0.13    111.20   
   103. A(C  13,C  14,H  30)          111.56  0.000211   -0.01    111.54   
   104. A(H  30,C  14,H  32)          107.42 -0.000168    0.07    107.49   
   105. A(H  34,C  15,C  35)          108.41 -0.000336   -0.04    108.37   
   106. A(H  33,C  15,C  35)          107.36 -0.000235   -0.14    107.22   
   107. A(C  13,C  15,C  35)          116.62  0.001935    0.19    116.81   
   108. A(H  33,C  15,H  34)          106.28  0.000360    0.05    106.33   
   109. A(C  13,C  15,H  34)          108.44 -0.000764   -0.18    108.26   
   110. A(C  13,C  15,H  33)          109.26 -0.001059    0.11    109.37   
   111. A(C  10,C  16,O  17)          122.92 -0.000169   -0.21    122.72   
   112. A(C   5,C  16,O  17)          121.38 -0.000157   -0.07    121.31   
   113. A(C   5,C  16,C  10)          115.69  0.000318    0.27    115.96   
   114. A(C  15,C  35,H  36)          107.59  0.000160   -0.20    107.39   
   115. A(H  37,C  35,C  38)          110.32  0.000032   -0.02    110.30   
   116. A(H  36,C  35,C  38)          110.02 -0.000892    0.18    110.20   
   117. A(C  15,C  35,C  38)          115.27  0.001151    0.03    115.30   
   118. A(H  36,C  35,H  37)          105.76  0.000039    0.20    105.96   
   119. A(C  15,C  35,H  37)          107.41 -0.000563   -0.20    107.21   
   120. A(H  39,C  38,C  40)          116.52  0.000154   -0.09    116.43   
   121. A(C  35,C  38,C  40)          128.22 -0.000633    0.11    128.32   
   122. A(C  35,C  38,H  39)          115.27  0.000478   -0.02    115.25   
   123. A(C  41,C  40,C  45)          114.15  0.000148    0.01    114.16   
   124. A(C  38,C  40,C  45)          120.62  0.000016   -0.06    120.56   
   125. A(C  38,C  40,C  41)          125.24 -0.000164    0.05    125.28   
   126. A(H  43,C  41,H  44)          107.96  0.000117   -0.03    107.93   
   127. A(H  42,C  41,H  44)          106.23 -0.000007   -0.03    106.20   
   128. A(C  40,C  41,H  44)          110.41 -0.000001   -0.04    110.37   
   129. A(H  42,C  41,H  43)          107.98  0.000152    0.08    108.06   
   130. A(C  40,C  41,H  43)          113.41 -0.000273   -0.02    113.39   
   131. A(C  40,C  41,H  42)          110.55  0.000033    0.03    110.58   
   132. A(H  47,C  45,H  48)          106.28  0.000123   -0.00    106.28   
   133. A(H  46,C  45,H  48)          108.21  0.000129    0.01    108.22   
   134. A(C  40,C  45,H  48)          110.98 -0.000137   -0.01    110.97   
   135. A(H  46,C  45,H  47)          108.22  0.000170    0.01    108.23   
   136. A(C  40,C  45,H  47)          111.03 -0.000117    0.01    111.04   
   137. A(C  40,C  45,H  46)          111.90 -0.000141   -0.02    111.88   
   138. D(C   8,C   1,O   0,H  49)      9.37 -0.000028    1.12     10.49   
   139. D(C   2,C   1,O   0,H  49)   -171.45 -0.000165    1.18   -170.27   
   140. D(O   3,C   2,C   1,O   0)     -1.97 -0.000026   -0.08     -2.06   
   141. D(C   5,C   2,C   1,O   0)   -179.22  0.000053    0.05   -179.17   
   142. D(O   3,C   2,C   1,C   8)    177.23 -0.000160   -0.03    177.20   
   143. D(C   5,C   2,C   1,C   8)     -0.02 -0.000081    0.10      0.09   
   144. D(C   4,O   3,C   2,C   5)    -97.84  0.000073    0.62    -97.22   
   145. D(C   4,O   3,C   2,C   1)     84.92  0.000176    0.76     85.67   
   146. D(H  19,C   4,O   3,C   2)     60.35 -0.000166    0.04     60.38   
   147. D(H  20,C   4,O   3,C   2)    -61.43  0.000155    0.01    -61.42   
   148. D(H  18,C   4,O   3,C   2)    179.44  0.000004    0.10    179.54   
   149. D(O   6,C   5,C   2,O   3)     -0.28 -0.000097    0.18     -0.10   
   150. D(C  16,C   5,C   2,C   1)      0.22 -0.000205    0.02      0.24   
   151. D(C  16,C   5,C   2,O   3)   -177.00 -0.000094    0.16   -176.84   
   152. D(O   6,C   5,C   2,C   1)    176.95 -0.000208    0.04    176.98   
   153. D(C   7,O   6,C   5,C  16)    -64.88  0.000102   -0.08    -64.97   
   154. D(C   7,O   6,C   5,C   2)    118.32  0.000043   -0.09    118.23   
   155. D(H  23,C   7,O   6,C   5)    -62.87  0.000080    0.09    -62.78   
   156. D(H  21,C   7,O   6,C   5)    178.63  0.000165   -0.02    178.61   
   157. D(H  22,C   7,O   6,C   5)     58.80 -0.000259    0.09     58.90   
   158. D(C  10,C   8,C   1,C   2)      0.62  0.000173   -0.12      0.51   
   159. D(C  10,C   8,C   1,O   0)    179.78  0.000040   -0.06    179.72   
   160. D(C   9,C   8,C   1,O   0)     -0.21 -0.000008   -0.02     -0.24   
   161. D(C   9,C   8,C   1,C   2)   -179.37  0.000125   -0.08   -179.45   
   162. D(H  26,C   9,C   8,C  10)   -123.44 -0.000098   -0.10   -123.54   
   163. D(H  26,C   9,C   8,C   1)     56.56 -0.000048   -0.14     56.41   
   164. D(H  25,C   9,C   8,C  10)     -3.25 -0.000012   -0.01     -3.26   
   165. D(H  25,C   9,C   8,C   1)    176.74  0.000038   -0.05    176.69   
   166. D(H  24,C   9,C   8,C  10)    117.09  0.000070   -0.01    117.08   
   167. D(H  24,C   9,C   8,C   1)    -62.92  0.000120   -0.05    -62.97   
   168. D(C  11,C  10,C   8,C   1)   -179.40 -0.000011    0.14   -179.26   
   169. D(C  16,C  10,C   8,C   9)    178.53  0.000054   -0.03    178.50   
   170. D(C  16,C  10,C   8,C   1)     -1.46  0.000002    0.01     -1.45   
   171. D(C  11,C  10,C   8,C   9)      0.59  0.000040    0.11      0.69   
   172. D(H  28,C  11,C  10,C  16)     25.35 -0.000068   -0.38     24.96   
   173. D(H  27,C  11,C  10,C  16)    141.96  0.000097   -0.53    141.44   
   174. D(H  27,C  11,C  10,C   8)    -39.98  0.000118   -0.66    -40.64   
   175. D(C  12,C  11,C  10,C  16)    -96.24  0.000329   -0.25    -96.49   
   176. D(H  28,C  11,C  10,C   8)   -156.59 -0.000047   -0.52   -157.11   
   177. D(C  12,C  11,C  10,C   8)     81.82  0.000350   -0.39     81.43   
   178. D(H  29,C  12,C  11,H  28)   -170.55 -0.000247    1.45   -169.10   
   179. D(H  29,C  12,C  11,H  27)     71.72 -0.000247    1.54     73.26   
   180. D(H  29,C  12,C  11,C  10)    -50.45  0.000107    1.43    -49.02   
   181. D(C  13,C  12,C  11,H  28)      7.67 -0.000522    1.68      9.35   
   182. D(C  13,C  12,C  11,H  27)   -110.06 -0.000522    1.77   -108.30   
   183. D(C  13,C  12,C  11,C  10)    127.77 -0.000168    1.66    129.43   
   184. D(C  15,C  13,C  12,H  29)   -178.51 -0.000419   -0.45   -178.97   
   185. D(C  15,C  13,C  12,C  11)      3.31 -0.000137   -0.69      2.63   
   186. D(C  14,C  13,C  12,H  29)      0.43 -0.000249   -0.32      0.11   
   187. D(C  14,C  13,C  12,C  11)   -177.74  0.000032   -0.56   -178.30   
   188. D(H  32,C  14,C  13,C  15)    -67.53 -0.000220    0.47    -67.06   
   189. D(H  32,C  14,C  13,C  12)    113.46 -0.000322    0.35    113.81   
   190. D(H  31,C  14,C  13,C  15)     51.11 -0.000222    0.40     51.51   
   191. D(H  31,C  14,C  13,C  12)   -127.90 -0.000324    0.28   -127.62   
   192. D(H  30,C  14,C  13,C  15)    172.25  0.000078    0.33    172.59   
   193. D(H  30,C  14,C  13,C  12)     -6.76 -0.000024    0.21     -6.55   
   194. D(C  35,C  15,C  13,C  14)     83.64 -0.000201    3.19     86.83   
   195. D(C  35,C  15,C  13,C  12)    -97.38 -0.000051    3.31    -94.07   
   196. D(H  34,C  15,C  13,C  14)    -39.01 -0.000525    3.24    -35.77   
   197. D(H  34,C  15,C  13,C  12)    139.97 -0.000375    3.37    143.33   
   198. D(H  33,C  15,C  13,C  14)   -154.45  0.000032    3.22   -151.23   
   199. D(H  33,C  15,C  13,C  12)     24.53  0.000182    3.34     27.87   
   200. D(C  10,C  16,C   5,C   2)     -0.97  0.000354   -0.12     -1.10   
   201. D(O  17,C  16,C  10,C  11)      0.20  0.000616   -0.71     -0.52   
   202. D(O  17,C  16,C  10,C   8)   -177.86  0.000579   -0.58   -178.44   
   203. D(C   5,C  16,C  10,C  11)    179.64 -0.000222   -0.03    179.62   
   204. D(C   5,C  16,C  10,C   8)      1.59 -0.000259    0.11      1.70   
   205. D(O  17,C  16,C   5,O   6)      1.85 -0.000533    0.53      2.38   
   206. D(O  17,C  16,C   5,C   2)    178.48 -0.000470    0.55    179.04   
   207. D(C  10,C  16,C   5,O   6)   -177.61  0.000290   -0.14   -177.75   
   208. D(C  38,C  35,C  15,H  33)    155.23 -0.000651    4.32    159.55   
   209. D(C  38,C  35,C  15,C  13)    -81.87 -0.000886    4.48    -77.39   
   210. D(H  37,C  35,C  15,H  34)    164.20 -0.000388    4.20    168.40   
   211. D(H  37,C  35,C  15,H  33)    -81.37 -0.000254    4.17    -77.20   
   212. D(H  37,C  35,C  15,C  13)     41.53 -0.000489    4.33     45.86   
   213. D(H  36,C  35,C  15,H  34)    -82.35 -0.000538    4.25    -78.10   
   214. D(H  36,C  35,C  15,H  33)     32.08 -0.000404    4.22     36.30   
   215. D(C  38,C  35,C  15,H  34)     40.80 -0.000785    4.36     45.15   
   216. D(H  36,C  35,C  15,C  13)    154.98 -0.000638    4.38    159.36   
   217. D(C  40,C  38,C  35,H  37)    119.96 -0.000494    2.67    122.63   
   218. D(C  40,C  38,C  35,H  36)      3.65 -0.000032    2.32      5.98   
   219. D(C  40,C  38,C  35,C  15)   -118.19 -0.000376    2.42   -115.77   
   220. D(H  39,C  38,C  35,H  37)    -59.69 -0.000409    2.76    -56.93   
   221. D(H  39,C  38,C  35,H  36)   -176.00  0.000053    2.41   -173.58   
   222. D(H  39,C  38,C  35,C  15)     62.15 -0.000291    2.51     64.67   
   223. D(C  45,C  40,C  38,H  39)     -0.07 -0.000059    0.04     -0.03   
   224. D(C  45,C  40,C  38,C  35)   -179.72  0.000027    0.13   -179.59   
   225. D(C  41,C  40,C  38,H  39)    179.94 -0.000049    0.10    180.05   
   226. D(C  41,C  40,C  38,C  35)      0.30  0.000036    0.20      0.49   
   227. D(H  44,C  41,C  40,C  45)    -56.83  0.000017   -0.41    -57.24   
   228. D(H  44,C  41,C  40,C  38)    123.15  0.000008   -0.47    122.68   
   229. D(H  43,C  41,C  40,C  45)   -178.14  0.000057   -0.34   -178.48   
   230. D(H  43,C  41,C  40,C  38)      1.84  0.000048   -0.40      1.45   
   231. D(H  42,C  41,C  40,C  45)     60.42  0.000027   -0.45     59.97   
   232. D(H  42,C  41,C  40,C  38)   -119.60  0.000019   -0.51   -120.11   
   233. D(H  48,C  45,C  40,C  41)     59.39  0.000020   -0.05     59.34   
   234. D(H  48,C  45,C  40,C  38)   -120.59  0.000028    0.01   -120.59   
   235. D(H  47,C  45,C  40,C  41)    -58.59  0.000029   -0.05    -58.64   
   236. D(H  47,C  45,C  40,C  38)    121.43  0.000037    0.01    121.44   
   237. D(H  46,C  45,C  40,C  41)   -179.62 -0.000009   -0.06   -179.68   
   238. D(H  46,C  45,C  40,C  38)      0.39 -0.000001   -0.00      0.39   
    ----------------------------------------------------------------------------

         *************************************************************
         *                GEOMETRY OPTIMIZATION CYCLE   9            *
         *************************************************************
---------------------------------
CARTESIAN COORDINATES (ANGSTROEM)
---------------------------------
  O     -4.558417   -1.684222   -0.680661
  C     -3.411691   -0.984108   -0.319930
  C     -3.364285    0.374423   -0.660256
  O     -4.422826    0.936038   -1.365568
  C     -5.497233    1.384195   -0.535390
  C     -2.234909    1.140489   -0.345405
  O     -2.219235    2.466223   -0.765108
  C     -2.146838    3.418023    0.298947
  C     -2.327267   -1.587582    0.341348
  C     -2.451208   -3.068868    0.664260
  C     -1.192437   -0.811199    0.670331
  C      0.018147   -1.413739    1.371091
  C      0.953037   -2.132494    0.417428
  C      2.283997   -1.989372    0.287023
  C      3.031827   -2.784776   -0.764974
  C      3.112631   -1.065886    1.169390
  C     -1.096028    0.580125    0.321594
  O     -0.048963    1.300235    0.589868
  H     -6.255988    1.808637   -1.200874
  H     -5.158261    2.156601    0.168591
  H     -5.935784    0.549423    0.027690
  H     -2.116495    4.408094   -0.168943
  H     -1.245213    3.254840    0.897155
  H     -3.035562    3.352113    0.945178
  H     -3.281988   -3.269083    1.360510
  H     -1.549783   -3.476608    1.123918
  H     -2.646787   -3.662424   -0.241866
  H     -0.316861   -2.116312    2.151004
  H      0.548472   -0.599859    1.870878
  H      0.458777   -2.835405   -0.257420
  H      2.377905   -3.512800   -1.259684
  H      3.881913   -3.326026   -0.324564
  H      3.452011   -2.133858   -1.545644
  H      2.624342   -0.960979    2.145647
  H      4.082431   -1.548900    1.358989
  C      3.378068    0.376652    0.627360
  H      3.638869    1.006290    1.485729
  H      2.420714    0.763221    0.248499
  C      4.440926    0.479785   -0.435554
  H      4.212019   -0.028953   -1.373891
  C      5.622638    1.122011   -0.374960
  C      6.140382    1.887548    0.821927
  H      6.316020    2.941914    0.560359
  H      5.464740    1.859416    1.680364
  H      7.112928    1.484761    1.142794
  C      6.561159    1.119131   -1.561307
  H      6.147353    0.559520   -2.408070
  H      6.775558    2.144936   -1.898176
  H      7.531420    0.672667   -1.294971
  H     -4.535396   -2.558039   -0.259187

----------------------------
CARTESIAN COORDINATES (A.U.)
----------------------------
  NO LB      ZA    FRAG     MASS         X           Y           Z
   0 O     8.0000    0    15.999   -8.614159   -3.182717   -1.286263
   1 C     6.0000    0    12.011   -6.447163   -1.859694   -0.604581
   2 C     6.0000    0    12.011   -6.357578    0.707556   -1.247704
   3 O     8.0000    0    15.999   -8.357930    1.768856   -2.580549
   4 C     6.0000    0    12.011  -10.388265    2.615749   -1.011741
   5 C     6.0000    0    12.011   -4.223366    2.155212   -0.652721
   6 O     8.0000    0    15.999   -4.193746    4.660486   -1.445845
   7 C     6.0000    0    12.011   -4.056936    6.459127    0.564927
   8 C     6.0000    0    12.011   -4.397897   -3.000096    0.645054
   9 C     6.0000    0    12.011   -4.632111   -5.799320    1.255269
  10 C     6.0000    0    12.011   -2.253379   -1.532945    1.266741
  11 C     6.0000    0    12.011    0.034293   -2.671579    2.590987
  12 C     6.0000    0    12.011    1.800978   -4.029829    0.788825
  13 C     6.0000    0    12.011    4.316129   -3.759368    0.542394
  14 C     6.0000    0    12.011    5.729322   -5.262464   -1.445591
  15 C     6.0000    0    12.011    5.882021   -2.014232    2.209827
  16 C     6.0000    0    12.011   -2.071192    1.096277    0.607724
  17 O     8.0000    0    15.999   -0.092527    2.457088    1.114689
  18 H     1.0000    0     1.008  -11.822105    3.417829   -2.269322
  19 H     1.0000    0     1.008   -9.747701    4.075385    0.318591
  20 H     1.0000    0     1.008  -11.217007    1.038260    0.052326
  21 H     1.0000    0     1.008   -3.999595    8.330090   -0.319256
  22 H     1.0000    0     1.008   -2.353111    6.150756    1.695376
  23 H     1.0000    0     1.008   -5.736381    6.334576    1.786128
  24 H     1.0000    0     1.008   -6.202058   -6.177671    2.570991
  25 H     1.0000    0     1.008   -2.928666   -6.569837    2.123897
  26 H     1.0000    0     1.008   -5.001703   -6.920979   -0.457061
  27 H     1.0000    0     1.008   -0.598781   -3.999251    4.064808
  28 H     1.0000    0     1.008    1.036462   -1.133569    3.535447
  29 H     1.0000    0     1.008    0.866962   -5.358139   -0.486453
  30 H     1.0000    0     1.008    4.493589   -6.638231   -2.380457
  31 H     1.0000    0     1.008    7.335752   -6.285278   -0.613336
  32 H     1.0000    0     1.008    6.523355   -4.032407   -2.920843
  33 H     1.0000    0     1.008    4.959287   -1.815987    4.054685
  34 H     1.0000    0     1.008    7.714677   -2.926996    2.568117
  35 C     6.0000    0    12.011    6.383623    0.711768    1.185538
  36 H     1.0000    0     1.008    6.876465    1.901612    2.807620
  37 H     1.0000    0     1.008    4.574487    1.442279    0.469595
  38 C     6.0000    0    12.011    8.392134    0.906662   -0.823078
  39 H     1.0000    0     1.008    7.959562   -0.054714   -2.596277
  40 C     6.0000    0    12.011   10.625247    2.120293   -0.708571
  41 C     6.0000    0    12.011   11.603641    3.566948    1.553217
  42 H     1.0000    0     1.008   11.935548    5.559411    1.058926
  43 H     1.0000    0     1.008   10.326862    3.513787    3.175427
  44 H     1.0000    0     1.008   13.441485    2.805792    2.159568
  45 C     6.0000    0    12.011   12.398794    2.114850   -2.950443
  46 H     1.0000    0     1.008   11.616814    1.057340   -4.550594
  47 H     1.0000    0     1.008   12.803950    4.053342   -3.587032
  48 H     1.0000    0     1.008   14.232321    1.271156   -2.447141
  49 H     1.0000    0     1.008   -8.570656   -4.833992   -0.489792

--------------------------------
INTERNAL COORDINATES (ANGSTROEM)
--------------------------------
 O      0   0   0     0.000000000000     0.00000000     0.00000000
 C      1   0   0     1.391138031237     0.00000000     0.00000000
 C      2   1   0     1.401311527165   116.92430876     0.00000000
 O      3   2   1     1.390461890186   119.27569867   357.94427992
 C      4   3   2     1.429821608591   113.83680256    85.67356276
 C      3   2   1     1.400528499481   120.19651891   180.82921175
 O      6   3   2     1.390671148283   117.56046113   176.98064695
 C      7   6   3     1.429466994777   114.24700765   118.23258549
 C      2   1   3     1.406217179078   122.79535731   180.76466436
 C      9   2   1     1.521131004564   117.05847197   359.76400677
 C      9   2   1     1.413803280636   119.52200790   179.71743667
 C     11   9   2     1.523033930757   121.85842542   180.74682075
 C     12  11   9     1.516608441067   112.83902386    81.43007327
 C     13  12  11     1.344970202373   128.35632007   129.42941746
 C     14  13  12     1.516118319911   119.97114524   181.70064081
 C     14  13  12     1.522509034635   123.15735179     2.62441283
 C      6   3   2     1.433857380390   122.09401543     0.24067300
 O     17   6   3     1.298796669166   121.31447183   179.03864087
 H      5   4   3     1.094864864762   106.81878587   179.54374581
 H      5   4   3     1.098682714573   111.13394346    60.38228722
 H      5   4   3     1.098284713325   111.06910074   298.58222339
 H      8   7   6     1.095482769331   106.57368249   178.60725881
 H      8   7   6     1.094261899351   110.44858854    58.89623045
 H      8   7   6     1.100813239163   110.86873024   297.21562334
 H     10   9   2     1.102291342014   111.86209370   297.03165344
 H     10   9   2     1.090918877988   112.71127998   176.68731457
 H     10   9   2     1.100737976064   111.39744540    56.41372680
 H     12  11   9     1.101864003293   109.64923242   319.36001786
 H     12  11   9     1.092443115355   107.55477635   202.88954619
 H     13  12  11     1.092610208743   114.48281207   310.98461708
 H     15  14  13     1.096526814768   111.54406274   353.45373090
 H     15  14  13     1.099799531658   111.19777916   232.37573621
 H     15  14  13     1.099861299017   111.74381750   113.80584376
 H     16  14  13     1.096589772599   109.36790475    27.87367302
 H     16  14  13     1.099891807798   108.26535370   143.33242983
 C     16  14  13     1.563703268582   116.81117770   265.92788434
 H     36  16  14     1.096019655969   107.39051140   159.35966774
 H     36  16  14     1.099771438270   107.21202731    45.86209025
 C     36  16  14     1.506681614757   115.30457896   282.61314024
 H     39  36  16     1.091644712932   115.25013794    64.66498714
 C     39  36  16     1.346317161056   128.32218523   244.22500001
 C     41  39  36     1.512164928805   125.28495064     0.49356344
 H     42  41  39     1.100433396193   110.58335405   239.88920603
 H     42  41  39     1.092793644896   113.39339422     1.44537166
 H     42  41  39     1.100471496240   110.36939604   122.67790643
 C     41  39  36     1.512696484072   120.55515673   180.41124009
 H     46  41  39     1.096087110646   111.87654039     0.38915912
 H     46  41  39     1.100783560658   111.04310872   121.43630168
 H     46  41  39     1.100759034851   110.97069409   239.41422835
 H      1   2   3     0.970425926040   108.72273903   189.72652566

---------------------------
INTERNAL COORDINATES (A.U.)
---------------------------
 O      0   0   0     0.000000000000     0.00000000     0.00000000
 C      1   0   0     2.628869893521     0.00000000     0.00000000
 C      2   1   0     2.648095014649   116.92430876     0.00000000
 O      3   2   1     2.627592172105   119.27569867   357.94427992
 C      4   3   2     2.701971260600   113.83680256    85.67356276
 C      3   2   1     2.646615306771   120.19651891   180.82921175
 O      6   3   2     2.627987612601   117.56046113   176.98064695
 C      7   6   3     2.701301137608   114.24700765   118.23258549
 C      2   1   3     2.657365353273   122.79535731   180.76466436
 C      9   2   1     2.874521012442   117.05847197   359.76400677
 C      9   2   1     2.671701007641   119.52200790   179.71743667
 C     11   9   2     2.878117021800   121.85842542   180.74682075
 C     12  11   9     2.865974606011   112.83902386    81.43007327
 C     13  12  11     2.541625340769   128.35632007   129.42941746
 C     14  13  12     2.865048411254   119.97114524   181.70064081
 C     14  13  12     2.877125111880   123.15735179     2.62441283
 C      6   3   2     2.709597764040   122.09401543     0.24067300
 O     17   6   3     2.454370008373   121.31447183   179.03864087
 H      5   4   3     2.068994748054   106.81878587   179.54374581
 H      5   4   3     2.076209438617   111.13394346    60.38228722
 H      5   4   3     2.075457325256   111.06910074   298.58222339
 H      8   7   6     2.070162418466   106.57368249   178.60725881
 H      8   7   6     2.067855308558   110.44858854    58.89623045
 H      8   7   6     2.080235546613   110.86873024   297.21562334
 H     10   9   2     2.083028756199   111.86209370   297.03165344
 H     10   9   2     2.061537913723   112.71127998   176.68731457
 H     10   9   2     2.080093319969   111.39744540    56.41372680
 H     12  11   9     2.082221203049   109.64923242   319.36001786
 H     12  11   9     2.064418304908   107.55477635   202.88954619
 H     13  12  11     2.064734065650   114.48281207   310.98461708
 H     15  14  13     2.072135378413   111.54406274   353.45373090
 H     15  14  13     2.078319917049   111.19777916   232.37573621
 H     15  14  13     2.078436640441   111.74381750   113.80584376
 H     16  14  13     2.072254351471   109.36790475    27.87367302
 H     16  14  13     2.078494293682   108.26535370   143.33242983
 C     16  14  13     2.954970932337   116.81117770   265.92788434
 H     36  16  14     2.071176987176   107.39051140   159.35966774
 H     36  16  14     2.078266828238   107.21202731    45.86209025
 C     36  16  14     2.847215622905   115.30457896   282.61314024
 H     39  36  16     2.062909542984   115.25013794    64.66498714
 C     39  36  16     2.544170723793   128.32218523   244.22500001
 C     41  39  36     2.857577584762   125.28495064     0.49356344
 H     42  41  39     2.079517747426   110.58335405   239.88920603
 H     42  41  39     2.065080709742   113.39339422     1.44537166
 H     42  41  39     2.079589746081   110.36939604   122.67790643
 C     41  39  36     2.858582078643   120.55515673   180.41124009
 H     46  41  39     2.071304458041   111.87654039     0.38915912
 H     46  41  39     2.080179462366   111.04310872   121.43630168
 H     46  41  39     2.080133115308   110.97069409   239.41422835
 H      1   2   3     1.833839233473   108.72273903   189.72652566


           ************************************************************
           *        Program running with 4 parallel MPI-processes     *
           *              working on a common directory               *
           ************************************************************
------------------------------------------------------------------------------
                   ___                                                        
                  /   \      - P O W E R E D   B Y -                         
                 /     \                                                     
                 |  |  |   _    _      __       _____    __    __             
                 |  |  |  | |  | |    /  \     |  _  \  |  |  /  |          
                  \  \/   | |  | |   /    \    | | | |  |  | /  /          
                 / \  \   | |__| |  /  /\  \   | |_| |  |  |/  /          
                |  |  |   |  __  | /  /__\  \  |    /   |      \           
                |  |  |   | |  | | |   __   |  |    \   |  |\   \          
                \     /   | |  | | |  |  |  |  | |\  \  |  | \   \       
                 \___/    |_|  |_| |__|  |__|  |_| \__\ |__|  \__/        
                                                                              
                      - O R C A' S   B I G   F R I E N D -                    
                                      &                                       
                       - I N T E G R A L  F E E D E R -                       
                                                                              
 v1 FN, 2020, v2 2021                                                         
------------------------------------------------------------------------------


Reading SHARK input file UQ2_2e_1H_B3LYP_631Gd_opt.SHARKINP.tmp ... ok
----------------------
SHARK INTEGRAL PACKAGE
----------------------

Number of atoms                             ...     50
Number of basis functions                   ...    376
Number of shells                            ...    192
Maximum angular momentum                    ...      2
Integral batch strategy                     ... SHARK/LIBINT Hybrid
RI-J (if used) integral strategy            ... SPLIT-RIJ (Revised 2003 algorithm where possible)
Printlevel                                  ...      1
Contraction scheme used                     ... SEGMENTED contraction
Coulomb Range Separation                    ... NOT USED
Exchange Range Separation                   ... NOT USED
Finite Nucleus Model                        ... NOT USED
Auxiliary Coulomb fitting basis             ... AVAILABLE
   # of basis functions in Aux-J            ...   1424
   # of shells in Aux-J                     ...    480
   Maximum angular momentum in Aux-J        ...      4
Auxiliary J/K fitting basis                 ... NOT available
Auxiliary Correlation fitting basis         ... NOT available
Auxiliary 'external' fitting basis          ... NOT available
Integral threshold                          ...     2.500000e-11
Primitive cut-off                           ...     2.500000e-12
Primitive pair pre-selection threshold      ...     2.500000e-12

Calculating pre-screening integrals         ... done (  0.0 sec) Dimension = 192
Organizing shell pair data                  ... done (  0.1 sec)
Shell pair information
Total number of shell pairs                 ...     18528
Shell pairs after pre-screening             ...     11863
Total number of primitive shell pairs       ...    103395
Primitive shell pairs kept                  ...     36119
          la=0 lb=0:   4588 shell pairs
          la=1 lb=0:   3952 shell pairs
          la=1 lb=1:    859 shell pairs
          la=2 lb=0:   1592 shell pairs
          la=2 lb=1:    722 shell pairs
          la=2 lb=2:    150 shell pairs

Calculating one electron integrals          ... done (  0.0 sec)
Calculating RI/J V-Matrix + Cholesky decomp.... done (  0.1 sec)
Calculating Nuclear repulsion               ... done (  0.0 sec) ENN=   1934.015300396662 Eh

SHARK setup successfully completed in   0.4 seconds

Maximum memory used throughout the entire GTOINT-calculation: 29.5 MB
[1717827952.810817] [eu-g5-013-3:117166:0]          mpool.c:38   UCX  WARN  object 0x3ab3f80 was not returned to mpool ucp_requests
[1717827952.810838] [eu-g5-013-3:117166:0]          mpool.c:38   UCX  WARN  object 0x3ab4140 was not returned to mpool ucp_requests
[1717827952.810841] [eu-g5-013-3:117166:0]          mpool.c:38   UCX  WARN  object 0x3ab4300 was not returned to mpool ucp_requests
[1717827952.810844] [eu-g5-013-3:117166:0]          mpool.c:38   UCX  WARN  object 0x3ab44c0 was not returned to mpool ucp_requests
[1717827952.810847] [eu-g5-013-3:117166:0]          mpool.c:38   UCX  WARN  object 0x3ab4680 was not returned to mpool ucp_requests
[1717827952.810849] [eu-g5-013-3:117166:0]          mpool.c:38   UCX  WARN  object 0x3ab4840 was not returned to mpool ucp_requests
[1717827952.810852] [eu-g5-013-3:117166:0]          mpool.c:38   UCX  WARN  object 0x3ab4a00 was not returned to mpool ucp_requests
[1717827952.810854] [eu-g5-013-3:117166:0]          mpool.c:38   UCX  WARN  object 0x3ab4bc0 was not returned to mpool ucp_requests
[1717827952.810857] [eu-g5-013-3:117166:0]          mpool.c:38   UCX  WARN  object 0x3ab4d80 was not returned to mpool ucp_requests
[1717827952.810859] [eu-g5-013-3:117166:0]          mpool.c:38   UCX  WARN  object 0x3ab4f40 was not returned to mpool ucp_requests
[1717827952.810862] [eu-g5-013-3:117166:0]          mpool.c:38   UCX  WARN  object 0x3ab5100 was not returned to mpool ucp_requests
[1717827952.810864] [eu-g5-013-3:117166:0]          mpool.c:38   UCX  WARN  object 0x3ab52c0 was not returned to mpool ucp_requests
[1717827952.810867] [eu-g5-013-3:117166:0]          mpool.c:38   UCX  WARN  object 0x3ab5480 was not returned to mpool ucp_requests
[1717827952.810869] [eu-g5-013-3:117166:0]          mpool.c:38   UCX  WARN  object 0x3ab5640 was not returned to mpool ucp_requests
[1717827952.810872] [eu-g5-013-3:117166:0]          mpool.c:38   UCX  WARN  object 0x3ab5800 was not returned to mpool ucp_requests
[1717827952.810874] [eu-g5-013-3:117166:0]          mpool.c:38   UCX  WARN  object 0x3ab59c0 was not returned to mpool ucp_requests
[1717827952.810877] [eu-g5-013-3:117166:0]          mpool.c:38   UCX  WARN  object 0x3ab5b80 was not returned to mpool ucp_requests
[1717827952.810879] [eu-g5-013-3:117166:0]          mpool.c:38   UCX  WARN  object 0x3ab5d40 was not returned to mpool ucp_requests
[1717827952.810882] [eu-g5-013-3:117166:0]          mpool.c:38   UCX  WARN  object 0x3ab5f00 was not returned to mpool ucp_requests
[1717827952.810884] [eu-g5-013-3:117166:0]          mpool.c:38   UCX  WARN  object 0x3ab60c0 was not returned to mpool ucp_requests
[1717827952.810887] [eu-g5-013-3:117166:0]          mpool.c:38   UCX  WARN  object 0x3ab6280 was not returned to mpool ucp_requests
[1717827952.810889] [eu-g5-013-3:117166:0]          mpool.c:38   UCX  WARN  object 0x3ab6440 was not returned to mpool ucp_requests
[1717827952.818234] [eu-g5-013-3:117165:0]          mpool.c:38   UCX  WARN  object 0x2aae6c0 was not returned to mpool ucp_requests
[1717827952.818253] [eu-g5-013-3:117165:0]          mpool.c:38   UCX  WARN  object 0x2aae880 was not returned to mpool ucp_requests
[1717827952.818257] [eu-g5-013-3:117165:0]          mpool.c:38   UCX  WARN  object 0x2aaea40 was not returned to mpool ucp_requests
[1717827952.818260] [eu-g5-013-3:117165:0]          mpool.c:38   UCX  WARN  object 0x2aaec00 was not returned to mpool ucp_requests
[1717827952.818263] [eu-g5-013-3:117165:0]          mpool.c:38   UCX  WARN  object 0x2aaedc0 was not returned to mpool ucp_requests
[1717827952.818265] [eu-g5-013-3:117165:0]          mpool.c:38   UCX  WARN  object 0x2aaef80 was not returned to mpool ucp_requests
[1717827952.818268] [eu-g5-013-3:117165:0]          mpool.c:38   UCX  WARN  object 0x2aaf140 was not returned to mpool ucp_requests
[1717827952.818271] [eu-g5-013-3:117165:0]          mpool.c:38   UCX  WARN  object 0x2aaf300 was not returned to mpool ucp_requests
[1717827952.818274] [eu-g5-013-3:117165:0]          mpool.c:38   UCX  WARN  object 0x2aaf4c0 was not returned to mpool ucp_requests
[1717827952.818277] [eu-g5-013-3:117165:0]          mpool.c:38   UCX  WARN  object 0x2aaf680 was not returned to mpool ucp_requests
[1717827952.818279] [eu-g5-013-3:117165:0]          mpool.c:38   UCX  WARN  object 0x2aaf840 was not returned to mpool ucp_requests
[1717827952.818282] [eu-g5-013-3:117165:0]          mpool.c:38   UCX  WARN  object 0x2aafa00 was not returned to mpool ucp_requests
[1717827952.818285] [eu-g5-013-3:117165:0]          mpool.c:38   UCX  WARN  object 0x2aafbc0 was not returned to mpool ucp_requests
[1717827952.818288] [eu-g5-013-3:117165:0]          mpool.c:38   UCX  WARN  object 0x2aafd80 was not returned to mpool ucp_requests
[1717827952.818291] [eu-g5-013-3:117165:0]          mpool.c:38   UCX  WARN  object 0x2aaff40 was not returned to mpool ucp_requests
[1717827952.818294] [eu-g5-013-3:117165:0]          mpool.c:38   UCX  WARN  object 0x2ab0100 was not returned to mpool ucp_requests
[1717827952.818296] [eu-g5-013-3:117165:0]          mpool.c:38   UCX  WARN  object 0x2ab02c0 was not returned to mpool ucp_requests
[1717827952.818299] [eu-g5-013-3:117165:0]          mpool.c:38   UCX  WARN  object 0x2ab0480 was not returned to mpool ucp_requests
[1717827952.818261] [eu-g5-013-3:117167:0]          mpool.c:38   UCX  WARN  object 0x27f3100 was not returned to mpool ucp_requests
[1717827952.818277] [eu-g5-013-3:117167:0]          mpool.c:38   UCX  WARN  object 0x27f32c0 was not returned to mpool ucp_requests
[1717827952.818281] [eu-g5-013-3:117167:0]          mpool.c:38   UCX  WARN  object 0x27f3480 was not returned to mpool ucp_requests
[1717827952.818284] [eu-g5-013-3:117167:0]          mpool.c:38   UCX  WARN  object 0x27f3640 was not returned to mpool ucp_requests
[1717827952.818286] [eu-g5-013-3:117167:0]          mpool.c:38   UCX  WARN  object 0x27f3800 was not returned to mpool ucp_requests
[1717827952.818289] [eu-g5-013-3:117167:0]          mpool.c:38   UCX  WARN  object 0x27f39c0 was not returned to mpool ucp_requests
[1717827952.818292] [eu-g5-013-3:117167:0]          mpool.c:38   UCX  WARN  object 0x27f3b80 was not returned to mpool ucp_requests
[1717827952.818295] [eu-g5-013-3:117167:0]          mpool.c:38   UCX  WARN  object 0x27f3d40 was not returned to mpool ucp_requests
[1717827952.818297] [eu-g5-013-3:117167:0]          mpool.c:38   UCX  WARN  object 0x27f3f00 was not returned to mpool ucp_requests
[1717827952.818300] [eu-g5-013-3:117167:0]          mpool.c:38   UCX  WARN  object 0x27f40c0 was not returned to mpool ucp_requests
[1717827952.818303] [eu-g5-013-3:117167:0]          mpool.c:38   UCX  WARN  object 0x27f4280 was not returned to mpool ucp_requests
[1717827952.818306] [eu-g5-013-3:117167:0]          mpool.c:38   UCX  WARN  object 0x27f4440 was not returned to mpool ucp_requests
[1717827952.818309] [eu-g5-013-3:117167:0]          mpool.c:38   UCX  WARN  object 0x27f4600 was not returned to mpool ucp_requests
[1717827952.818311] [eu-g5-013-3:117167:0]          mpool.c:38   UCX  WARN  object 0x27f47c0 was not returned to mpool ucp_requests
[1717827952.818314] [eu-g5-013-3:117167:0]          mpool.c:38   UCX  WARN  object 0x27f4980 was not returned to mpool ucp_requests
[1717827952.818317] [eu-g5-013-3:117167:0]          mpool.c:38   UCX  WARN  object 0x27f4b40 was not returned to mpool ucp_requests
[1717827952.818320] [eu-g5-013-3:117167:0]          mpool.c:38   UCX  WARN  object 0x27f4d00 was not returned to mpool ucp_requests
[1717827952.818323] [eu-g5-013-3:117167:0]          mpool.c:38   UCX  WARN  object 0x27f4ec0 was not returned to mpool ucp_requests
[1717827952.818325] [eu-g5-013-3:117167:0]          mpool.c:38   UCX  WARN  object 0x27f5080 was not returned to mpool ucp_requests
[1717827952.818328] [eu-g5-013-3:117167:0]          mpool.c:38   UCX  WARN  object 0x27f5240 was not returned to mpool ucp_requests
[1717827952.818331] [eu-g5-013-3:117167:0]          mpool.c:38   UCX  WARN  object 0x27f5400 was not returned to mpool ucp_requests
[1717827952.818333] [eu-g5-013-3:117167:0]          mpool.c:38   UCX  WARN  object 0x27f55c0 was not returned to mpool ucp_requests


           ************************************************************
           *        Program running with 4 parallel MPI-processes     *
           *              working on a common directory               *
           ************************************************************

Diagonalization of the overlap matrix:
Smallest eigenvalue                        ... 3.466e-04
Time for diagonalization                   ...    0.021 sec
Threshold for overlap eigenvalues          ... 1.000e-08
Number of eigenvalues below threshold      ... 0
Time for construction of square roots      ...    0.012 sec
Total time needed                          ...    0.034 sec

-------------------
DFT GRID GENERATION
-------------------

General Integration Accuracy     IntAcc      ... 4.959
Radial Grid Type                 RadialGrid  ... OptM3 with GC (2021)
Angular Grid (max. ang.)         AngularGrid ... 6 (Lebedev-590)
Angular grid pruning method      GridPruning ... 4 (adaptive)
Weight generation scheme         WeightScheme... Becke
Basis function cutoff            BFCut       ... 1.0000e-11
Integration weight cutoff        WCut        ... 1.0000e-14
Angular grids for H and He will be reduced by one unit
Partially contracted basis set               ... off
Rotationally invariant grid construction     ... off

Total number of grid points                  ...   556627
Total number of batches                      ...     8718
Average number of points per batch           ...       63
Average number of grid points per atom       ...    11133
Time for grid setup =    7.638 sec

--------------------
COSX GRID GENERATION
--------------------

GRIDX 1
-------
General Integration Accuracy     IntAcc      ... 4.020
Radial Grid Type                 RadialGrid  ... OptM3 with GC (2021)
Angular Grid (max. ang.)         AngularGrid ... 2 (Lebedev-110)
Angular grid pruning method      GridPruning ... 4 (adaptive)
Weight generation scheme         WeightScheme... Becke
Basis function cutoff            BFCut       ... 1.0000e-11
Integration weight cutoff        WCut        ... 1.0000e-14
Angular grids for H and He will be reduced by one unit
Partially contracted basis set               ... on
Rotationally invariant grid construction     ... off

Total number of grid points                  ...    60184
Total number of batches                      ...      967
Average number of points per batch           ...       62
Average number of grid points per atom       ...     1204
UseSFitting                                  ... on

GRIDX 2
-------
General Integration Accuracy     IntAcc      ... 4.338
Radial Grid Type                 RadialGrid  ... OptM3 with GC (2021)
Angular Grid (max. ang.)         AngularGrid ... 3 (Lebedev-194)
Angular grid pruning method      GridPruning ... 4 (adaptive)
Weight generation scheme         WeightScheme... Becke
Basis function cutoff            BFCut       ... 1.0000e-11
Integration weight cutoff        WCut        ... 1.0000e-14
Angular grids for H and He will be reduced by one unit
Partially contracted basis set               ... on
Rotationally invariant grid construction     ... off

Total number of grid points                  ...   130986
Total number of batches                      ...     2071
Average number of points per batch           ...       63
Average number of grid points per atom       ...     2620
UseSFitting                                  ... on

GRIDX 3
-------
General Integration Accuracy     IntAcc      ... 4.871
Radial Grid Type                 RadialGrid  ... OptM3 with GC (2021)
Angular Grid (max. ang.)         AngularGrid ... 4 (Lebedev-302)
Angular grid pruning method      GridPruning ... 4 (adaptive)
Weight generation scheme         WeightScheme... Becke
Basis function cutoff            BFCut       ... 1.0000e-11
Integration weight cutoff        WCut        ... 1.0000e-14
Angular grids for H and He will be reduced by one unit
Partially contracted basis set               ... on
Rotationally invariant grid construction     ... off

Total number of grid points                  ...   250596
Total number of batches                      ...     3943
Average number of points per batch           ...       63
Average number of grid points per atom       ...     5012
UseSFitting                                  ... on

Time for X-Grid setup             =    4.243 sec


--------------------
CPCM SOLVATION MODEL
--------------------
CPCM parameters:
  Epsilon                                         ...      80.4000
  Refrac                                          ...       1.3300
  Rsolv                                           ...       1.3000
  Surface type                                    ... GAUSSIAN VDW
  Epsilon function type                           ...         CPCM
Radii:
 Radius for O  used is    3.4469 Bohr (=   1.8240 Ang.)
 Radius for C  used is    3.8550 Bohr (=   2.0400 Ang.)
 Radius for H  used is    2.4944 Bohr (=   1.3200 Ang.)
Calculating surface                               ...        done! (  0.0s)
GEPOL surface points                              ...         2654
GEPOL Volume                                      ...    2780.5233
GEPOL Surface-area                                ...    1439.3212
Calculating surface distance matrix               ...        done! (  0.1s)
Performing Cholesky decomposition & store         ...        done! (  0.3s)
Overall time for CPCM initialization              ...                 0.4s
--------------
SCF ITERATIONS
--------------
ITER       Energy         Delta-E        Max-DP      RMS-DP      [F,P]     Damp
               ***  Starting incremental Fock matrix formation  ***
  0  -1040.5488377931   0.000000000000 0.00642382  0.00012227  0.0346632 0.7000
                      *** Initiating the SOSCF procedure ***
                      *** Re-Reading the Fockian *** 
                      *** Removing any level shift *** 
ITER      Energy       Delta-E        Grad      Rot      Max-DP    RMS-DP
  1  -1040.55325211  -0.0044143215  0.002784  0.002784  0.019861  0.000401
               *** Restarting incremental Fock matrix formation ***
  2  -1040.56548070  -0.0122285814  0.001402  0.003892  0.006583  0.000126
  3  -1040.56587518  -0.0003944878  0.000422  0.002306  0.002013  0.000040
  4  -1040.56587106   0.0000041193  0.000896  0.001752  0.001561  0.000022
  5  -1040.56588665  -0.0000155849  0.000133  0.000339  0.000463  0.000008
  6  -1040.56588637   0.0000002807  0.000096  0.000109  0.000270  0.000005
  7  -1040.56588726  -0.0000008905  0.000019  0.000080  0.000074  0.000002
  8  -1040.56588723   0.0000000286  0.000029  0.000048  0.000047  0.000001
                  ***Gradient check signals convergence***
              ***Rediagonalizing the Fockian in SOSCF/NRSCF***

               *****************************************************
               *                     SUCCESS                       *
               *           SCF CONVERGED AFTER   9 CYCLES          *
               *****************************************************

Old exchange energy                            =    -28.273988181 Eh
New exchange energy                            =    -28.273985454 Eh
Exchange energy change after final integration =      0.000002727 Eh
Total energy after final integration           =  -1040.565884553 Eh
Final COS-X integration done in                =    28.276 sec
Total Energy       :        -1040.56588455 Eh          -28315.23724 eV
  Last Energy change         ...   -4.9351e-08  Tolerance :   1.0000e-08
  Last MAX-Density change    ...    3.5527e-15  Tolerance :   1.0000e-07
             **** THE GBW FILE WAS UPDATED (UQ2_2e_1H_B3LYP_631Gd_opt.gbw) ****
             **** DENSITY UQ2_2e_1H_B3LYP_631Gd_opt.scfp WAS UPDATED ****
             **** ENERGY FILE WAS UPDATED (UQ2_2e_1H_B3LYP_631Gd_opt.en.tmp) ****
             **** THE GBW FILE WAS UPDATED (UQ2_2e_1H_B3LYP_631Gd_opt.gbw) ****
             **** DENSITY UQ2_2e_1H_B3LYP_631Gd_opt.scfp WAS UPDATED ****
Total SCF time: 0 days 0 hours 3 min 6 sec 

Maximum memory used throughout the entire SCF-calculation: 200.1 MB

-------------------------   --------------------
FINAL SINGLE POINT ENERGY     -1040.565884552879
-------------------------   --------------------


           ************************************************************
           *        Program running with 4 parallel MPI-processes     *
           *              working on a common directory               *
           ************************************************************
------------------------------------------------------------------------------
                         ORCA SCF GRADIENT CALCULATION
------------------------------------------------------------------------------

 ... reading COSX grid (gridx3)
Gradient of the Kohn-Sham DFT energy:
Kohn-Sham wavefunction type      ... RKS
Hartree-Fock exchange scaling    ...    0.200
Number of operators              ...    1
Number of atoms                  ...   50
Basis set dimensions             ...  376
Integral neglect threshold       ... 2.5e-11
Integral primitive cutoff        ... 2.5e-12
SHARK Integral package           ... ON

Nuc. rep. gradient       (SHARK) ... done (  0.0 sec)
HCore & Overlap gradient (SHARK) ... done (  0.5 sec)
RI-J gradient            (SHARK) ... done (  2.2 sec)
COSX-gradient                    ... done ( 38.5 sec)
Exchange-correlation gradient    ... done

------------------
CARTESIAN GRADIENT
------------------

   1   O   :    0.001252097    0.000536936    0.000527947
   2   C   :   -0.001682565    0.001195109   -0.001315509
   3   C   :   -0.001109236   -0.000389174    0.000088501
   4   O   :    0.000175907   -0.001264520   -0.000413419
   5   C   :   -0.000592309    0.000987907    0.000181521
   6   C   :    0.003354539    0.000565055    0.001365180
   7   O   :    0.000442736   -0.000757001    0.000052570
   8   C   :    0.000290175   -0.000155108   -0.000107681
   9   C   :   -0.000175336   -0.001269854    0.000092053
  10   C   :    0.000134940   -0.000683778    0.000060706
  11   C   :    0.002177866    0.004527890   -0.000210757
  12   C   :    0.001335637    0.001213732   -0.000515014
  13   C   :    0.000757981   -0.000145789    0.000130232
  14   C   :   -0.000347483   -0.001624133    0.000808106
  15   C   :   -0.000377803   -0.000843850   -0.000132598
  16   C   :   -0.002059943    0.001673048   -0.000015209
  17   C   :   -0.006028909   -0.003403572   -0.000896392
  18   O   :    0.002774916    0.001053821    0.000542337
  19   H   :   -0.000406960    0.000114955   -0.000242670
  20   H   :    0.000401538    0.000142383    0.000148688
  21   H   :   -0.000017543   -0.000689549    0.000134657
  22   H   :    0.000135399    0.000273050   -0.000399438
  23   H   :    0.000272028   -0.000072732    0.000467889
  24   H   :   -0.000293939   -0.000493825    0.000259130
  25   H   :   -0.000608489   -0.000055444    0.000364883
  26   H   :   -0.000184045   -0.000230038    0.000072320
  27   H   :   -0.000230727   -0.000128097   -0.000606830
  28   H   :   -0.001054617    0.000024148    0.000294284
  29   H   :    0.000952474   -0.000294084    0.000179049
  30   H   :   -0.000056542    0.000193144   -0.000366384
  31   H   :   -0.000273298   -0.000252829   -0.000377786
  32   H   :    0.000443686    0.000149778    0.000212205
  33   H   :   -0.000246252    0.000328183   -0.000646277
  34   H   :   -0.000173653   -0.000028531    0.000966565
  35   H   :    0.000055301   -0.000868301   -0.000997237
  36   C   :    0.001164290    0.000766778    0.000030614
  37   H   :   -0.000501945    0.000317770    0.000033477
  38   H   :   -0.000568204   -0.000062826   -0.000155524
  39   C   :   -0.000011835   -0.000360257    0.000202774
  40   H   :    0.000445239   -0.000229347   -0.000080202
  41   C   :    0.000586292    0.000776686   -0.000196926
  42   C   :   -0.000381597    0.000267528    0.000469898
  43   H   :    0.000192856    0.000488094   -0.000154524
  44   H   :   -0.000063996   -0.000212963   -0.000004081
  45   H   :    0.000584815   -0.000193340    0.000128778
  46   C   :   -0.000354973   -0.000115640    0.000103375
  47   H   :   -0.000331585   -0.000308468   -0.000300431
  48   H   :    0.000096939    0.000590687   -0.000042594
  49   H   :    0.000418834   -0.000260509    0.000285594
  50   H   :   -0.000377168   -0.000735207    0.000005365

Difference to translation invariance:
           :   -0.0000644684    0.0000579183    0.0000312134

Difference to rotation invariance:
           :    0.0015838511   -0.0017056360   -0.0018236306

Norm of the cartesian gradient     ...    0.0119984454
RMS gradient                       ...    0.0009796690
MAX gradient                       ...    0.0060289094

-------
TIMINGS
-------

Total SCF gradient time            ...       57.282 sec

One electron gradient       ....       0.548 sec  (  1.0%)
RI-J Coulomb gradient       ....       2.229 sec  (  3.9%)
COSX gradient               ....      38.461 sec  ( 67.1%)
XC gradient                 ....      13.193 sec  ( 23.0%)
CPCM gradient               ....       1.140 sec  (  2.0%)
   A-Matrix (El+Nuc)        ....       0.283 sec  (  0.5%)
   Potential                ....       0.858 sec  (  1.5%)

Maximum memory used throughout the entire SCFGRAD-calculation: 122.4 MB
------------------------------------------------------------------------------
                         ORCA GEOMETRY RELAXATION STEP
------------------------------------------------------------------------------

Reading the OPT-File                    .... done
Getting information on internals        .... done
Copying old internal coords+grads       .... done
Making the new internal coordinates     .... (new redundants).... done
Validating the new internal coordinates .... (new redundants).... done
Calculating the B-matrix                .... done
Calculating the G,G- and P matrices     .... done
Transforming gradient to internals      .... done
Projecting the internal gradient        .... done
Number of atoms                         ....  50
Number of internal coordinates          .... 238
Current Energy                          .... -1040.565884553 Eh
Current gradient norm                   ....     0.011998445 Eh/bohr
Maximum allowed component of the step   ....  0.300
Current trust radius                    ....  0.300
Updating the Hessian (BFGS)             .... done
Forming the augmented Hessian           .... done
Diagonalizing the augmented Hessian     .... done
Last element of RFO vector              ....  0.808016042
Lowest eigenvalues of augmented Hessian:
 -0.001324344  0.001530154  0.005619953  0.011110514  0.011443502
Length of the computed step             ....  0.729144539
Warning: the length of the step is outside the trust region - taking restricted step instead
The input lambda is                     ....    -0.001324
   iter:   1  x=   -0.002132  g=  547.059214 f(x)=     0.441652
   iter:   2  x=   -0.003060  g=  190.720531 f(x)=     0.177027
   iter:   3  x=   -0.003831  g=   79.704115 f(x)=     0.061456
   iter:   4  x=   -0.004162  g=   45.240935 f(x)=     0.014966
   iter:   5  x=   -0.004203  g=   36.581292 f(x)=     0.001501
   iter:   6  x=   -0.004203  g=   35.668015 f(x)=     0.000019
   iter:   7  x=   -0.004203  g=   35.656458 f(x)=     0.000000
   iter:   8  x=   -0.004203  g=   35.656456 f(x)=     0.000000
The output lambda is                    ....    -0.004203 (8 iterations)
The final length of the internal step   ....  0.300000000
Converting the step to cartesian space:
 Initial RMS(Int)=    0.0194461117
Transforming coordinates:
 Iter   0:  RMS(Cart)=    0.1224786461 RMS(Int)=    0.0196642663
 Iter   1:  RMS(Cart)=    0.0073877059 RMS(Int)=    0.0027813054
 Iter   2:  RMS(Cart)=    0.0006757446 RMS(Int)=    0.0001213132
 Iter   3:  RMS(Cart)=    0.0000784201 RMS(Int)=    0.0000320544
 Iter   4:  RMS(Cart)=    0.0000086556 RMS(Int)=    0.0000018203
 Iter   5:  RMS(Cart)=    0.0000009565 RMS(Int)=    0.0000003945
 Iter   6:  RMS(Cart)=    0.0000001155 RMS(Int)=    0.0000000274
 Iter   7:  RMS(Cart)=    0.0000000124 RMS(Int)=    0.0000000050
done
Storing new coordinates                 .... done

                                .--------------------.
          ----------------------|Geometry convergence|-------------------------
          Item                value                   Tolerance       Converged
          ---------------------------------------------------------------------
          Energy change      -0.0004691721            0.0000002000      NO
          RMS gradient        0.0007946709            0.0000080000      NO
          MAX gradient        0.0037965840            0.0000300000      NO
          RMS step            0.0194461117            0.0001000000      NO
          MAX step            0.0845336662            0.0002000000      NO
          ........................................................
          Max(Bonds)      0.0028      Max(Angles)    0.31
          Max(Dihed)        4.84      Max(Improp)    0.00
          ---------------------------------------------------------------------

The optimization has not yet converged - more geometry cycles are needed


    ---------------------------------------------------------------------------
                         Redundant Internal Coordinates
                            (Angstroem and degrees)

        Definition                    Value    dE/dq     Step     New-Value
    ----------------------------------------------------------------------------
     1. B(C   1,O   0)                1.3911 -0.000762  0.0001    1.3912   
     2. B(C   2,C   1)                1.4013 -0.000559  0.0015    1.4028   
     3. B(O   3,C   2)                1.3905  0.000127  0.0001    1.3906   
     4. B(C   4,O   3)                1.4298  0.000758  0.0000    1.4298   
     5. B(C   5,C   2)                1.4005  0.001817 -0.0007    1.3998   
     6. B(O   6,C   5)                1.3907 -0.001227  0.0004    1.3911   
     7. B(C   7,O   6)                1.4295 -0.000149  0.0000    1.4295   
     8. B(C   8,C   1)                1.4062  0.000915  0.0004    1.4067   
     9. B(C   9,C   8)                1.5211  0.001136 -0.0004    1.5208   
    10. B(C  10,C   8)                1.4138  0.002501 -0.0012    1.4126   
    11. B(C  11,C  10)                1.5230 -0.000295 -0.0010    1.5220   
    12. B(C  12,C  11)                1.5166 -0.000528  0.0008    1.5175   
    13. B(C  13,C  12)                1.3450 -0.001662  0.0007    1.3457   
    14. B(C  14,C  13)                1.5161  0.000751 -0.0001    1.5161   
    15. B(C  15,C  13)                1.5225  0.000994  0.0013    1.5239   
    16. B(C  16,C  10)                1.4376 -0.003797  0.0006    1.4382   
    17. B(C  16,C   5)                1.4339 -0.003044  0.0018    1.4357   
    18. B(O  17,C  16)                1.2988  0.002933 -0.0013    1.2975   
    19. B(H  18,C   4)                1.0949  0.000471  0.0001    1.0949   
    20. B(H  19,C   4)                1.0987  0.000313  0.0001    1.0988   
    21. B(H  20,C   4)                1.0983  0.000608 -0.0002    1.0981   
    22. B(H  21,C   7)                1.0955  0.000422  0.0004    1.0958   
    23. B(H  22,C   7)                1.0943  0.000485 -0.0002    1.0940   
    24. B(H  23,C   7)                1.1008  0.000416  0.0003    1.1011   
    25. B(H  24,C   9)                1.1023  0.000703  0.0001    1.1024   
    26. B(H  25,C   9)                1.0909 -0.000026  0.0009    1.0918   
    27. B(H  26,C   9)                1.1007  0.000601 -0.0000    1.1007   
    28. B(H  27,C  11)                1.1019  0.000514  0.0011    1.1029   
    29. B(H  28,C  11)                1.0924  0.000330 -0.0006    1.0918   
    30. B(H  29,C  12)                1.0926  0.000123  0.0002    1.0928   
    31. B(H  30,C  14)                1.0965  0.000498 -0.0001    1.0964   
    32. B(H  31,C  14)                1.0998  0.000359  0.0003    1.1001   
    33. B(H  32,C  14)                1.0999  0.000556  0.0004    1.1002   
    34. B(H  33,C  15)                1.0966  0.000934 -0.0002    1.0964   
    35. B(H  34,C  15)                1.0999  0.000259  0.0003    1.1002   
    36. B(C  35,C  15)                1.5637  0.001535 -0.0028    1.5609   
    37. B(H  36,C  35)                1.0960  0.000088  0.0007    1.0967   
    38. B(H  37,C  35)                1.0998  0.000528  0.0001    1.0999   
    39. B(C  38,C  35)                1.5067  0.000646 -0.0006    1.5061   
    40. B(H  39,C  38)                1.0916  0.000087  0.0008    1.0924   
    41. B(C  40,C  38)                1.3463  0.001165 -0.0006    1.3457   
    42. B(C  41,C  40)                1.5122  0.000615  0.0004    1.5125   
    43. B(H  42,C  41)                1.1004  0.000544 -0.0000    1.1004   
    44. B(H  43,C  41)                1.0928  0.000033  0.0003    1.0931   
    45. B(H  44,C  41)                1.1005  0.000619  0.0001    1.1005   
    46. B(C  45,C  40)                1.5127 -0.000115  0.0008    1.5135   
    47. B(H  46,C  45)                1.0961  0.000523 -0.0001    1.0960   
    48. B(H  47,C  45)                1.1008  0.000585  0.0001    1.1009   
    49. B(H  48,C  45)                1.1008  0.000540  0.0001    1.1009   
    50. B(H  49,O   0)                0.9704  0.000667 -0.0000    0.9704   
    51. A(C   1,O   0,H  49)          108.72  0.000897   -0.04    108.69   
    52. A(C   2,C   1,C   8)          120.28  0.000021    0.09    120.37   
    53. A(O   0,C   1,C   2)          116.92  0.000520   -0.10    116.82   
    54. A(O   0,C   1,C   8)          122.80 -0.000542    0.01    122.81   
    55. A(C   1,C   2,O   3)          119.28 -0.000758   -0.04    119.24   
    56. A(O   3,C   2,C   5)          120.46  0.001394    0.05    120.52   
    57. A(C   1,C   2,C   5)          120.20 -0.000644   -0.01    120.18   
    58. A(C   2,O   3,C   4)          113.84 -0.000093   -0.02    113.82   
    59. A(H  18,C   4,H  19)          109.31  0.000247    0.04    109.35   
    60. A(O   3,C   4,H  18)          106.82  0.000313   -0.12    106.69   
    61. A(H  18,C   4,H  20)          109.24  0.000105    0.01    109.25   
    62. A(H  19,C   4,H  20)          109.21  0.000283    0.07    109.28   
    63. A(O   3,C   4,H  19)          111.13 -0.000369    0.05    111.18   
    64. A(O   3,C   4,H  20)          111.07 -0.000563   -0.04    111.03   
    65. A(C   2,C   5,O   6)          117.56  0.001179    0.01    117.57   
    66. A(O   6,C   5,C  16)          120.26 -0.001340    0.12    120.39   
    67. A(C   2,C   5,C  16)          122.09  0.000162   -0.13    121.96   
    68. A(C   5,O   6,C   7)          114.25 -0.001243    0.02    114.26   
    69. A(O   6,C   7,H  23)          110.87 -0.000533    0.09    110.96   
    70. A(H  22,C   7,H  23)          109.59 -0.000126    0.11    109.71   
    71. A(H  21,C   7,H  23)          109.10  0.000472    0.04    109.14   
    72. A(H  21,C   7,H  22)          110.21  0.000124   -0.04    110.17   
    73. A(O   6,C   7,H  22)          110.45  0.000293   -0.17    110.28   
    74. A(O   6,C   7,H  21)          106.57 -0.000224   -0.04    106.53   
    75. A(C   9,C   8,C  10)          123.42  0.002188   -0.02    123.40   
    76. A(C   1,C   8,C  10)          119.52 -0.000937   -0.05    119.48   
    77. A(C   1,C   8,C   9)          117.06 -0.001251    0.07    117.13   
    78. A(H  25,C   9,H  26)          106.99  0.000036    0.04    107.03   
    79. A(H  24,C   9,H  26)          106.74  0.000075    0.02    106.77   
    80. A(H  24,C   9,H  25)          106.78 -0.000103   -0.02    106.76   
    81. A(C   8,C   9,H  26)          111.40 -0.000379   -0.03    111.37   
    82. A(C   8,C   9,H  25)          112.71  0.000559    0.01    112.73   
    83. A(C   8,C   9,H  24)          111.86 -0.000191   -0.03    111.84   
    84. A(C   8,C  10,C  11)          121.86  0.001441   -0.02    121.83   
    85. A(C  11,C  10,C  16)          116.18 -0.001454    0.03    116.21   
    86. A(C   8,C  10,C  16)          121.93  0.000012   -0.01    121.91   
    87. A(C  10,C  11,C  12)          112.84  0.000021    0.25    113.09   
    88. A(H  27,C  11,H  28)          107.39  0.000030   -0.06    107.33   
    89. A(C  10,C  11,H  28)          107.55  0.000687   -0.21    107.35   
    90. A(C  12,C  11,H  27)          109.29  0.000986    0.01    109.30   
    91. A(C  10,C  11,H  27)          109.65 -0.000721    0.06    109.70   
    92. A(C  12,C  11,H  28)          109.97 -0.001021   -0.08    109.89   
    93. A(C  11,C  12,C  13)          128.36 -0.003030   -0.07    128.29   
    94. A(C  13,C  12,H  29)          117.14  0.001438    0.01    117.16   
    95. A(C  11,C  12,H  29)          114.48  0.001581    0.06    114.54   
    96. A(C  14,C  13,C  15)          116.87  0.003006   -0.25    116.62   
    97. A(C  12,C  13,C  15)          123.16 -0.003623    0.26    123.42   
    98. A(C  12,C  13,C  14)          119.97  0.000620   -0.02    119.96   
    99. A(H  31,C  14,H  32)          106.27  0.000161   -0.06    106.21   
   100. A(C  13,C  14,H  32)          111.74 -0.000157    0.13    111.88   
   101. A(H  30,C  14,H  31)          108.35  0.000205   -0.05    108.31   
   102. A(C  13,C  14,H  31)          111.20 -0.000115   -0.14    111.06   
   103. A(C  13,C  14,H  30)          111.54  0.000149   -0.03    111.52   
   104. A(H  30,C  14,H  32)          107.49 -0.000238    0.14    107.63   
   105. A(H  34,C  15,C  35)          108.37 -0.000370   -0.02    108.35   
   106. A(H  33,C  15,C  35)          107.21 -0.000588   -0.12    107.10   
   107. A(C  13,C  15,C  35)          116.81  0.002546   -0.12    116.69   
   108. A(H  33,C  15,H  34)          106.33  0.000468    0.02    106.35   
   109. A(C  13,C  15,H  34)          108.27 -0.001098   -0.01    108.26   
   110. A(C  13,C  15,H  33)          109.37 -0.001087    0.25    109.62   
   111. A(C  10,C  16,O  17)          122.72 -0.001438   -0.05    122.67   
   112. A(C   5,C  16,O  17)          121.31  0.000052   -0.05    121.27   
   113. A(C   5,C  16,C  10)          115.96  0.001387    0.11    116.08   
   114. A(C  15,C  35,H  36)          107.39  0.000049   -0.20    107.19   
   115. A(H  37,C  35,C  38)          110.30  0.000356   -0.20    110.10   
   116. A(H  36,C  35,C  38)          110.20 -0.000825    0.31    110.51   
   117. A(C  15,C  35,C  38)          115.30  0.001196   -0.13    115.18   
   118. A(H  36,C  35,H  37)          105.96  0.000028    0.31    106.27   
   119. A(C  15,C  35,H  37)          107.21 -0.000896   -0.06    107.15   
   120. A(H  39,C  38,C  40)          116.43 -0.000225   -0.05    116.37   
   121. A(C  35,C  38,C  40)          128.32 -0.000281    0.14    128.47   
   122. A(C  35,C  38,H  39)          115.25  0.000506   -0.09    115.16   
   123. A(C  41,C  40,C  45)          114.16  0.000072    0.00    114.16   
   124. A(C  38,C  40,C  45)          120.56 -0.000433   -0.02    120.54   
   125. A(C  38,C  40,C  41)          125.28  0.000361    0.01    125.30   
   126. A(H  43,C  41,H  44)          107.93  0.000074   -0.03    107.90   
   127. A(H  42,C  41,H  44)          106.20 -0.000056   -0.01    106.18   
   128. A(C  40,C  41,H  44)          110.37 -0.000021   -0.03    110.34   
   129. A(H  42,C  41,H  43)          108.06  0.000171    0.03    108.09   
   130. A(C  40,C  41,H  43)          113.39 -0.000204    0.02    113.41   
   131. A(C  40,C  41,H  42)          110.58  0.000048    0.02    110.60   
   132. A(H  47,C  45,H  48)          106.28  0.000125   -0.02    106.26   
   133. A(H  46,C  45,H  48)          108.22  0.000164   -0.02    108.20   
   134. A(C  40,C  45,H  48)          110.97 -0.000181    0.02    110.99   
   135. A(H  46,C  45,H  47)          108.23  0.000176   -0.02    108.21   
   136. A(C  40,C  45,H  47)          111.04 -0.000083    0.02    111.06   
   137. A(C  40,C  45,H  46)          111.88 -0.000173    0.01    111.89   
   138. D(C   8,C   1,O   0,H  49)     10.49 -0.000040    1.08     11.57   
   139. D(C   2,C   1,O   0,H  49)   -170.27 -0.000106    1.15   -169.13   
   140. D(O   3,C   2,C   1,O   0)     -2.06 -0.000059    0.06     -2.00   
   141. D(C   5,C   2,C   1,O   0)   -179.17  0.000074   -0.02   -179.19   
   142. D(O   3,C   2,C   1,C   8)    177.20 -0.000127    0.13    177.33   
   143. D(C   5,C   2,C   1,C   8)      0.08  0.000005    0.05      0.13   
   144. D(C   4,O   3,C   2,C   5)    -97.22  0.000067    0.33    -96.89   
   145. D(C   4,O   3,C   2,C   1)     85.67  0.000261    0.26     85.93   
   146. D(H  19,C   4,O   3,C   2)     60.38 -0.000194    0.09     60.47   
   147. D(H  20,C   4,O   3,C   2)    -61.42  0.000091    0.00    -61.42   
   148. D(H  18,C   4,O   3,C   2)    179.54  0.000089    0.09    179.63   
   149. D(O   6,C   5,C   2,O   3)     -0.10 -0.000011    0.12      0.02   
   150. D(C  16,C   5,C   2,C   1)      0.24 -0.000185    0.14      0.38   
   151. D(C  16,C   5,C   2,O   3)   -176.84  0.000013    0.06   -176.78   
   152. D(O   6,C   5,C   2,C   1)    176.98 -0.000208    0.19    177.17   
   153. D(C   7,O   6,C   5,C  16)    -64.96  0.000183   -0.10    -65.06   
   154. D(C   7,O   6,C   5,C   2)    118.23  0.000157   -0.14    118.09   
   155. D(H  23,C   7,O   6,C   5)    -62.78  0.000171   -0.00    -62.79   
   156. D(H  21,C   7,O   6,C   5)    178.61  0.000029   -0.08    178.53   
   157. D(H  22,C   7,O   6,C   5)     58.90 -0.000149    0.09     58.98   
   158. D(C  10,C   8,C   1,C   2)      0.51  0.000090   -0.11      0.40   
   159. D(C  10,C   8,C   1,O   0)    179.72  0.000025   -0.04    179.68   
   160. D(C   9,C   8,C   1,O   0)     -0.24 -0.000002   -0.03     -0.26   
   161. D(C   9,C   8,C   1,C   2)   -179.45  0.000062   -0.10   -179.55   
   162. D(H  26,C   9,C   8,C  10)   -123.54 -0.000150   -0.12   -123.66   
   163. D(H  26,C   9,C   8,C   1)     56.41 -0.000123   -0.13     56.28   
   164. D(H  25,C   9,C   8,C  10)     -3.26  0.000016   -0.08     -3.34   
   165. D(H  25,C   9,C   8,C   1)    176.69  0.000043   -0.09    176.60   
   166. D(H  24,C   9,C   8,C  10)    117.08  0.000142   -0.11    116.97   
   167. D(H  24,C   9,C   8,C   1)    -62.97  0.000168   -0.12    -63.09   
   168. D(C  11,C  10,C   8,C   1)   -179.25  0.000057   -0.01   -179.26   
   169. D(C  16,C  10,C   8,C   9)    178.50 -0.000009   -0.02    178.48   
   170. D(C  16,C  10,C   8,C   1)     -1.45 -0.000036   -0.01     -1.46   
   171. D(C  11,C  10,C   8,C   9)      0.70  0.000084   -0.02      0.68   
   172. D(H  28,C  11,C  10,C  16)     24.97 -0.000074   -0.57     24.39   
   173. D(H  27,C  11,C  10,C  16)    141.44 -0.000039   -0.73    140.71   
   174. D(H  27,C  11,C  10,C   8)    -40.64 -0.000101   -0.72    -41.36   
   175. D(C  12,C  11,C  10,C  16)    -96.49  0.000721   -0.50    -97.00   
   176. D(H  28,C  11,C  10,C   8)   -157.11 -0.000136   -0.57   -157.68   
   177. D(C  12,C  11,C  10,C   8)     81.43  0.000659   -0.50     80.93   
   178. D(H  29,C  12,C  11,H  28)   -169.10 -0.000129    1.34   -167.75   
   179. D(H  29,C  12,C  11,H  27)     73.26 -0.000153    1.45     74.71   
   180. D(H  29,C  12,C  11,C  10)    -49.02  0.000047    1.20    -47.81   
   181. D(C  13,C  12,C  11,H  28)      9.35 -0.000573    1.96     11.31   
   182. D(C  13,C  12,C  11,H  27)   -108.30 -0.000597    2.07   -106.23   
   183. D(C  13,C  12,C  11,C  10)    129.43 -0.000397    1.82    131.25   
   184. D(C  15,C  13,C  12,H  29)   -178.97 -0.000643    0.06   -178.91   
   185. D(C  15,C  13,C  12,C  11)      2.62 -0.000189   -0.58      2.05   
   186. D(C  14,C  13,C  12,H  29)      0.11 -0.000329   -0.16     -0.05   
   187. D(C  14,C  13,C  12,C  11)   -178.30  0.000126   -0.79   -179.09   
   188. D(H  32,C  14,C  13,C  15)    -67.06 -0.000225    0.93    -66.13   
   189. D(H  32,C  14,C  13,C  12)    113.81 -0.000461    1.13    114.93   
   190. D(H  31,C  14,C  13,C  15)     51.51 -0.000201    0.85     52.36   
   191. D(H  31,C  14,C  13,C  12)   -127.62 -0.000437    1.05   -126.58   
   192. D(H  30,C  14,C  13,C  15)    172.59  0.000084    0.68    173.27   
   193. D(H  30,C  14,C  13,C  12)     -6.55 -0.000152    0.88     -5.67   
   194. D(C  35,C  15,C  13,C  14)     86.82 -0.000114    2.53     89.35   
   195. D(C  35,C  15,C  13,C  12)    -94.07  0.000173    2.32    -91.76   
   196. D(H  34,C  15,C  13,C  14)    -35.77 -0.000552    2.65    -33.12   
   197. D(H  34,C  15,C  13,C  12)    143.33 -0.000265    2.44    145.77   
   198. D(H  33,C  15,C  13,C  14)   -151.23  0.000072    2.49   -148.74   
   199. D(H  33,C  15,C  13,C  12)     27.87  0.000359    2.28     30.15   
   200. D(C  10,C  16,C   5,C   2)     -1.10  0.000206   -0.25     -1.34   
   201. D(O  17,C  16,C  10,C  11)     -0.51  0.000212   -0.60     -1.12   
   202. D(O  17,C  16,C  10,C   8)   -178.44  0.000242   -0.61   -179.04   
   203. D(C   5,C  16,C  10,C  11)    179.62 -0.000124    0.19    179.81   
   204. D(C   5,C  16,C  10,C   8)      1.70 -0.000095    0.19      1.89   
   205. D(O  17,C  16,C   5,O   6)      2.38 -0.000181    0.48      2.87   
   206. D(O  17,C  16,C   5,C   2)    179.04 -0.000124    0.53    179.57   
   207. D(C  10,C  16,C   5,O   6)   -177.75  0.000148   -0.30   -178.05   
   208. D(C  38,C  35,C  15,H  33)    159.55 -0.000773    4.69    164.24   
   209. D(C  38,C  35,C  15,C  13)    -77.39 -0.000903    4.84    -72.54   
   210. D(H  37,C  35,C  15,H  34)    168.40 -0.000250    4.33    172.73   
   211. D(H  37,C  35,C  15,H  33)    -77.20 -0.000185    4.29    -72.91   
   212. D(H  37,C  35,C  15,C  13)     45.86 -0.000314    4.45     50.31   
   213. D(H  36,C  35,C  15,H  34)    -78.10 -0.000622    4.57    -73.53   
   214. D(H  36,C  35,C  15,H  33)     36.30 -0.000556    4.53     40.82   
   215. D(C  38,C  35,C  15,H  34)     45.15 -0.000839    4.73     49.88   
   216. D(H  36,C  35,C  15,C  13)    159.36 -0.000686    4.68    164.04   
   217. D(C  40,C  38,C  35,H  37)    122.63 -0.000362    2.83    125.46   
   218. D(C  40,C  38,C  35,H  36)      5.98 -0.000115    2.38      8.36   
   219. D(C  40,C  38,C  35,C  15)   -115.77 -0.000401    2.50   -113.28   
   220. D(H  39,C  38,C  35,H  37)    -56.93 -0.000296    2.79    -54.14   
   221. D(H  39,C  38,C  35,H  36)   -173.58 -0.000049    2.35   -171.23   
   222. D(H  39,C  38,C  35,C  15)     64.66 -0.000334    2.47     67.13   
   223. D(C  45,C  40,C  38,H  39)     -0.03 -0.000017    0.09      0.06   
   224. D(C  45,C  40,C  38,C  35)   -179.59  0.000048    0.06   -179.53   
   225. D(C  41,C  40,C  38,H  39)   -179.95  0.000000    0.08   -179.87   
   226. D(C  41,C  40,C  38,C  35)      0.49  0.000065    0.05      0.54   
   227. D(H  44,C  41,C  40,C  45)    -57.24  0.000038   -0.43    -57.68   
   228. D(H  44,C  41,C  40,C  38)    122.68  0.000021   -0.43    122.25   
   229. D(H  43,C  41,C  40,C  45)   -178.48  0.000099   -0.38   -178.86   
   230. D(H  43,C  41,C  40,C  38)      1.45  0.000083   -0.38      1.07   
   231. D(H  42,C  41,C  40,C  45)     59.97 -0.000015   -0.45     59.51   
   232. D(H  42,C  41,C  40,C  38)   -120.11 -0.000031   -0.44   -120.56   
   233. D(H  48,C  45,C  40,C  41)     59.34  0.000022   -0.07     59.27   
   234. D(H  48,C  45,C  40,C  38)   -120.59  0.000037   -0.08   -120.67   
   235. D(H  47,C  45,C  40,C  41)    -58.64  0.000035   -0.08    -58.71   
   236. D(H  47,C  45,C  40,C  38)    121.44  0.000050   -0.08    121.35   
   237. D(H  46,C  45,C  40,C  41)   -179.68 -0.000014   -0.07   -179.76   
   238. D(H  46,C  45,C  40,C  38)      0.39  0.000001   -0.08      0.31   
    ----------------------------------------------------------------------------

         *************************************************************
         *                GEOMETRY OPTIMIZATION CYCLE  10            *
         *************************************************************
---------------------------------
CARTESIAN COORDINATES (ANGSTROEM)
---------------------------------
  O     -4.522145   -1.693845   -0.735604
  C     -3.387550   -0.983071   -0.357567
  C     -3.354090    0.379351   -0.690127
  O     -4.413253    0.930827   -1.402754
  C     -5.498826    1.365400   -0.579883
  C     -2.238805    1.157587   -0.358452
  O     -2.237103    2.487357   -0.766945
  C     -2.190752    3.431278    0.305588
  C     -2.303891   -1.578035    0.313521
  C     -2.413445   -3.061788    0.628521
  C     -1.182963   -0.790625    0.658467
  C      0.025387   -1.382239    1.370069
  C      0.977717   -2.098465    0.430522
  C      2.314011   -1.968486    0.339111
  C      3.083800   -2.770187   -0.691980
  C      3.132877   -1.059244    1.247332
  C     -1.099057    0.603761    0.316459
  O     -0.068992    1.336021    0.610037
  H     -6.256435    1.781038   -1.252316
  H     -5.174917    2.141242    0.127533
  H     -5.931873    0.524311   -0.022281
  H     -2.167648    4.425448   -0.154796
  H     -1.292472    3.274468    0.910073
  H     -3.085571    3.348716    0.941855
  H     -3.248399   -3.274407    1.316253
  H     -1.511184   -3.461563    1.095598
  H     -2.593866   -3.652942   -0.282277
  H     -0.310303   -2.083097    2.152741
  H      0.543543   -0.561054    1.869349
  H      0.495677   -2.793557   -0.261365
  H      2.433513   -3.479858   -1.217011
  H      3.903304   -3.334433   -0.222669
  H      3.550745   -2.123011   -1.449352
  H      2.645985   -0.981857    2.226585
  H      4.108640   -1.536120    1.423346
  C      3.381394    0.396534    0.742037
  H      3.716770    0.985974    1.603954
  H      2.405114    0.808866    0.447770
  C      4.360219    0.521511   -0.395732
  H      4.029572    0.088300   -1.342537
  C      5.575180    1.100199   -0.395069
  C      6.229826    1.756730    0.799971
  H      6.447207    2.814785    0.589754
  H      5.623501    1.708684    1.708259
  H      7.198874    1.281237    1.014576
  C      6.412110    1.133014   -1.655732
  H      5.901507    0.651892   -2.497798
  H      6.651960    2.167870   -1.944572
  H      7.376335    0.624422   -1.502307
  H     -4.502398   -2.563120   -0.304687

----------------------------
CARTESIAN COORDINATES (A.U.)
----------------------------
  NO LB      ZA    FRAG     MASS         X           Y           Z
   0 O     8.0000    0    15.999   -8.545615   -3.200904   -1.390090
   1 C     6.0000    0    12.011   -6.401542   -1.857735   -0.675703
   2 C     6.0000    0    12.011   -6.338311    0.716869   -1.304151
   3 O     8.0000    0    15.999   -8.339840    1.759009   -2.650820
   4 C     6.0000    0    12.011  -10.391274    2.580232   -1.095820
   5 C     6.0000    0    12.011   -4.230729    2.187523   -0.677377
   6 O     8.0000    0    15.999   -4.227511    4.700424   -1.449317
   7 C     6.0000    0    12.011   -4.139921    6.484175    0.577478
   8 C     6.0000    0    12.011   -4.353723   -2.982055    0.592469
   9 C     6.0000    0    12.011   -4.560750   -5.785942    1.187732
  10 C     6.0000    0    12.011   -2.235476   -1.494065    1.244322
  11 C     6.0000    0    12.011    0.047974   -2.612053    2.589055
  12 C     6.0000    0    12.011    1.847617   -3.965524    0.813568
  13 C     6.0000    0    12.011    4.372847   -3.719899    0.640828
  14 C     6.0000    0    12.011    5.827537   -5.234895   -1.307653
  15 C     6.0000    0    12.011    5.920279   -2.001680    2.357117
  16 C     6.0000    0    12.011   -2.076916    1.140943    0.598021
  17 O     8.0000    0    15.999   -0.130377    2.524714    1.152803
  18 H     1.0000    0     1.008  -11.822949    3.365674   -2.366534
  19 H     1.0000    0     1.008   -9.779176    4.046360    0.241003
  20 H     1.0000    0     1.008  -11.209615    0.990804   -0.042105
  21 H     1.0000    0     1.008   -4.096261    8.362885   -0.292521
  22 H     1.0000    0     1.008   -2.442418    6.187848    1.719790
  23 H     1.0000    0     1.008   -5.830883    6.328156    1.779847
  24 H     1.0000    0     1.008   -6.138584   -6.187732    2.487357
  25 H     1.0000    0     1.008   -2.855724   -6.541406    2.070381
  26 H     1.0000    0     1.008   -4.901697   -6.903060   -0.533426
  27 H     1.0000    0     1.008   -0.586388   -3.936483    4.068091
  28 H     1.0000    0     1.008    1.027147   -1.060238    3.532559
  29 H     1.0000    0     1.008    0.936693   -5.279057   -0.493908
  30 H     1.0000    0     1.008    4.598673   -6.575978   -2.299818
  31 H     1.0000    0     1.008    7.376177   -6.301164   -0.420784
  32 H     1.0000    0     1.008    6.709935   -4.011910   -2.738878
  33 H     1.0000    0     1.008    5.000188   -1.855440    4.207635
  34 H     1.0000    0     1.008    7.764204   -2.902846    2.689733
  35 C     6.0000    0    12.011    6.389909    0.749340    1.402246
  36 H     1.0000    0     1.008    7.023677    1.863220    3.031034
  37 H     1.0000    0     1.008    4.545006    1.528536    0.846163
  38 C     6.0000    0    12.011    8.239620    0.985513   -0.747825
  39 H     1.0000    0     1.008    7.614787    0.166863   -2.537028
  40 C     6.0000    0    12.011   10.535563    2.079074   -0.746572
  41 C     6.0000    0    12.011   11.772664    3.319738    1.511725
  42 H     1.0000    0     1.008   12.183456    5.319173    1.114473
  43 H     1.0000    0     1.008   10.626877    3.228945    3.228142
  44 H     1.0000    0     1.008   13.603900    2.421187    1.917271
  45 C     6.0000    0    12.011   12.117132    2.141085   -3.128880
  46 H     1.0000    0     1.008   11.152231    1.231897   -4.720155
  47 H     1.0000    0     1.008   12.570383    4.096680   -3.674709
  48 H     1.0000    0     1.008   13.939253    1.179986   -2.838949
  49 H     1.0000    0     1.008   -8.508300   -4.843594   -0.575776

--------------------------------
INTERNAL COORDINATES (ANGSTROEM)
--------------------------------
 O      0   0   0     0.000000000000     0.00000000     0.00000000
 C      1   0   0     1.391192591711     0.00000000     0.00000000
 C      2   1   0     1.402821863348   116.82261317     0.00000000
 O      3   2   1     1.390608013972   119.24006861   358.00176549
 C      4   3   2     1.429838107636   113.82106218    85.93069610
 C      3   2   1     1.399828380803   120.18370069   180.80875605
 O      6   3   2     1.391099716653   117.57048713   177.17117289
 C      7   6   3     1.429497010836   114.26293369   118.08984398
 C      2   1   3     1.406647902385   122.80857399   180.69287740
 C      9   2   1     1.520772890361   117.12874325   359.73612947
 C      9   2   1     1.412615421432   119.47482534   179.68054291
 C     11   9   2     1.522003480299   121.83564374   180.73315828
 C     12  11   9     1.517452235441   113.09362405    80.93038203
 C     13  12  11     1.345709200634   128.29153322   131.24788736
 C     14  13  12     1.516063686925   119.95531556   180.90676936
 C     14  13  12     1.523853042410   123.41865256     2.04855229
 C      6   3   2     1.435707335208   121.96589673     0.37760040
 O     17   6   3     1.297468774866   121.25883283   179.57171689
 H      5   4   3     1.094940240264   106.69431535   179.63010861
 H      5   4   3     1.098764813142   111.18095529    60.47455323
 H      5   4   3     1.098126070221   111.02874005   298.58320427
 H      8   7   6     1.095838614861   106.53061545   178.53004517
 H      8   7   6     1.094028564193   110.27557943    58.98372558
 H      8   7   6     1.101068844603   110.95897480   297.21491637
 H     10   9   2     1.102419796415   111.83577475   296.90869536
 H     10   9   2     1.091813158563   112.72584176   176.59970514
 H     10   9   2     1.100711757869   111.37101135    56.28329328
 H     12  11   9     1.102935052373   109.70311494   318.63470868
 H     12  11   9     1.091838598412   107.35077837   202.31599008
 H     13  12  11     1.092804734137   114.54426500   312.18586142
 H     15  14  13     1.096431859642   111.51833813   354.33218629
 H     15  14  13     1.100097233939   111.05913702   233.42565801
 H     15  14  13     1.100221059786   111.87711051   114.93440653
 H     16  14  13     1.096351829695   109.62222082    30.15500003
 H     16  14  13     1.100229596539   108.25845306   145.77450241
 C     16  14  13     1.560888198571   116.68658576   268.24600141
 H     36  16  14     1.096730424726   107.18957775   164.04286068
 H     36  16  14     1.099879607393   107.15336526    50.31144133
 C     36  16  14     1.506065965415   115.17796704   287.45647935
 H     39  36  16     1.092447002361   115.15860257    67.13139072
 C     39  36  16     1.345737421771   128.46780728   246.72466016
 C     41  39  36     1.512518764250   125.29605102     0.54273217
 H     42  41  39     1.100421534952   110.60473877   239.44508836
 H     42  41  39     1.093126660732   113.41263699     1.06960193
 H     42  41  39     1.100546930132   110.34262335   122.25281824
 C     41  39  36     1.513539125674   120.53995831   180.46885184
 H     46  41  39     1.096024725466   111.88861030     0.30798658
 H     46  41  39     1.100855931438   111.06329699   121.35267602
 H     46  41  39     1.100878803944   110.99124354   239.33350464
 H      1   2   3     0.970421184987   108.68699984   190.87407885

---------------------------
INTERNAL COORDINATES (A.U.)
---------------------------
 O      0   0   0     0.000000000000     0.00000000     0.00000000
 C      1   0   0     2.628972997874     0.00000000     0.00000000
 C      2   1   0     2.650949136404   116.82261317     0.00000000
 O      3   2   1     2.627868306043   119.24006861   358.00176549
 C      4   3   2     2.702002439275   113.82106218    85.93069610
 C      3   2   1     2.645292274207   120.18370069   180.80875605
 O      6   3   2     2.628797489449   117.57048713   177.17117289
 C      7   6   3     2.701357859739   114.26293369   118.08984398
 C      2   1   3     2.658179302363   122.80857399   180.69287740
 C      9   2   1     2.873844274675   117.12874325   359.73612947
 C      9   2   1     2.669456279061   119.47482534   179.68054291
 C     11   9   2     2.876169752640   121.83564374   180.73315828
 C     12  11   9     2.867569146289   113.09362405    80.93038203
 C     13  12  11     2.543021845096   128.29153322   131.24788736
 C     14  13  12     2.864945169872   119.95531556   180.90676936
 C     14  13  12     2.879664918497   123.41865256     2.04855229
 C      6   3   2     2.713093672005   121.96589673     0.37760040
 O     17   6   3     2.451860651811   121.25883283   179.57171689
 H      5   4   3     2.069137187109   106.69431535   179.63010861
 H      5   4   3     2.076364582428   111.18095529    60.47455323
 H      5   4   3     2.075157533238   111.02874005   298.58320427
 H      8   7   6     2.070834869063   106.53061545   178.53004517
 H      8   7   6     2.067414369013   110.27557943    58.98372558
 H      8   7   6     2.080718570892   110.95897480   297.21491637
 H     10   9   2     2.083271499837   111.83577475   296.90869536
 H     10   9   2     2.063227859096   112.72584176   176.59970514
 H     10   9   2     2.080043774760   111.37101135    56.28329328
 H     12  11   9     2.084245192487   109.70311494   318.63470868
 H     12  11   9     2.063275933443   107.35077837   202.31599008
 H     13  12  11     2.065101665371   114.54426500   312.18586142
 H     15  14  13     2.071955939229   111.51833813   354.33218629
 H     15  14  13     2.078882492829   111.05913702   233.42565801
 H     15  14  13     2.079116489767   111.87711051   114.93440653
 H     16  14  13     2.071804704547   109.62222082    30.15500003
 H     16  14  13     2.079132621892   108.25845306   145.77450241
 C     16  14  13     2.949651220968   116.68658576   268.24600141
 H     36  16  14     2.072520145471   107.18957775   164.04286068
 H     36  16  14     2.078471238258   107.15336526    50.31144133
 C     36  16  14     2.846052214253   115.17796704   287.45647935
 H     39  36  16     2.064425650285   115.15860257    67.13139072
 C     39  36  16     2.543075175316   128.46780728   246.72466016
 C     41  39  36     2.858246236849   125.29605102     0.54273217
 H     42  41  39     2.079495332929   110.60473877   239.44508836
 H     42  41  39     2.065710018471   113.41263699     1.06960193
 H     42  41  39     2.079732295477   110.34262335   122.25281824
 C     41  39  36     2.860174440498   120.53995831   180.46885184
 H     46  41  39     2.071186567137   111.88861030     0.30798658
 H     46  41  39     2.080316223320   111.06329699   121.35267602
 H     46  41  39     2.080359446093   110.99124354   239.33350464
 H      1   2   3     1.833830274181   108.68699984   190.87407885


           ************************************************************
           *        Program running with 4 parallel MPI-processes     *
           *              working on a common directory               *
           ************************************************************
------------------------------------------------------------------------------
                   ___                                                        
                  /   \      - P O W E R E D   B Y -                         
                 /     \                                                     
                 |  |  |   _    _      __       _____    __    __             
                 |  |  |  | |  | |    /  \     |  _  \  |  |  /  |          
                  \  \/   | |  | |   /    \    | | | |  |  | /  /          
                 / \  \   | |__| |  /  /\  \   | |_| |  |  |/  /          
                |  |  |   |  __  | /  /__\  \  |    /   |      \           
                |  |  |   | |  | | |   __   |  |    \   |  |\   \          
                \     /   | |  | | |  |  |  |  | |\  \  |  | \   \       
                 \___/    |_|  |_| |__|  |__|  |_| \__\ |__|  \__/        
                                                                              
                      - O R C A' S   B I G   F R I E N D -                    
                                      &                                       
                       - I N T E G R A L  F E E D E R -                       
                                                                              
 v1 FN, 2020, v2 2021                                                         
------------------------------------------------------------------------------


Reading SHARK input file UQ2_2e_1H_B3LYP_631Gd_opt.SHARKINP.tmp ... ok
----------------------
SHARK INTEGRAL PACKAGE
----------------------

Number of atoms                             ...     50
Number of basis functions                   ...    376
Number of shells                            ...    192
Maximum angular momentum                    ...      2
Integral batch strategy                     ... SHARK/LIBINT Hybrid
RI-J (if used) integral strategy            ... SPLIT-RIJ (Revised 2003 algorithm where possible)
Printlevel                                  ...      1
Contraction scheme used                     ... SEGMENTED contraction
Coulomb Range Separation                    ... NOT USED
Exchange Range Separation                   ... NOT USED
Finite Nucleus Model                        ... NOT USED
Auxiliary Coulomb fitting basis             ... AVAILABLE
   # of basis functions in Aux-J            ...   1424
   # of shells in Aux-J                     ...    480
   Maximum angular momentum in Aux-J        ...      4
Auxiliary J/K fitting basis                 ... NOT available
Auxiliary Correlation fitting basis         ... NOT available
Auxiliary 'external' fitting basis          ... NOT available
Integral threshold                          ...     2.500000e-11
Primitive cut-off                           ...     2.500000e-12
Primitive pair pre-selection threshold      ...     2.500000e-12

Calculating pre-screening integrals         ... done (  0.1 sec) Dimension = 192
Organizing shell pair data                  ... done (  0.1 sec)
Shell pair information
Total number of shell pairs                 ...     18528
Shell pairs after pre-screening             ...     11879
Total number of primitive shell pairs       ...    103395
Primitive shell pairs kept                  ...     36105
          la=0 lb=0:   4591 shell pairs
          la=1 lb=0:   3960 shell pairs
          la=1 lb=1:    858 shell pairs
          la=2 lb=0:   1598 shell pairs
          la=2 lb=1:    722 shell pairs
          la=2 lb=2:    150 shell pairs

Calculating one electron integrals          ... done (  0.0 sec)
Calculating RI/J V-Matrix + Cholesky decomp.... done (  0.1 sec)
Calculating Nuclear repulsion               ... done (  0.0 sec) ENN=   1935.184011008377 Eh

SHARK setup successfully completed in   0.4 seconds

Maximum memory used throughout the entire GTOINT-calculation: 29.5 MB
[1717828199.448371] [eu-g5-013-3:118472:0]          mpool.c:38   UCX  WARN  object 0x257f800 was not returned to mpool ucp_requests
[1717828199.448388] [eu-g5-013-3:118472:0]          mpool.c:38   UCX  WARN  object 0x257f9c0 was not returned to mpool ucp_requests
[1717828199.448393] [eu-g5-013-3:118472:0]          mpool.c:38   UCX  WARN  object 0x257fb80 was not returned to mpool ucp_requests
[1717828199.448396] [eu-g5-013-3:118472:0]          mpool.c:38   UCX  WARN  object 0x257fd40 was not returned to mpool ucp_requests
[1717828199.448399] [eu-g5-013-3:118472:0]          mpool.c:38   UCX  WARN  object 0x257ff00 was not returned to mpool ucp_requests
[1717828199.448401] [eu-g5-013-3:118472:0]          mpool.c:38   UCX  WARN  object 0x25800c0 was not returned to mpool ucp_requests
[1717828199.448404] [eu-g5-013-3:118472:0]          mpool.c:38   UCX  WARN  object 0x2580280 was not returned to mpool ucp_requests
[1717828199.448407] [eu-g5-013-3:118472:0]          mpool.c:38   UCX  WARN  object 0x2580440 was not returned to mpool ucp_requests
[1717828199.448409] [eu-g5-013-3:118472:0]          mpool.c:38   UCX  WARN  object 0x2580600 was not returned to mpool ucp_requests
[1717828199.448412] [eu-g5-013-3:118472:0]          mpool.c:38   UCX  WARN  object 0x25807c0 was not returned to mpool ucp_requests
[1717828199.448415] [eu-g5-013-3:118472:0]          mpool.c:38   UCX  WARN  object 0x2580980 was not returned to mpool ucp_requests
[1717828199.448418] [eu-g5-013-3:118472:0]          mpool.c:38   UCX  WARN  object 0x2580b40 was not returned to mpool ucp_requests
[1717828199.448421] [eu-g5-013-3:118472:0]          mpool.c:38   UCX  WARN  object 0x2580d00 was not returned to mpool ucp_requests
[1717828199.448423] [eu-g5-013-3:118472:0]          mpool.c:38   UCX  WARN  object 0x2580ec0 was not returned to mpool ucp_requests
[1717828199.448426] [eu-g5-013-3:118472:0]          mpool.c:38   UCX  WARN  object 0x2581080 was not returned to mpool ucp_requests
[1717828199.448429] [eu-g5-013-3:118472:0]          mpool.c:38   UCX  WARN  object 0x2581240 was not returned to mpool ucp_requests
[1717828199.448431] [eu-g5-013-3:118472:0]          mpool.c:38   UCX  WARN  object 0x2581400 was not returned to mpool ucp_requests
[1717828199.448434] [eu-g5-013-3:118472:0]          mpool.c:38   UCX  WARN  object 0x25815c0 was not returned to mpool ucp_requests
[1717828199.448337] [eu-g5-013-3:118474:0]          mpool.c:38   UCX  WARN  object 0x26d5fc0 was not returned to mpool ucp_requests
[1717828199.448357] [eu-g5-013-3:118474:0]          mpool.c:38   UCX  WARN  object 0x26d6180 was not returned to mpool ucp_requests
[1717828199.448361] [eu-g5-013-3:118474:0]          mpool.c:38   UCX  WARN  object 0x26d6340 was not returned to mpool ucp_requests
[1717828199.448364] [eu-g5-013-3:118474:0]          mpool.c:38   UCX  WARN  object 0x26d6500 was not returned to mpool ucp_requests
[1717828199.448367] [eu-g5-013-3:118474:0]          mpool.c:38   UCX  WARN  object 0x26d66c0 was not returned to mpool ucp_requests
[1717828199.448370] [eu-g5-013-3:118474:0]          mpool.c:38   UCX  WARN  object 0x26d6880 was not returned to mpool ucp_requests
[1717828199.448374] [eu-g5-013-3:118474:0]          mpool.c:38   UCX  WARN  object 0x26d6a40 was not returned to mpool ucp_requests
[1717828199.448376] [eu-g5-013-3:118474:0]          mpool.c:38   UCX  WARN  object 0x26d6c00 was not returned to mpool ucp_requests
[1717828199.448379] [eu-g5-013-3:118474:0]          mpool.c:38   UCX  WARN  object 0x26d6dc0 was not returned to mpool ucp_requests
[1717828199.448382] [eu-g5-013-3:118474:0]          mpool.c:38   UCX  WARN  object 0x26d6f80 was not returned to mpool ucp_requests
[1717828199.448384] [eu-g5-013-3:118474:0]          mpool.c:38   UCX  WARN  object 0x26d7140 was not returned to mpool ucp_requests
[1717828199.448387] [eu-g5-013-3:118474:0]          mpool.c:38   UCX  WARN  object 0x26d7300 was not returned to mpool ucp_requests
[1717828199.448390] [eu-g5-013-3:118474:0]          mpool.c:38   UCX  WARN  object 0x26d74c0 was not returned to mpool ucp_requests
[1717828199.448393] [eu-g5-013-3:118474:0]          mpool.c:38   UCX  WARN  object 0x26d7680 was not returned to mpool ucp_requests
[1717828199.448395] [eu-g5-013-3:118474:0]          mpool.c:38   UCX  WARN  object 0x26d7840 was not returned to mpool ucp_requests
[1717828199.448398] [eu-g5-013-3:118474:0]          mpool.c:38   UCX  WARN  object 0x26d7a00 was not returned to mpool ucp_requests
[1717828199.448401] [eu-g5-013-3:118474:0]          mpool.c:38   UCX  WARN  object 0x26d7bc0 was not returned to mpool ucp_requests
[1717828199.448403] [eu-g5-013-3:118474:0]          mpool.c:38   UCX  WARN  object 0x26d7d80 was not returned to mpool ucp_requests
[1717828199.448406] [eu-g5-013-3:118474:0]          mpool.c:38   UCX  WARN  object 0x26d7f40 was not returned to mpool ucp_requests
[1717828199.448409] [eu-g5-013-3:118474:0]          mpool.c:38   UCX  WARN  object 0x26d8100 was not returned to mpool ucp_requests
[1717828199.448411] [eu-g5-013-3:118474:0]          mpool.c:38   UCX  WARN  object 0x26d82c0 was not returned to mpool ucp_requests
[1717828199.448414] [eu-g5-013-3:118474:0]          mpool.c:38   UCX  WARN  object 0x26d8480 was not returned to mpool ucp_requests
[1717828199.449690] [eu-g5-013-3:118473:0]          mpool.c:38   UCX  WARN  object 0x2935100 was not returned to mpool ucp_requests
[1717828199.449709] [eu-g5-013-3:118473:0]          mpool.c:38   UCX  WARN  object 0x29352c0 was not returned to mpool ucp_requests
[1717828199.449713] [eu-g5-013-3:118473:0]          mpool.c:38   UCX  WARN  object 0x2935480 was not returned to mpool ucp_requests
[1717828199.449716] [eu-g5-013-3:118473:0]          mpool.c:38   UCX  WARN  object 0x2935640 was not returned to mpool ucp_requests
[1717828199.449719] [eu-g5-013-3:118473:0]          mpool.c:38   UCX  WARN  object 0x2935800 was not returned to mpool ucp_requests
[1717828199.449721] [eu-g5-013-3:118473:0]          mpool.c:38   UCX  WARN  object 0x29359c0 was not returned to mpool ucp_requests
[1717828199.449724] [eu-g5-013-3:118473:0]          mpool.c:38   UCX  WARN  object 0x2935b80 was not returned to mpool ucp_requests
[1717828199.449726] [eu-g5-013-3:118473:0]          mpool.c:38   UCX  WARN  object 0x2935d40 was not returned to mpool ucp_requests
[1717828199.449729] [eu-g5-013-3:118473:0]          mpool.c:38   UCX  WARN  object 0x2935f00 was not returned to mpool ucp_requests
[1717828199.449731] [eu-g5-013-3:118473:0]          mpool.c:38   UCX  WARN  object 0x29360c0 was not returned to mpool ucp_requests
[1717828199.449734] [eu-g5-013-3:118473:0]          mpool.c:38   UCX  WARN  object 0x2936280 was not returned to mpool ucp_requests
[1717828199.449737] [eu-g5-013-3:118473:0]          mpool.c:38   UCX  WARN  object 0x2936440 was not returned to mpool ucp_requests
[1717828199.449739] [eu-g5-013-3:118473:0]          mpool.c:38   UCX  WARN  object 0x2936600 was not returned to mpool ucp_requests
[1717828199.449742] [eu-g5-013-3:118473:0]          mpool.c:38   UCX  WARN  object 0x29367c0 was not returned to mpool ucp_requests
[1717828199.449744] [eu-g5-013-3:118473:0]          mpool.c:38   UCX  WARN  object 0x2936980 was not returned to mpool ucp_requests
[1717828199.449747] [eu-g5-013-3:118473:0]          mpool.c:38   UCX  WARN  object 0x2936b40 was not returned to mpool ucp_requests
[1717828199.449749] [eu-g5-013-3:118473:0]          mpool.c:38   UCX  WARN  object 0x2936d00 was not returned to mpool ucp_requests
[1717828199.449752] [eu-g5-013-3:118473:0]          mpool.c:38   UCX  WARN  object 0x2936ec0 was not returned to mpool ucp_requests
[1717828199.449754] [eu-g5-013-3:118473:0]          mpool.c:38   UCX  WARN  object 0x2937080 was not returned to mpool ucp_requests
[1717828199.449757] [eu-g5-013-3:118473:0]          mpool.c:38   UCX  WARN  object 0x2937240 was not returned to mpool ucp_requests
[1717828199.449760] [eu-g5-013-3:118473:0]          mpool.c:38   UCX  WARN  object 0x2937400 was not returned to mpool ucp_requests
[1717828199.449762] [eu-g5-013-3:118473:0]          mpool.c:38   UCX  WARN  object 0x29375c0 was not returned to mpool ucp_requests


           ************************************************************
           *        Program running with 4 parallel MPI-processes     *
           *              working on a common directory               *
           ************************************************************

Diagonalization of the overlap matrix:
Smallest eigenvalue                        ... 3.473e-04
Time for diagonalization                   ...    0.020 sec
Threshold for overlap eigenvalues          ... 1.000e-08
Number of eigenvalues below threshold      ... 0
Time for construction of square roots      ...    0.012 sec
Total time needed                          ...    0.033 sec

-------------------
DFT GRID GENERATION
-------------------

General Integration Accuracy     IntAcc      ... 4.959
Radial Grid Type                 RadialGrid  ... OptM3 with GC (2021)
Angular Grid (max. ang.)         AngularGrid ... 6 (Lebedev-590)
Angular grid pruning method      GridPruning ... 4 (adaptive)
Weight generation scheme         WeightScheme... Becke
Basis function cutoff            BFCut       ... 1.0000e-11
Integration weight cutoff        WCut        ... 1.0000e-14
Angular grids for H and He will be reduced by one unit
Partially contracted basis set               ... off
Rotationally invariant grid construction     ... off

Total number of grid points                  ...   556532
Total number of batches                      ...     8719
Average number of points per batch           ...       63
Average number of grid points per atom       ...    11131
Time for grid setup =    7.752 sec

--------------------
COSX GRID GENERATION
--------------------

GRIDX 1
-------
General Integration Accuracy     IntAcc      ... 4.020
Radial Grid Type                 RadialGrid  ... OptM3 with GC (2021)
Angular Grid (max. ang.)         AngularGrid ... 2 (Lebedev-110)
Angular grid pruning method      GridPruning ... 4 (adaptive)
Weight generation scheme         WeightScheme... Becke
Basis function cutoff            BFCut       ... 1.0000e-11
Integration weight cutoff        WCut        ... 1.0000e-14
Angular grids for H and He will be reduced by one unit
Partially contracted basis set               ... on
Rotationally invariant grid construction     ... off

Total number of grid points                  ...    60178
Total number of batches                      ...      967
Average number of points per batch           ...       62
Average number of grid points per atom       ...     1204
UseSFitting                                  ... on

GRIDX 2
-------
General Integration Accuracy     IntAcc      ... 4.338
Radial Grid Type                 RadialGrid  ... OptM3 with GC (2021)
Angular Grid (max. ang.)         AngularGrid ... 3 (Lebedev-194)
Angular grid pruning method      GridPruning ... 4 (adaptive)
Weight generation scheme         WeightScheme... Becke
Basis function cutoff            BFCut       ... 1.0000e-11
Integration weight cutoff        WCut        ... 1.0000e-14
Angular grids for H and He will be reduced by one unit
Partially contracted basis set               ... on
Rotationally invariant grid construction     ... off

Total number of grid points                  ...   130980
Total number of batches                      ...     2069
Average number of points per batch           ...       63
Average number of grid points per atom       ...     2620
UseSFitting                                  ... on

GRIDX 3
-------
General Integration Accuracy     IntAcc      ... 4.871
Radial Grid Type                 RadialGrid  ... OptM3 with GC (2021)
Angular Grid (max. ang.)         AngularGrid ... 4 (Lebedev-302)
Angular grid pruning method      GridPruning ... 4 (adaptive)
Weight generation scheme         WeightScheme... Becke
Basis function cutoff            BFCut       ... 1.0000e-11
Integration weight cutoff        WCut        ... 1.0000e-14
Angular grids for H and He will be reduced by one unit
Partially contracted basis set               ... on
Rotationally invariant grid construction     ... off

Total number of grid points                  ...   250548
Total number of batches                      ...     3944
Average number of points per batch           ...       63
Average number of grid points per atom       ...     5011
UseSFitting                                  ... on

Time for X-Grid setup             =    4.750 sec


--------------------
CPCM SOLVATION MODEL
--------------------
CPCM parameters:
  Epsilon                                         ...      80.4000
  Refrac                                          ...       1.3300
  Rsolv                                           ...       1.3000
  Surface type                                    ... GAUSSIAN VDW
  Epsilon function type                           ...         CPCM
Radii:
 Radius for O  used is    3.4469 Bohr (=   1.8240 Ang.)
 Radius for C  used is    3.8550 Bohr (=   2.0400 Ang.)
 Radius for H  used is    2.4944 Bohr (=   1.3200 Ang.)
Calculating surface                               ...        done! (  0.0s)
GEPOL surface points                              ...         2650
GEPOL Volume                                      ...    2771.8074
GEPOL Surface-area                                ...    1433.0100
Calculating surface distance matrix               ...        done! (  0.1s)
Performing Cholesky decomposition & store         ...        done! (  0.3s)
Overall time for CPCM initialization              ...                 0.3s
--------------
SCF ITERATIONS
--------------
ITER       Energy         Delta-E        Max-DP      RMS-DP      [F,P]     Damp
               ***  Starting incremental Fock matrix formation  ***
  0  -1040.5489693799   0.000000000000 0.00601518  0.00012415  0.0366170 0.7000
                      *** Initiating the SOSCF procedure ***
                      *** Re-Reading the Fockian *** 
                      *** Removing any level shift *** 
ITER      Energy       Delta-E        Grad      Rot      Max-DP    RMS-DP
  1  -1040.55351950  -0.0045501155  0.002578  0.002578  0.018729  0.000405
               *** Restarting incremental Fock matrix formation ***
  2  -1040.56608739  -0.0125678912  0.001302  0.003731  0.006514  0.000123
  3  -1040.56647836  -0.0003909703  0.000219  0.000846  0.001419  0.000031
  4  -1040.56648009  -0.0000017303  0.000319  0.000717  0.001284  0.000016
  5  -1040.56648727  -0.0000071820  0.000127  0.000368  0.000479  0.000009
  6  -1040.56648730  -0.0000000262  0.000090  0.000170  0.000330  0.000004
  7  -1040.56648805  -0.0000007525  0.000014  0.000065  0.000067  0.000001
  8  -1040.56648805  -0.0000000011  0.000020  0.000042  0.000042  0.000001
  9  -1040.56648808  -0.0000000265  0.000003  0.000007  0.000012  0.000000
 10  -1040.56648808  -0.0000000046  0.000003  0.000004  0.000006  0.000000
                  ***Gradient check signals convergence***
              ***Rediagonalizing the Fockian in SOSCF/NRSCF***

               *****************************************************
               *                     SUCCESS                       *
               *           SCF CONVERGED AFTER  11 CYCLES          *
               *****************************************************

Old exchange energy                            =    -28.273500385 Eh
New exchange energy                            =    -28.273498676 Eh
Exchange energy change after final integration =      0.000001708 Eh
Total energy after final integration           =  -1040.566486364 Eh
Final COS-X integration done in                =    28.315 sec
Total Energy       :        -1040.56648636 Eh          -28315.25361 eV
  Last Energy change         ...    7.1673e-09  Tolerance :   1.0000e-08
  Last MAX-Density change    ...    6.2172e-15  Tolerance :   1.0000e-07
             **** THE GBW FILE WAS UPDATED (UQ2_2e_1H_B3LYP_631Gd_opt.gbw) ****
             **** DENSITY UQ2_2e_1H_B3LYP_631Gd_opt.scfp WAS UPDATED ****
             **** ENERGY FILE WAS UPDATED (UQ2_2e_1H_B3LYP_631Gd_opt.en.tmp) ****
             **** THE GBW FILE WAS UPDATED (UQ2_2e_1H_B3LYP_631Gd_opt.gbw) ****
             **** DENSITY UQ2_2e_1H_B3LYP_631Gd_opt.scfp WAS UPDATED ****
Total SCF time: 0 days 0 hours 3 min 26 sec 

Maximum memory used throughout the entire SCF-calculation: 198.1 MB

-------------------------   --------------------
FINAL SINGLE POINT ENERGY     -1040.566486364359
-------------------------   --------------------


           ************************************************************
           *        Program running with 4 parallel MPI-processes     *
           *              working on a common directory               *
           ************************************************************
------------------------------------------------------------------------------
                         ORCA SCF GRADIENT CALCULATION
------------------------------------------------------------------------------

 ... reading COSX grid (gridx3)
Gradient of the Kohn-Sham DFT energy:
Kohn-Sham wavefunction type      ... RKS
Hartree-Fock exchange scaling    ...    0.200
Number of operators              ...    1
Number of atoms                  ...   50
Basis set dimensions             ...  376
Integral neglect threshold       ... 2.5e-11
Integral primitive cutoff        ... 2.5e-12
SHARK Integral package           ... ON

Nuc. rep. gradient       (SHARK) ... done (  0.0 sec)
HCore & Overlap gradient (SHARK) ... done (  0.6 sec)
RI-J gradient            (SHARK) ... done (  2.6 sec)
COSX-gradient                    ... done ( 36.3 sec)
Exchange-correlation gradient    ... done

------------------
CARTESIAN GRADIENT
------------------

   1   O   :    0.001258967    0.000797704    0.000493604
   2   C   :   -0.001559761    0.000272078   -0.001284110
   3   C   :   -0.000942428    0.000909663   -0.000031945
   4   O   :   -0.000128900   -0.001220291   -0.000668935
   5   C   :   -0.000556207    0.000974200    0.000615203
   6   C   :    0.002410687    0.001130888    0.001182526
   7   O   :    0.000424130   -0.000264214    0.000043678
   8   C   :    0.000031482   -0.000289010    0.000156983
   9   C   :    0.000661746   -0.001414091    0.000816793
  10   C   :   -0.000071410   -0.000376273   -0.000186482
  11   C   :    0.001836600    0.004024248    0.000541480
  12   C   :    0.000884026    0.001428843   -0.000846557
  13   C   :    0.000178952   -0.000126346   -0.000280258
  14   C   :    0.000073553   -0.001621498    0.000716256
  15   C   :   -0.000571184   -0.000649792   -0.000079988
  16   C   :   -0.001672767    0.002431754    0.000317293
  17   C   :   -0.004179538   -0.003690032   -0.001883456
  18   O   :    0.001197255    0.000096967    0.001040149
  19   H   :   -0.000307379    0.000044204   -0.000454201
  20   H   :    0.000410587    0.000246377    0.000204289
  21   H   :    0.000038675   -0.000693579   -0.000008959
  22   H   :    0.000243859    0.000443634   -0.000556992
  23   H   :    0.000313383   -0.000164485    0.000051680
  24   H   :   -0.000484813   -0.000438526    0.000383965
  25   H   :   -0.000637170   -0.000007030    0.000428479
  26   H   :    0.000295720   -0.000481336    0.000354532
  27   H   :   -0.000185974   -0.000106502   -0.000671525
  28   H   :   -0.001181256   -0.000234675    0.000770092
  29   H   :    0.000555678   -0.000414800   -0.000289189
  30   H   :   -0.000159236   -0.000010336   -0.000384483
  31   H   :   -0.000302423   -0.000228820   -0.000231263
  32   H   :    0.000523499    0.000125181    0.000316998
  33   H   :    0.000003262    0.000398634   -0.000955755
  34   H   :    0.000308513    0.000111404    0.000578606
  35   H   :    0.000393250   -0.000909515   -0.000858089
  36   C   :    0.001244281    0.000520463   -0.000619471
  37   H   :   -0.000508315    0.000135781    0.000571337
  38   H   :   -0.000711035   -0.000068465    0.000196628
  39   C   :    0.000294218   -0.000199559    0.000925526
  40   H   :    0.000401835   -0.000435854   -0.000612134
  41   C   :   -0.000206499    0.000285849    0.000010272
  42   C   :   -0.000174249    0.000361403    0.000528851
  43   H   :    0.000235432    0.000492585   -0.000135132
  44   H   :   -0.000062548   -0.000167695    0.000174141
  45   H   :    0.000614711   -0.000236656    0.000060159
  46   C   :   -0.000379165   -0.000085803   -0.000194136
  47   H   :   -0.000296604   -0.000245138   -0.000313329
  48   H   :    0.000167213    0.000612318   -0.000097150
  49   H   :    0.000506474   -0.000323520    0.000191197
  50   H   :   -0.000350768   -0.000661221    0.000024009

Difference to translation invariance:
           :   -0.0001216410    0.0000791174    0.0000511881

Difference to rotation invariance:
           :    0.0018410974   -0.0012271427   -0.0012015318

Norm of the cartesian gradient     ...    0.0107783228
RMS gradient                       ...    0.0008800464
MAX gradient                       ...    0.0041795384

-------
TIMINGS
-------

Total SCF gradient time            ...       55.274 sec

One electron gradient       ....       0.570 sec  (  1.0%)
RI-J Coulomb gradient       ....       2.569 sec  (  4.6%)
COSX gradient               ....      36.273 sec  ( 65.6%)
XC gradient                 ....      12.420 sec  ( 22.5%)
CPCM gradient               ....       1.151 sec  (  2.1%)
   A-Matrix (El+Nuc)        ....       0.280 sec  (  0.5%)
   Potential                ....       0.871 sec  (  1.6%)

Maximum memory used throughout the entire SCFGRAD-calculation: 123.1 MB
------------------------------------------------------------------------------
                         ORCA GEOMETRY RELAXATION STEP
------------------------------------------------------------------------------

Reading the OPT-File                    .... done
Getting information on internals        .... done
Copying old internal coords+grads       .... done
Making the new internal coordinates     .... (new redundants).... done
Validating the new internal coordinates .... (new redundants).... done
Calculating the B-matrix                .... done
Calculating the G,G- and P matrices     .... done
Transforming gradient to internals      .... done
Projecting the internal gradient        .... done
Number of atoms                         ....  50
Number of internal coordinates          .... 238
Current Energy                          .... -1040.566486364 Eh
Current gradient norm                   ....     0.010778323 Eh/bohr
Maximum allowed component of the step   ....  0.300
Current trust radius                    ....  0.300
Updating the Hessian (BFGS)             .... done
Forming the augmented Hessian           .... done
Diagonalizing the augmented Hessian     .... done
Last element of RFO vector              ....  0.863331058
Lowest eigenvalues of augmented Hessian:
 -0.001132863  0.001434259  0.005038388  0.010887616  0.011285976
Length of the computed step             ....  0.584524289
Warning: the length of the step is outside the trust region - taking restricted step instead
The input lambda is                     ....    -0.001133
   iter:   1  x=   -0.001920  g=  319.925219 f(x)=     0.251669
   iter:   2  x=   -0.002705  g=  121.058454 f(x)=     0.095123
   iter:   3  x=   -0.003183  g=   59.117456 f(x)=     0.028269
   iter:   4  x=   -0.003295  g=   41.302486 f(x)=     0.004607
   iter:   5  x=   -0.003300  g=   38.233501 f(x)=     0.000174
   iter:   6  x=   -0.003300  g=   38.114900 f(x)=     0.000000
   iter:   7  x=   -0.003300  g=   38.114715 f(x)=     0.000000
   iter:   8  x=   -0.003300  g=   38.114715 f(x)=     0.000000
The output lambda is                    ....    -0.003300 (8 iterations)
The final length of the internal step   ....  0.300000000
Converting the step to cartesian space:
 Initial RMS(Int)=    0.0194461117
Transforming coordinates:
 Iter   0:  RMS(Cart)=    0.1347322832 RMS(Int)=    0.5750857628
 Iter   1:  RMS(Cart)=    0.0059328652 RMS(Int)=    0.0021173563
 Iter   2:  RMS(Cart)=    0.0004500402 RMS(Int)=    0.0000852023
 Iter   3:  RMS(Cart)=    0.0000445378 RMS(Int)=    0.0000173724
 Iter   4:  RMS(Cart)=    0.0000040682 RMS(Int)=    0.0000009351
 Iter   5:  RMS(Cart)=    0.0000003880 RMS(Int)=    0.0000001572
 Iter   6:  RMS(Cart)=    0.0000000401 RMS(Int)=    0.0000000102
done
Storing new coordinates                 .... done

                                .--------------------.
          ----------------------|Geometry convergence|-------------------------
          Item                value                   Tolerance       Converged
          ---------------------------------------------------------------------
          Energy change      -0.0006018115            0.0000002000      NO
          RMS gradient        0.0006444836            0.0000080000      NO
          MAX gradient        0.0035856917            0.0000300000      NO
          RMS step            0.0194461117            0.0001000000      NO
          MAX step            0.0868048998            0.0002000000      NO
          ........................................................
          Max(Bonds)      0.0045      Max(Angles)    0.71
          Max(Dihed)        4.97      Max(Improp)    0.00
          ---------------------------------------------------------------------

The optimization has not yet converged - more geometry cycles are needed


    ---------------------------------------------------------------------------
                         Redundant Internal Coordinates
                            (Angstroem and degrees)

        Definition                    Value    dE/dq     Step     New-Value
    ----------------------------------------------------------------------------
     1. B(C   1,O   0)                1.3912 -0.000954  0.0012    1.3924   
     2. B(C   2,C   1)                1.4028  0.000616  0.0009    1.4037   
     3. B(O   3,C   2)                1.3906  0.000302  0.0000    1.3906   
     4. B(C   4,O   3)                1.4298  0.000675 -0.0010    1.4288   
     5. B(C   5,C   2)                1.3998  0.001235 -0.0017    1.3982   
     6. B(O   6,C   5)                1.3911 -0.000702  0.0010    1.3921   
     7. B(C   7,O   6)                1.4295 -0.000308 -0.0000    1.4295   
     8. B(C   8,C   1)                1.4066  0.001544 -0.0011    1.4055   
     9. B(C   9,C   8)                1.5208  0.000990 -0.0013    1.5194   
    10. B(C  10,C   8)                1.4126  0.001454 -0.0021    1.4105   
    11. B(C  11,C  10)                1.5220 -0.000470 -0.0003    1.5217   
    12. B(C  12,C  11)                1.5175  0.000039  0.0008    1.5182   
    13. B(C  13,C  12)                1.3457 -0.000064  0.0004    1.3461   
    14. B(C  14,C  13)                1.5161  0.000652 -0.0007    1.5153   
    15. B(C  15,C  13)                1.5239  0.001841 -0.0013    1.5225   
    16. B(C  16,C  10)                1.4382 -0.003586  0.0045    1.4426   
    17. B(C  16,C   5)                1.4357 -0.001837  0.0038    1.4395   
    18. B(O  17,C  16)                1.2975  0.001241 -0.0028    1.2947   
    19. B(H  18,C   4)                1.0949  0.000506 -0.0004    1.0945   
    20. B(H  19,C   4)                1.0988  0.000420 -0.0003    1.0985   
    21. B(H  20,C   4)                1.0981  0.000516 -0.0007    1.0974   
    22. B(H  21,C   7)                1.0958  0.000644 -0.0004    1.0954   
    23. B(H  22,C   7)                1.0940  0.000304 -0.0004    1.0936   
    24. B(H  23,C   7)                1.1011  0.000642 -0.0005    1.1006   
    25. B(H  24,C   9)                1.1024  0.000755 -0.0007    1.1017   
    26. B(H  25,C   9)                1.0918  0.000582  0.0000    1.0918   
    27. B(H  26,C   9)                1.1007  0.000634 -0.0007    1.1000   
    28. B(H  27,C  11)                1.1029  0.001055 -0.0005    1.1025   
    29. B(H  28,C  11)                1.0918 -0.000175 -0.0000    1.0918   
    30. B(H  29,C  12)                1.0928  0.000315 -0.0002    1.0926   
    31. B(H  30,C  14)                1.0964  0.000434 -0.0005    1.0959   
    32. B(H  31,C  14)                1.1001  0.000468 -0.0002    1.0999   
    33. B(H  32,C  14)                1.1002  0.000889 -0.0008    1.0995   
    34. B(H  33,C  15)                1.0964  0.000387 -0.0005    1.0959   
    35. B(H  34,C  15)                1.1002  0.000607 -0.0005    1.0997   
    36. B(C  35,C  15)                1.5609  0.000609 -0.0032    1.5577   
    37. B(H  36,C  35)                1.0967  0.000365  0.0001    1.0969   
    38. B(H  37,C  35)                1.0999  0.000553 -0.0005    1.0994   
    39. B(C  38,C  35)                1.5061  0.000397 -0.0008    1.5052   
    40. B(H  39,C  38)                1.0924  0.000586  0.0000    1.0925   
    41. B(C  40,C  38)                1.3457  0.000674 -0.0010    1.3447   
    42. B(C  41,C  40)                1.5125  0.000933 -0.0008    1.5118   
    43. B(H  42,C  41)                1.1004  0.000553 -0.0006    1.0998   
    44. B(H  43,C  41)                1.0931  0.000177  0.0002    1.0933   
    45. B(H  44,C  41)                1.1005  0.000652 -0.0007    1.0999   
    46. B(C  45,C  40)                1.5135  0.000373  0.0004    1.5139   
    47. B(H  46,C  45)                1.0960  0.000495 -0.0006    1.0954   
    48. B(H  47,C  45)                1.1009  0.000637 -0.0007    1.1002   
    49. B(H  48,C  45)                1.1009  0.000621 -0.0006    1.1003   
    50. B(H  49,O   0)                0.9704  0.000607 -0.0004    0.9700   
    51. A(C   1,O   0,H  49)          108.69  0.000814   -0.20    108.48   
    52. A(C   2,C   1,C   8)          120.37  0.000435   -0.02    120.35   
    53. A(O   0,C   1,C   2)          116.82  0.000001   -0.08    116.75   
    54. A(O   0,C   1,C   8)          122.81 -0.000435    0.09    122.90   
    55. A(C   1,C   2,O   3)          119.24 -0.000616    0.06    119.30   
    56. A(O   3,C   2,C   5)          120.52  0.001445   -0.14    120.37   
    57. A(C   1,C   2,C   5)          120.18 -0.000836    0.10    120.28   
    58. A(C   2,O   3,C   4)          113.82 -0.000154    0.02    113.84   
    59. A(H  18,C   4,H  19)          109.35  0.000362   -0.07    109.27   
    60. A(O   3,C   4,H  18)          106.69 -0.000076   -0.10    106.59   
    61. A(H  18,C   4,H  20)          109.25  0.000196   -0.02    109.23   
    62. A(H  19,C   4,H  20)          109.28  0.000406   -0.03    109.25   
    63. A(O   3,C   4,H  19)          111.18 -0.000227    0.11    111.29   
    64. A(O   3,C   4,H  20)          111.03 -0.000652    0.12    111.14   
    65. A(C   2,C   5,O   6)          117.57  0.000980   -0.10    117.47   
    66. A(O   6,C   5,C  16)          120.39 -0.000492    0.11    120.49   
    67. A(C   2,C   5,C  16)          121.97 -0.000488   -0.01    121.96   
    68. A(C   5,O   6,C   7)          114.26 -0.000858    0.09    114.35   
    69. A(O   6,C   7,H  23)          110.96 -0.000242    0.16    111.12   
    70. A(H  22,C   7,H  23)          109.71  0.000143    0.08    109.79   
    71. A(H  21,C   7,H  23)          109.14  0.000552   -0.10    109.04   
    72. A(H  21,C   7,H  22)          110.17  0.000131   -0.06    110.11   
    73. A(O   6,C   7,H  22)          110.28 -0.000245   -0.10    110.18   
    74. A(O   6,C   7,H  21)          106.53 -0.000339    0.02    106.55   
    75. A(C   9,C   8,C  10)          123.40  0.001952   -0.27    123.13   
    76. A(C   1,C   8,C  10)          119.47 -0.001117    0.10    119.58   
    77. A(C   1,C   8,C   9)          117.13 -0.000836    0.17    117.29   
    78. A(H  25,C   9,H  26)          107.03  0.000040   -0.01    107.01   
    79. A(H  24,C   9,H  26)          106.77  0.000165    0.01    106.78   
    80. A(H  24,C   9,H  25)          106.76 -0.000111   -0.02    106.74   
    81. A(C   8,C   9,H  26)          111.37 -0.000438    0.08    111.45   
    82. A(C   8,C   9,H  25)          112.73  0.000629   -0.10    112.62   
    83. A(C   8,C   9,H  24)          111.84 -0.000282    0.05    111.88   
    84. A(C   8,C  10,C  11)          121.84  0.001040   -0.08    121.76   
    85. A(C  11,C  10,C  16)          116.21 -0.000950    0.04    116.25   
    86. A(C   8,C  10,C  16)          121.92 -0.000093    0.04    121.96   
    87. A(C  10,C  11,C  12)          113.09  0.000213    0.23    113.32   
    88. A(H  27,C  11,H  28)          107.33  0.000102   -0.11    107.22   
    89. A(C  10,C  11,H  28)          107.35  0.000549   -0.34    107.01   
    90. A(C  12,C  11,H  27)          109.30  0.000968   -0.25    109.05   
    91. A(C  10,C  11,H  27)          109.70 -0.000910    0.30    110.01   
    92. A(C  12,C  11,H  28)          109.89 -0.000949    0.15    110.05   
    93. A(C  11,C  12,C  13)          128.29 -0.001465    0.10    128.39   
    94. A(C  13,C  12,H  29)          117.16  0.000717   -0.06    117.09   
    95. A(C  11,C  12,H  29)          114.54  0.000745   -0.03    114.51   
    96. A(C  14,C  13,C  15)          116.62  0.001717   -0.47    116.15   
    97. A(C  12,C  13,C  15)          123.42 -0.001282    0.36    123.78   
    98. A(C  12,C  13,C  14)          119.96 -0.000433    0.10    120.06   
    99. A(H  31,C  14,H  32)          106.21  0.000087   -0.08    106.13   
   100. A(C  13,C  14,H  32)          111.88  0.000170    0.10    111.98   
   101. A(H  30,C  14,H  31)          108.31  0.000270   -0.13    108.18   
   102. A(C  13,C  14,H  31)          111.06 -0.000225   -0.11    110.95   
   103. A(C  13,C  14,H  30)          111.52 -0.000061    0.01    111.53   
   104. A(H  30,C  14,H  32)          107.63 -0.000228    0.21    107.83   
   105. A(H  34,C  15,C  35)          108.35 -0.000525    0.09    108.44   
   106. A(H  33,C  15,C  35)          107.10 -0.000834   -0.03    107.07   
   107. A(C  13,C  15,C  35)          116.69  0.002812   -0.71    115.98   
   108. A(H  33,C  15,H  34)          106.35  0.000447    0.06    106.41   
   109. A(C  13,C  15,H  34)          108.26 -0.001270    0.32    108.58   
   110. A(C  13,C  15,H  33)          109.62 -0.000779    0.33    109.95   
   111. A(C  10,C  16,O  17)          122.66 -0.002141    0.26    122.93   
   112. A(C   5,C  16,O  17)          121.26  0.000040   -0.05    121.21   
   113. A(C   5,C  16,C  10)          116.07  0.002098   -0.22    115.85   
   114. A(C  15,C  35,H  36)          107.19 -0.000190   -0.07    107.12   
   115. A(H  37,C  35,C  38)          110.10  0.000641   -0.48    109.62   
   116. A(H  36,C  35,C  38)          110.51 -0.000261    0.35    110.86   
   117. A(C  15,C  35,C  38)          115.18  0.000547   -0.25    114.93   
   118. A(H  36,C  35,H  37)          106.27 -0.000059    0.41    106.68   
   119. A(C  15,C  35,H  37)          107.15 -0.000752    0.09    107.24   
   120. A(H  39,C  38,C  40)          116.37 -0.000662    0.07    116.44   
   121. A(C  35,C  38,C  40)          128.47  0.000317    0.10    128.57   
   122. A(C  35,C  38,H  39)          115.16  0.000345   -0.17    114.98   
   123. A(C  41,C  40,C  45)          114.16 -0.000045    0.00    114.16   
   124. A(C  38,C  40,C  45)          120.54 -0.000782    0.11    120.65   
   125. A(C  38,C  40,C  41)          125.30  0.000827   -0.11    125.19   
   126. A(H  43,C  41,H  44)          107.90  0.000014   -0.04    107.87   
   127. A(H  42,C  41,H  44)          106.18 -0.000078    0.02    106.21   
   128. A(C  40,C  41,H  44)          110.34 -0.000076    0.01    110.36   
   129. A(H  42,C  41,H  43)          108.09  0.000114   -0.04    108.06   
   130. A(C  40,C  41,H  43)          113.41 -0.000013    0.02    113.44   
   131. A(C  40,C  41,H  42)          110.60  0.000037    0.01    110.61   
   132. A(H  47,C  45,H  48)          106.26  0.000061   -0.03    106.23   
   133. A(H  46,C  45,H  48)          108.20  0.000092   -0.03    108.17   
   134. A(C  40,C  45,H  48)          110.99 -0.000145    0.05    111.04   
   135. A(H  46,C  45,H  47)          108.21  0.000092   -0.05    108.16   
   136. A(C  40,C  45,H  47)          111.06  0.000010    0.01    111.08   
   137. A(C  40,C  45,H  46)          111.89 -0.000095    0.04    111.92   
   138. D(C   8,C   1,O   0,H  49)     11.57 -0.000056    1.02     12.58   
   139. D(C   2,C   1,O   0,H  49)   -169.13 -0.000034    1.04   -168.09   
   140. D(O   3,C   2,C   1,O   0)     -2.00 -0.000065    0.20     -1.80   
   141. D(C   5,C   2,C   1,O   0)   -179.19  0.000044   -0.09   -179.28   
   142. D(O   3,C   2,C   1,C   8)    177.33 -0.000051    0.22    177.55   
   143. D(C   5,C   2,C   1,C   8)      0.13  0.000058   -0.06      0.07   
   144. D(C   4,O   3,C   2,C   5)    -96.89  0.000126   -0.27    -97.16   
   145. D(C   4,O   3,C   2,C   1)     85.93  0.000301   -0.56     85.37   
   146. D(H  19,C   4,O   3,C   2)     60.47 -0.000129    0.14     60.61   
   147. D(H  20,C   4,O   3,C   2)    -61.42 -0.000036    0.02    -61.40   
   148. D(H  18,C   4,O   3,C   2)    179.63  0.000135    0.04    179.67   
   149. D(O   6,C   5,C   2,O   3)      0.01  0.000059    0.08      0.10   
   150. D(C  16,C   5,C   2,C   1)      0.38 -0.000098    0.28      0.65   
   151. D(C  16,C   5,C   2,O   3)   -176.78  0.000072   -0.01   -176.79   
   152. D(O   6,C   5,C   2,C   1)    177.17 -0.000111    0.37    177.55   
   153. D(C   7,O   6,C   5,C  16)    -65.06  0.000195   -0.06    -65.12   
   154. D(C   7,O   6,C   5,C   2)    118.09  0.000209   -0.15    117.94   
   155. D(H  23,C   7,O   6,C   5)    -62.79  0.000203   -0.14    -62.92   
   156. D(H  21,C   7,O   6,C   5)    178.53 -0.000124   -0.11    178.42   
   157. D(H  22,C   7,O   6,C   5)     58.98  0.000054    0.00     58.99   
   158. D(C  10,C   8,C   1,C   2)      0.40 -0.000001   -0.11      0.29   
   159. D(C  10,C   8,C   1,O   0)    179.68  0.000018   -0.08    179.60   
   160. D(C   9,C   8,C   1,O   0)     -0.26  0.000020   -0.08     -0.34   
   161. D(C   9,C   8,C   1,C   2)   -179.55  0.000001   -0.10   -179.65   
   162. D(H  26,C   9,C   8,C  10)   -123.66 -0.000126   -0.16   -123.82   
   163. D(H  26,C   9,C   8,C   1)     56.28 -0.000131   -0.16     56.13   
   164. D(H  25,C   9,C   8,C  10)     -3.34  0.000052   -0.19     -3.53   
   165. D(H  25,C   9,C   8,C   1)    176.60  0.000048   -0.19    176.41   
   166. D(H  24,C   9,C   8,C  10)    116.97  0.000152   -0.26    116.71   
   167. D(H  24,C   9,C   8,C   1)    -63.09  0.000148   -0.26    -63.35   
   168. D(C  11,C  10,C   8,C   1)   -179.27  0.000080   -0.24   -179.50   
   169. D(C  16,C  10,C   8,C   9)    178.48 -0.000045    0.07    178.55   
   170. D(C  16,C  10,C   8,C   1)     -1.46 -0.000041    0.07     -1.39   
   171. D(C  11,C  10,C   8,C   9)      0.67  0.000076   -0.24      0.44   
   172. D(H  28,C  11,C  10,C  16)     24.39 -0.000040   -1.09     23.30   
   173. D(H  27,C  11,C  10,C  16)    140.71 -0.000092   -1.25    139.46   
   174. D(H  27,C  11,C  10,C   8)    -41.37 -0.000192   -0.96    -42.32   
   175. D(C  12,C  11,C  10,C  16)    -97.00  0.000638   -1.20    -98.19   
   176. D(H  28,C  11,C  10,C   8)   -157.68 -0.000139   -0.79   -158.48   
   177. D(C  12,C  11,C  10,C   8)     80.93  0.000538   -0.90     80.03   
   178. D(H  29,C  12,C  11,H  28)   -167.75  0.000071    0.31   -167.44   
   179. D(H  29,C  12,C  11,H  27)     74.71 -0.000071    0.51     75.22   
   180. D(H  29,C  12,C  11,C  10)    -47.81  0.000247    0.15    -47.67   
   181. D(C  13,C  12,C  11,H  28)     11.31 -0.000187    1.16     12.46   
   182. D(C  13,C  12,C  11,H  27)   -106.23 -0.000329    1.35   -104.88   
   183. D(C  13,C  12,C  11,C  10)    131.25 -0.000011    0.99    132.23   
   184. D(C  15,C  13,C  12,H  29)   -178.91 -0.000187   -0.11   -179.03   
   185. D(C  15,C  13,C  12,C  11)      2.05  0.000077   -0.97      1.07   
   186. D(C  14,C  13,C  12,H  29)     -0.05 -0.000053   -0.24     -0.30   
   187. D(C  14,C  13,C  12,C  11)   -179.09  0.000211   -1.10   -180.20   
   188. D(H  32,C  14,C  13,C  15)    -66.13 -0.000318    1.82    -64.31   
   189. D(H  32,C  14,C  13,C  12)    114.93 -0.000410    1.94    116.87   
   190. D(H  31,C  14,C  13,C  15)     52.36 -0.000246    1.71     54.07   
   191. D(H  31,C  14,C  13,C  12)   -126.57 -0.000339    1.83   -124.75   
   192. D(H  30,C  14,C  13,C  15)    173.27 -0.000100    1.47    174.74   
   193. D(H  30,C  14,C  13,C  12)     -5.67 -0.000193    1.59     -4.08   
   194. D(C  35,C  15,C  13,C  14)     89.35 -0.000147    2.09     91.44   
   195. D(C  35,C  15,C  13,C  12)    -91.75 -0.000039    1.97    -89.79   
   196. D(H  34,C  15,C  13,C  14)    -33.12 -0.000426    2.22    -30.90   
   197. D(H  34,C  15,C  13,C  12)    145.77 -0.000318    2.10    147.88   
   198. D(H  33,C  15,C  13,C  14)   -148.74  0.000163    1.81   -146.93   
   199. D(H  33,C  15,C  13,C  12)     30.16  0.000271    1.69     31.84   
   200. D(C  10,C  16,C   5,C   2)     -1.34  0.000017   -0.30     -1.64   
   201. D(O  17,C  16,C  10,C  11)     -1.12 -0.000237   -0.17     -1.29   
   202. D(O  17,C  16,C  10,C   8)   -179.04 -0.000163   -0.47   -179.51   
   203. D(C   5,C  16,C  10,C  11)    179.81 -0.000014    0.42    180.22   
   204. D(C   5,C  16,C  10,C   8)      1.89  0.000061    0.12      2.01   
   205. D(O  17,C  16,C   5,O   6)      2.87  0.000227    0.19      3.06   
   206. D(O  17,C  16,C   5,C   2)    179.57  0.000259    0.29    179.86   
   207. D(C  10,C  16,C   5,O   6)   -178.05 -0.000016   -0.39   -178.44   
   208. D(C  38,C  35,C  15,H  33)    164.24 -0.000837    4.97    169.21   
   209. D(C  38,C  35,C  15,C  13)    -72.54 -0.000573    4.89    -67.66   
   210. D(H  37,C  35,C  15,H  34)    172.73 -0.000054    4.15    176.89   
   211. D(H  37,C  35,C  15,H  33)    -72.91 -0.000211    4.25    -68.66   
   212. D(H  37,C  35,C  15,C  13)     50.31  0.000052    4.17     54.48   
   213. D(H  36,C  35,C  15,H  34)    -73.53 -0.000568    4.64    -68.90   
   214. D(H  36,C  35,C  15,H  33)     40.82 -0.000725    4.74     45.56   
   215. D(C  38,C  35,C  15,H  34)     49.88 -0.000679    4.87     54.75   
   216. D(H  36,C  35,C  15,C  13)    164.04 -0.000462    4.65    168.69   
   217. D(C  40,C  38,C  35,H  37)    125.46 -0.000153    2.98    128.44   
   218. D(C  40,C  38,C  35,H  36)      8.36 -0.000314    2.55     10.91   
   219. D(C  40,C  38,C  35,C  15)   -113.28 -0.000257    2.55   -110.73   
   220. D(H  39,C  38,C  35,H  37)    -54.14 -0.000116    2.78    -51.36   
   221. D(H  39,C  38,C  35,H  36)   -171.23 -0.000276    2.35   -168.88   
   222. D(H  39,C  38,C  35,C  15)     67.13 -0.000220    2.35     69.48   
   223. D(C  45,C  40,C  38,H  39)      0.06  0.000055    0.02      0.07   
   224. D(C  45,C  40,C  38,C  35)   -179.53  0.000089   -0.18   -179.71   
   225. D(C  41,C  40,C  38,H  39)   -179.87  0.000068   -0.01   -179.88   
   226. D(C  41,C  40,C  38,C  35)      0.54  0.000103   -0.21      0.33   
   227. D(H  44,C  41,C  40,C  45)    -57.68  0.000067   -0.50    -58.17   
   228. D(H  44,C  41,C  40,C  38)    122.25  0.000053   -0.47    121.79   
   229. D(H  43,C  41,C  40,C  45)   -178.86  0.000113   -0.48   -179.34   
   230. D(H  43,C  41,C  40,C  38)      1.07  0.000100   -0.45      0.62   
   231. D(H  42,C  41,C  40,C  45)     59.51 -0.000053   -0.45     59.06   
   232. D(H  42,C  41,C  40,C  38)   -120.55 -0.000067   -0.42   -120.98   
   233. D(H  48,C  45,C  40,C  41)     59.27  0.000025   -0.08     59.19   
   234. D(H  48,C  45,C  40,C  38)   -120.67  0.000037   -0.10   -120.77   
   235. D(H  47,C  45,C  40,C  41)    -58.71  0.000036   -0.08    -58.80   
   236. D(H  47,C  45,C  40,C  38)    121.35  0.000047   -0.11    121.24   
   237. D(H  46,C  45,C  40,C  41)   -179.76 -0.000024   -0.05   -179.81   
   238. D(H  46,C  45,C  40,C  38)      0.31 -0.000012   -0.08      0.23   
    ----------------------------------------------------------------------------

         *************************************************************
         *                GEOMETRY OPTIMIZATION CYCLE  11            *
         *************************************************************
---------------------------------
CARTESIAN COORDINATES (ANGSTROEM)
---------------------------------
  O     -4.456697   -1.688374   -0.839361
  C     -3.341134   -0.969134   -0.418580
  C     -3.321382    0.401119   -0.722587
  O     -4.373296    0.953057   -1.445583
  C     -5.486375    1.343342   -0.639190
  C     -2.229925    1.190658   -0.348134
  O     -2.247409    2.530724   -0.724786
  C     -2.246331    3.450649    0.369352
  C     -2.265318   -1.560252    0.266073
  C     -2.355484   -3.049791    0.552104
  C     -1.165484   -0.766298    0.652646
  C      0.030153   -1.356556    1.385846
  C      1.008180   -2.066463    0.466901
  C      2.347929   -1.945376    0.418044
  C      3.147377   -2.756430   -0.581636
  C      3.150546   -1.041743    1.343945
  C     -1.092183    0.640362    0.340994
  O     -0.087929    1.384478    0.678465
  H     -6.233816    1.762683   -1.319984
  H     -5.197710    2.106091    0.096665
  H     -5.917844    0.480648   -0.115789
  H     -2.231934    4.455099   -0.067549
  H     -1.358893    3.297687    0.989932
  H     -3.153457    3.338773    0.982400
  H     -3.198426   -3.289424    1.219737
  H     -1.454979   -3.440977    1.029751
  H     -2.507278   -3.628167   -0.371163
  H     -0.313018   -2.062316    2.160163
  H      0.529356   -0.531974    1.898569
  H      0.545078   -2.759648   -0.239407
  H      2.507271   -3.445741   -1.143938
  H      3.926192   -3.346327   -0.076386
  H      3.670923   -2.116243   -1.306118
  H      2.658159   -0.975313    2.320705
  H      4.131863   -1.505178    1.521615
  C      3.377301    0.416700    0.845888
  H      3.780630    0.987562    1.691222
  H      2.388605    0.841622    0.621097
  C      4.268262    0.543791   -0.360666
  H      3.841267    0.163781   -1.291654
  C      5.506344    1.062835   -0.437689
  C      6.283010    1.639625    0.724007
  H      6.543005    2.690885    0.532093
  H      5.743988    1.591848    1.673984
  H      7.236296    1.105622    0.849711
  C      6.244088    1.106284   -1.758965
  H      5.647697    0.682993   -2.574529
  H      6.510957    2.138805   -2.029368
  H      7.190971    0.548899   -1.701297
  H     -4.440319   -2.559082   -0.412081

----------------------------
CARTESIAN COORDINATES (A.U.)
----------------------------
  NO LB      ZA    FRAG     MASS         X           Y           Z
   0 O     8.0000    0    15.999   -8.421936   -3.190564   -1.586163
   1 C     6.0000    0    12.011   -6.313828   -1.831398   -0.791002
   2 C     6.0000    0    12.011   -6.276502    0.758004   -1.365491
   3 O     8.0000    0    15.999   -8.264331    1.801016   -2.731757
   4 C     6.0000    0    12.011  -10.367746    2.538549   -1.207894
   5 C     6.0000    0    12.011   -4.213948    2.250018   -0.657877
   6 O     8.0000    0    15.999   -4.246987    4.782376   -1.369647
   7 C     6.0000    0    12.011   -4.244951    6.520781    0.697973
   8 C     6.0000    0    12.011   -4.280830   -2.948449    0.502806
   9 C     6.0000    0    12.011   -4.451220   -5.763270    1.043325
  10 C     6.0000    0    12.011   -2.202446   -1.448094    1.233321
  11 C     6.0000    0    12.011    0.056981   -2.563519    2.618870
  12 C     6.0000    0    12.011    1.905184   -3.905049    0.882315
  13 C     6.0000    0    12.011    4.436942   -3.676227    0.789988
  14 C     6.0000    0    12.011    5.947680   -5.208898   -1.099133
  15 C     6.0000    0    12.011    5.953668   -1.968609    2.539688
  16 C     6.0000    0    12.011   -2.063926    1.210109    0.644385
  17 O     8.0000    0    15.999   -0.166161    2.616285    1.282112
  18 H     1.0000    0     1.008  -11.780205    3.330988   -2.494408
  19 H     1.0000    0     1.008   -9.822249    3.979936    0.182671
  20 H     1.0000    0     1.008  -11.183104    0.908293   -0.218810
  21 H     1.0000    0     1.008   -4.217743    8.418918   -0.127650
  22 H     1.0000    0     1.008   -2.567937    6.231725    1.870700
  23 H     1.0000    0     1.008   -5.959171    6.309367    1.856467
  24 H     1.0000    0     1.008   -6.044150   -6.216110    2.304969
  25 H     1.0000    0     1.008   -2.749513   -6.502505    1.945947
  26 H     1.0000    0     1.008   -4.738070   -6.856243   -0.701396
  27 H     1.0000    0     1.008   -0.591518   -3.897213    4.082116
  28 H     1.0000    0     1.008    1.000338   -1.005285    3.587776
  29 H     1.0000    0     1.008    1.030049   -5.214978   -0.452413
  30 H     1.0000    0     1.008    4.738056   -6.511507   -2.161729
  31 H     1.0000    0     1.008    7.419428   -6.323641   -0.144349
  32 H     1.0000    0     1.008    6.937039   -3.999119   -2.468206
  33 H     1.0000    0     1.008    5.023193   -1.843074    4.385497
  34 H     1.0000    0     1.008    7.808089   -2.844374    2.875436
  35 C     6.0000    0    12.011    6.382175    0.787449    1.598497
  36 H     1.0000    0     1.008    7.144355    1.866222    3.195946
  37 H     1.0000    0     1.008    4.513810    1.590435    1.173702
  38 C     6.0000    0    12.011    8.065846    1.027616   -0.681559
  39 H     1.0000    0     1.008    7.258943    0.309501   -2.440872
  40 C     6.0000    0    12.011   10.405483    2.008466   -0.827112
  41 C     6.0000    0    12.011   11.873168    3.098441    1.368175
  42 H     1.0000    0     1.008   12.364488    5.085035    1.005510
  43 H     1.0000    0     1.008   10.854563    3.008157    3.163372
  44 H     1.0000    0     1.008   13.674618    2.089323    1.605721
  45 C     6.0000    0    12.011   11.799616    2.090575   -3.323962
  46 H     1.0000    0     1.008   10.672601    1.290671   -4.865155
  47 H     1.0000    0     1.008   12.303926    4.041756   -3.834950
  48 H     1.0000    0     1.008   13.588967    1.037269   -3.214985
  49 H     1.0000    0     1.008   -8.390987   -4.835964   -0.778721

--------------------------------
INTERNAL COORDINATES (ANGSTROEM)
--------------------------------
 O      0   0   0     0.000000000000     0.00000000     0.00000000
 C      1   0   0     1.392423356286     0.00000000     0.00000000
 C      2   1   0     1.403710306465   116.74706170     0.00000000
 O      3   2   1     1.390641036635   119.30035150   358.19647681
 C      4   3   2     1.428823990931   113.84476221    85.36966659
 C      3   2   1     1.398165252646   120.27957305   180.72219558
 O      6   3   2     1.392102565686   117.47249373   177.54386340
 C      7   6   3     1.429475293967   114.35457285   117.94216550
 C      2   1   3     1.405543018684   122.90075841   180.66954265
 C      9   2   1     1.519430860406   117.29453277   359.65435460
 C      9   2   1     1.410472917904   119.57794845   179.59841695
 C     11   9   2     1.521688538758   121.76215266   180.49301538
 C     12  11   9     1.518211005301   113.32201613    80.02992915
 C     13  12  11     1.346096591297   128.39401541   132.23375184
 C     14  13  12     1.515349856010   120.05804246   179.80136764
 C     14  13  12     1.522510915174   123.77941081     1.07662957
 C      6   3   2     1.439506945357   121.96006672     0.65407499
 O     17   6   3     1.294651068042   121.20836670   179.85356577
 H      5   4   3     1.094529944015   106.59429330   179.67402950
 H      5   4   3     1.098452011882   111.28635230    60.61116143
 H      5   4   3     1.097431368057   111.14472016   298.60251373
 H      8   7   6     1.095449840892   106.54807174   178.41776386
 H      8   7   6     1.093646547768   110.17751219    58.98516277
 H      8   7   6     1.100555499258   111.11996570   297.07551197
 H     10   9   2     1.101684829598   111.88353979   296.65092427
 H     10   9   2     1.091825141620   112.62191776   176.41061742
 H     10   9   2     1.099991637597   111.44705678    56.12617529
 H     12  11   9     1.102465760040   110.00818078   317.67594779
 H     12  11   9     1.091798380522   107.01222824   201.52010913
 H     13  12  11     1.092629352928   114.51208695   312.33122622
 H     15  14  13     1.095932372863   111.52978041   355.92182597
 H     15  14  13     1.099913397181   110.95072289   235.25070758
 H     15  14  13     1.099461144004   111.97965802   116.87101241
 H     16  14  13     1.095863618545   109.94760011    31.83607167
 H     16  14  13     1.099691698848   108.57547517   147.87641211
 C     16  14  13     1.557733826177   115.97507913   270.21539638
 H     36  16  14     1.096880242725   107.12074378   168.69327063
 H     36  16  14     1.099368069195   107.23797266    54.48021762
 C     36  16  14     1.505235757254   114.92941435   292.34481635
 H     39  36  16     1.092461218765   114.98453372    69.47991067
 C     39  36  16     1.344688190451   128.57114705   249.27206961
 C     41  39  36     1.511764920152   125.18880890     0.32776430
 H     42  41  39     1.099807510631   110.61289074   239.02081972
 H     42  41  39     1.093290633354   113.43710119     0.62044416
 H     42  41  39     1.099870432580   110.35664468   121.78539787
 C     41  39  36     1.513910443245   120.64689408   180.28493710
 H     46  41  39     1.095445660800   111.92401206     0.22681235
 H     46  41  39     1.100198435555   111.07824124   121.24055128
 H     46  41  39     1.100269268742   111.04444460   239.23033698
 H      1   2   3     0.970036076200   108.48221589   191.91448435

---------------------------
INTERNAL COORDINATES (A.U.)
---------------------------
 O      0   0   0     0.000000000000     0.00000000     0.00000000
 C      1   0   0     2.631298805857     0.00000000     0.00000000
 C      2   1   0     2.652628050581   116.74706170     0.00000000
 O      3   2   1     2.627930709833   119.30035150   358.19647681
 C      4   3   2     2.700086036435   113.84476221    85.36966659
 C      3   2   1     2.642149417465   120.27957305   180.72219558
 O      6   3   2     2.630692599475   117.47249373   177.54386340
 C      7   6   3     2.701316820803   114.35457285   117.94216550
 C      2   1   3     2.656091374758   122.90075841   180.66954265
 C      9   2   1     2.871308205596   117.29453277   359.65435460
 C      9   2   1     2.665407534152   119.57794845   179.59841695
 C     11   9   2     2.875574599379   121.76215266   180.49301538
 C     12  11   9     2.869003013524   113.32201613    80.02992915
 C     13  12  11     2.543753907356   128.39401541   132.23375184
 C     14  13  12     2.863596224935   120.05804246   179.80136764
 C     14  13  12     2.877128665584   123.77941081     1.07662957
 C      6   3   2     2.720273894601   121.96006672     0.65407499
 O     17   6   3     2.446535957587   121.20836670   179.85356577
 H      5   4   3     2.068361839564   106.59429330   179.67402950
 H      5   4   3     2.075773473711   111.28635230    60.61116143
 H      5   4   3     2.073844736403   111.14472016   298.60251373
 H      8   7   6     2.070100192734   106.54807174   178.41776386
 H      8   7   6     2.066692462590   110.17751219    58.98516277
 H      8   7   6     2.079748488779   111.11996570   297.07551197
 H     10   9   2     2.081882613836   111.88353979   296.65092427
 H     10   9   2     2.063250503791   112.62191776   176.41061742
 H     10   9   2     2.078682944661   111.44705678    56.12617529
 H     12  11   9     2.083358358501   110.00818078   317.67594779
 H     12  11   9     2.063199932646   107.01222824   201.52010913
 H     13  12  11     2.064770242918   114.51208695   312.33122622
 H     15  14  13     2.071012046010   111.52978041   355.92182597
 H     15  14  13     2.078535091703   110.95072289   235.25070758
 H     15  14  13     2.077680457056   111.97965802   116.87101241
 H     16  14  13     2.070882119178   109.94760011    31.83607167
 H     16  14  13     2.078116142570   108.57547517   147.87641211
 C     16  14  13     2.943690321020   115.97507913   270.21539638
 H     36  16  14     2.072803260458   107.12074378   168.69327063
 H     36  16  14     2.077504571156   107.23797266    54.48021762
 C     36  16  14     2.844483348195   114.92941435   292.34481635
 H     39  36  16     2.064452515396   114.98453372    69.47991067
 C     39  36  16     2.541092415471   128.57114705   249.27206961
 C     41  39  36     2.856821677956   125.18880890     0.32776430
 H     42  41  39     2.078334995123   110.61289074   239.02081972
 H     42  41  39     2.066019881820   113.43710119     0.62044416
 H     42  41  39     2.078453900373   110.35664468   121.78539787
 C     41  39  36     2.860876129016   120.64689408   180.28493710
 H     46  41  39     2.070092293504   111.92401206     0.22681235
 H     46  41  39     2.079073736167   111.07824124   121.24055128
 H     46  41  39     2.079207591493   111.04444460   239.23033698
 H      1   2   3     1.833102524042   108.48221589   191.91448435


           ************************************************************
           *        Program running with 4 parallel MPI-processes     *
           *              working on a common directory               *
           ************************************************************
------------------------------------------------------------------------------
                   ___                                                        
                  /   \      - P O W E R E D   B Y -                         
                 /     \                                                     
                 |  |  |   _    _      __       _____    __    __             
                 |  |  |  | |  | |    /  \     |  _  \  |  |  /  |          
                  \  \/   | |  | |   /    \    | | | |  |  | /  /          
                 / \  \   | |__| |  /  /\  \   | |_| |  |  |/  /          
                |  |  |   |  __  | /  /__\  \  |    /   |      \           
                |  |  |   | |  | | |   __   |  |    \   |  |\   \          
                \     /   | |  | | |  |  |  |  | |\  \  |  | \   \       
                 \___/    |_|  |_| |__|  |__|  |_| \__\ |__|  \__/        
                                                                              
                      - O R C A' S   B I G   F R I E N D -                    
                                      &                                       
                       - I N T E G R A L  F E E D E R -                       
                                                                              
 v1 FN, 2020, v2 2021                                                         
------------------------------------------------------------------------------


Reading SHARK input file UQ2_2e_1H_B3LYP_631Gd_opt.SHARKINP.tmp ... ok
----------------------
SHARK INTEGRAL PACKAGE
----------------------

Number of atoms                             ...     50
Number of basis functions                   ...    376
Number of shells                            ...    192
Maximum angular momentum                    ...      2
Integral batch strategy                     ... SHARK/LIBINT Hybrid
RI-J (if used) integral strategy            ... SPLIT-RIJ (Revised 2003 algorithm where possible)
Printlevel                                  ...      1
Contraction scheme used                     ... SEGMENTED contraction
Coulomb Range Separation                    ... NOT USED
Exchange Range Separation                   ... NOT USED
Finite Nucleus Model                        ... NOT USED
Auxiliary Coulomb fitting basis             ... AVAILABLE
   # of basis functions in Aux-J            ...   1424
   # of shells in Aux-J                     ...    480
   Maximum angular momentum in Aux-J        ...      4
Auxiliary J/K fitting basis                 ... NOT available
Auxiliary Correlation fitting basis         ... NOT available
Auxiliary 'external' fitting basis          ... NOT available
Integral threshold                          ...     2.500000e-11
Primitive cut-off                           ...     2.500000e-12
Primitive pair pre-selection threshold      ...     2.500000e-12

Calculating pre-screening integrals         ... done (  0.1 sec) Dimension = 192
Organizing shell pair data                  ... done (  0.1 sec)
Shell pair information
Total number of shell pairs                 ...     18528
Shell pairs after pre-screening             ...     11921
Total number of primitive shell pairs       ...    103395
Primitive shell pairs kept                  ...     36221
          la=0 lb=0:   4606 shell pairs
          la=1 lb=0:   3978 shell pairs
          la=1 lb=1:    865 shell pairs
          la=2 lb=0:   1593 shell pairs
          la=2 lb=1:    728 shell pairs
          la=2 lb=2:    151 shell pairs

Calculating one electron integrals          ... done (  0.0 sec)
Calculating RI/J V-Matrix + Cholesky decomp.... done (  0.1 sec)
Calculating Nuclear repulsion               ... done (  0.0 sec) ENN=   1938.018818938160 Eh

SHARK setup successfully completed in   0.4 seconds

Maximum memory used throughout the entire GTOINT-calculation: 29.5 MB
[1717828463.197028] [eu-g5-013-3:119895:0]          mpool.c:38   UCX  WARN  object 0x385a100 was not returned to mpool ucp_requests
[1717828463.197047] [eu-g5-013-3:119895:0]          mpool.c:38   UCX  WARN  object 0x385a2c0 was not returned to mpool ucp_requests
[1717828463.197051] [eu-g5-013-3:119895:0]          mpool.c:38   UCX  WARN  object 0x385a480 was not returned to mpool ucp_requests
[1717828463.197053] [eu-g5-013-3:119895:0]          mpool.c:38   UCX  WARN  object 0x385a640 was not returned to mpool ucp_requests
[1717828463.197056] [eu-g5-013-3:119895:0]          mpool.c:38   UCX  WARN  object 0x385a800 was not returned to mpool ucp_requests
[1717828463.197059] [eu-g5-013-3:119895:0]          mpool.c:38   UCX  WARN  object 0x385a9c0 was not returned to mpool ucp_requests
[1717828463.197061] [eu-g5-013-3:119895:0]          mpool.c:38   UCX  WARN  object 0x385ab80 was not returned to mpool ucp_requests
[1717828463.197064] [eu-g5-013-3:119895:0]          mpool.c:38   UCX  WARN  object 0x385ad40 was not returned to mpool ucp_requests
[1717828463.197066] [eu-g5-013-3:119895:0]          mpool.c:38   UCX  WARN  object 0x385af00 was not returned to mpool ucp_requests
[1717828463.197069] [eu-g5-013-3:119895:0]          mpool.c:38   UCX  WARN  object 0x385b0c0 was not returned to mpool ucp_requests
[1717828463.197071] [eu-g5-013-3:119895:0]          mpool.c:38   UCX  WARN  object 0x385b280 was not returned to mpool ucp_requests
[1717828463.197074] [eu-g5-013-3:119895:0]          mpool.c:38   UCX  WARN  object 0x385b440 was not returned to mpool ucp_requests
[1717828463.197077] [eu-g5-013-3:119895:0]          mpool.c:38   UCX  WARN  object 0x385b600 was not returned to mpool ucp_requests
[1717828463.197079] [eu-g5-013-3:119895:0]          mpool.c:38   UCX  WARN  object 0x385b7c0 was not returned to mpool ucp_requests
[1717828463.197082] [eu-g5-013-3:119895:0]          mpool.c:38   UCX  WARN  object 0x385b980 was not returned to mpool ucp_requests
[1717828463.197084] [eu-g5-013-3:119895:0]          mpool.c:38   UCX  WARN  object 0x385bb40 was not returned to mpool ucp_requests
[1717828463.197086] [eu-g5-013-3:119895:0]          mpool.c:38   UCX  WARN  object 0x385bd00 was not returned to mpool ucp_requests
[1717828463.197089] [eu-g5-013-3:119895:0]          mpool.c:38   UCX  WARN  object 0x385bec0 was not returned to mpool ucp_requests
[1717828463.197091] [eu-g5-013-3:119895:0]          mpool.c:38   UCX  WARN  object 0x385c080 was not returned to mpool ucp_requests
[1717828463.197094] [eu-g5-013-3:119895:0]          mpool.c:38   UCX  WARN  object 0x385c240 was not returned to mpool ucp_requests
[1717828463.197097] [eu-g5-013-3:119895:0]          mpool.c:38   UCX  WARN  object 0x385c400 was not returned to mpool ucp_requests
[1717828463.197101] [eu-g5-013-3:119895:0]          mpool.c:38   UCX  WARN  object 0x385c5c0 was not returned to mpool ucp_requests
[1717828463.207073] [eu-g5-013-3:119894:0]          mpool.c:38   UCX  WARN  object 0x2fcc7c0 was not returned to mpool ucp_requests
[1717828463.207095] [eu-g5-013-3:119894:0]          mpool.c:38   UCX  WARN  object 0x2fcc980 was not returned to mpool ucp_requests
[1717828463.207098] [eu-g5-013-3:119894:0]          mpool.c:38   UCX  WARN  object 0x2fccb40 was not returned to mpool ucp_requests
[1717828463.207101] [eu-g5-013-3:119894:0]          mpool.c:38   UCX  WARN  object 0x2fccd00 was not returned to mpool ucp_requests
[1717828463.207104] [eu-g5-013-3:119894:0]          mpool.c:38   UCX  WARN  object 0x2fccec0 was not returned to mpool ucp_requests
[1717828463.207106] [eu-g5-013-3:119894:0]          mpool.c:38   UCX  WARN  object 0x2fcd080 was not returned to mpool ucp_requests
[1717828463.207109] [eu-g5-013-3:119894:0]          mpool.c:38   UCX  WARN  object 0x2fcd240 was not returned to mpool ucp_requests
[1717828463.207112] [eu-g5-013-3:119894:0]          mpool.c:38   UCX  WARN  object 0x2fcd400 was not returned to mpool ucp_requests
[1717828463.207114] [eu-g5-013-3:119894:0]          mpool.c:38   UCX  WARN  object 0x2fcd5c0 was not returned to mpool ucp_requests
[1717828463.207117] [eu-g5-013-3:119894:0]          mpool.c:38   UCX  WARN  object 0x2fcd780 was not returned to mpool ucp_requests
[1717828463.207120] [eu-g5-013-3:119894:0]          mpool.c:38   UCX  WARN  object 0x2fcd940 was not returned to mpool ucp_requests
[1717828463.207123] [eu-g5-013-3:119894:0]          mpool.c:38   UCX  WARN  object 0x2fcdb00 was not returned to mpool ucp_requests
[1717828463.207125] [eu-g5-013-3:119894:0]          mpool.c:38   UCX  WARN  object 0x2fcdcc0 was not returned to mpool ucp_requests
[1717828463.207128] [eu-g5-013-3:119894:0]          mpool.c:38   UCX  WARN  object 0x2fcde80 was not returned to mpool ucp_requests
[1717828463.207131] [eu-g5-013-3:119894:0]          mpool.c:38   UCX  WARN  object 0x2fce040 was not returned to mpool ucp_requests
[1717828463.207133] [eu-g5-013-3:119894:0]          mpool.c:38   UCX  WARN  object 0x2fce200 was not returned to mpool ucp_requests
[1717828463.207136] [eu-g5-013-3:119894:0]          mpool.c:38   UCX  WARN  object 0x2fce3c0 was not returned to mpool ucp_requests
[1717828463.207139] [eu-g5-013-3:119894:0]          mpool.c:38   UCX  WARN  object 0x2fce580 was not returned to mpool ucp_requests
[1717828463.207061] [eu-g5-013-3:119896:0]          mpool.c:38   UCX  WARN  object 0x38450c0 was not returned to mpool ucp_requests
[1717828463.207080] [eu-g5-013-3:119896:0]          mpool.c:38   UCX  WARN  object 0x3845280 was not returned to mpool ucp_requests
[1717828463.207084] [eu-g5-013-3:119896:0]          mpool.c:38   UCX  WARN  object 0x3845440 was not returned to mpool ucp_requests
[1717828463.207087] [eu-g5-013-3:119896:0]          mpool.c:38   UCX  WARN  object 0x3845600 was not returned to mpool ucp_requests
[1717828463.207090] [eu-g5-013-3:119896:0]          mpool.c:38   UCX  WARN  object 0x38457c0 was not returned to mpool ucp_requests
[1717828463.207093] [eu-g5-013-3:119896:0]          mpool.c:38   UCX  WARN  object 0x3845980 was not returned to mpool ucp_requests
[1717828463.207097] [eu-g5-013-3:119896:0]          mpool.c:38   UCX  WARN  object 0x3845b40 was not returned to mpool ucp_requests
[1717828463.207100] [eu-g5-013-3:119896:0]          mpool.c:38   UCX  WARN  object 0x3845d00 was not returned to mpool ucp_requests
[1717828463.207103] [eu-g5-013-3:119896:0]          mpool.c:38   UCX  WARN  object 0x3845ec0 was not returned to mpool ucp_requests
[1717828463.207105] [eu-g5-013-3:119896:0]          mpool.c:38   UCX  WARN  object 0x3846080 was not returned to mpool ucp_requests
[1717828463.207108] [eu-g5-013-3:119896:0]          mpool.c:38   UCX  WARN  object 0x3846240 was not returned to mpool ucp_requests
[1717828463.207111] [eu-g5-013-3:119896:0]          mpool.c:38   UCX  WARN  object 0x3846400 was not returned to mpool ucp_requests
[1717828463.207113] [eu-g5-013-3:119896:0]          mpool.c:38   UCX  WARN  object 0x38465c0 was not returned to mpool ucp_requests
[1717828463.207116] [eu-g5-013-3:119896:0]          mpool.c:38   UCX  WARN  object 0x3846780 was not returned to mpool ucp_requests
[1717828463.207119] [eu-g5-013-3:119896:0]          mpool.c:38   UCX  WARN  object 0x3846940 was not returned to mpool ucp_requests
[1717828463.207122] [eu-g5-013-3:119896:0]          mpool.c:38   UCX  WARN  object 0x3846b00 was not returned to mpool ucp_requests
[1717828463.207124] [eu-g5-013-3:119896:0]          mpool.c:38   UCX  WARN  object 0x3846cc0 was not returned to mpool ucp_requests
[1717828463.207127] [eu-g5-013-3:119896:0]          mpool.c:38   UCX  WARN  object 0x3846e80 was not returned to mpool ucp_requests
[1717828463.207129] [eu-g5-013-3:119896:0]          mpool.c:38   UCX  WARN  object 0x3847040 was not returned to mpool ucp_requests
[1717828463.207132] [eu-g5-013-3:119896:0]          mpool.c:38   UCX  WARN  object 0x3847200 was not returned to mpool ucp_requests
[1717828463.207135] [eu-g5-013-3:119896:0]          mpool.c:38   UCX  WARN  object 0x38473c0 was not returned to mpool ucp_requests
[1717828463.207138] [eu-g5-013-3:119896:0]          mpool.c:38   UCX  WARN  object 0x3847580 was not returned to mpool ucp_requests


           ************************************************************
           *        Program running with 4 parallel MPI-processes     *
           *              working on a common directory               *
           ************************************************************

Diagonalization of the overlap matrix:
Smallest eigenvalue                        ... 3.492e-04
Time for diagonalization                   ...    0.021 sec
Threshold for overlap eigenvalues          ... 1.000e-08
Number of eigenvalues below threshold      ... 0
Time for construction of square roots      ...    0.011 sec
Total time needed                          ...    0.033 sec

-------------------
DFT GRID GENERATION
-------------------

General Integration Accuracy     IntAcc      ... 4.959
Radial Grid Type                 RadialGrid  ... OptM3 with GC (2021)
Angular Grid (max. ang.)         AngularGrid ... 6 (Lebedev-590)
Angular grid pruning method      GridPruning ... 4 (adaptive)
Weight generation scheme         WeightScheme... Becke
Basis function cutoff            BFCut       ... 1.0000e-11
Integration weight cutoff        WCut        ... 1.0000e-14
Angular grids for H and He will be reduced by one unit
Partially contracted basis set               ... off
Rotationally invariant grid construction     ... off

Total number of grid points                  ...   556403
Total number of batches                      ...     8720
Average number of points per batch           ...       63
Average number of grid points per atom       ...    11128
Time for grid setup =    7.685 sec

--------------------
COSX GRID GENERATION
--------------------

GRIDX 1
-------
General Integration Accuracy     IntAcc      ... 4.020
Radial Grid Type                 RadialGrid  ... OptM3 with GC (2021)
Angular Grid (max. ang.)         AngularGrid ... 2 (Lebedev-110)
Angular grid pruning method      GridPruning ... 4 (adaptive)
Weight generation scheme         WeightScheme... Becke
Basis function cutoff            BFCut       ... 1.0000e-11
Integration weight cutoff        WCut        ... 1.0000e-14
Angular grids for H and He will be reduced by one unit
Partially contracted basis set               ... on
Rotationally invariant grid construction     ... off

Total number of grid points                  ...    60140
Total number of batches                      ...      964
Average number of points per batch           ...       62
Average number of grid points per atom       ...     1203
UseSFitting                                  ... on

GRIDX 2
-------
General Integration Accuracy     IntAcc      ... 4.338
Radial Grid Type                 RadialGrid  ... OptM3 with GC (2021)
Angular Grid (max. ang.)         AngularGrid ... 3 (Lebedev-194)
Angular grid pruning method      GridPruning ... 4 (adaptive)
Weight generation scheme         WeightScheme... Becke
Basis function cutoff            BFCut       ... 1.0000e-11
Integration weight cutoff        WCut        ... 1.0000e-14
Angular grids for H and He will be reduced by one unit
Partially contracted basis set               ... on
Rotationally invariant grid construction     ... off

Total number of grid points                  ...   130936
Total number of batches                      ...     2072
Average number of points per batch           ...       63
Average number of grid points per atom       ...     2619
UseSFitting                                  ... on

GRIDX 3
-------
General Integration Accuracy     IntAcc      ... 4.871
Radial Grid Type                 RadialGrid  ... OptM3 with GC (2021)
Angular Grid (max. ang.)         AngularGrid ... 4 (Lebedev-302)
Angular grid pruning method      GridPruning ... 4 (adaptive)
Weight generation scheme         WeightScheme... Becke
Basis function cutoff            BFCut       ... 1.0000e-11
Integration weight cutoff        WCut        ... 1.0000e-14
Angular grids for H and He will be reduced by one unit
Partially contracted basis set               ... on
Rotationally invariant grid construction     ... off

Total number of grid points                  ...   250464
Total number of batches                      ...     3938
Average number of points per batch           ...       63
Average number of grid points per atom       ...     5009
UseSFitting                                  ... on

Time for X-Grid setup             =    4.229 sec


--------------------
CPCM SOLVATION MODEL
--------------------
CPCM parameters:
  Epsilon                                         ...      80.4000
  Refrac                                          ...       1.3300
  Rsolv                                           ...       1.3000
  Surface type                                    ... GAUSSIAN VDW
  Epsilon function type                           ...         CPCM
Radii:
 Radius for O  used is    3.4469 Bohr (=   1.8240 Ang.)
 Radius for C  used is    3.8550 Bohr (=   2.0400 Ang.)
 Radius for H  used is    2.4944 Bohr (=   1.3200 Ang.)
Calculating surface                               ...        done! (  0.0s)
GEPOL surface points                              ...         2647
GEPOL Volume                                      ...    2773.0772
GEPOL Surface-area                                ...    1433.5651
Calculating surface distance matrix               ...        done! (  0.1s)
Performing Cholesky decomposition & store         ...        done! (  0.3s)
Overall time for CPCM initialization              ...                 0.4s
--------------
SCF ITERATIONS
--------------
ITER       Energy         Delta-E        Max-DP      RMS-DP      [F,P]     Damp
               ***  Starting incremental Fock matrix formation  ***
  0  -1040.5490211420   0.000000000000 0.00571711  0.00012418  0.0374045 0.7000
                      *** Initiating the SOSCF procedure ***
                      *** Re-Reading the Fockian *** 
                      *** Removing any level shift *** 
ITER      Energy       Delta-E        Grad      Rot      Max-DP    RMS-DP
  1  -1040.55372974  -0.0047086016  0.001929  0.001929  0.017771  0.000401
               *** Restarting incremental Fock matrix formation ***
  2  -1040.56667142  -0.0129416753  0.000992  0.002979  0.004879  0.000121
  3  -1040.56704631  -0.0003748878  0.000234  0.001445  0.001778  0.000041
  4  -1040.56703634   0.0000099702  0.000489  0.001058  0.001455  0.000023
  5  -1040.56705848  -0.0000221483  0.000052  0.000256  0.000318  0.000005
  6  -1040.56705827   0.0000002153  0.000095  0.000195  0.000181  0.000003
  7  -1040.56705873  -0.0000004619  0.000018  0.000071  0.000072  0.000001
  8  -1040.56705872   0.0000000156  0.000025  0.000043  0.000045  0.000001
                  ***Gradient check signals convergence***
              ***Rediagonalizing the Fockian in SOSCF/NRSCF***

               *****************************************************
               *                     SUCCESS                       *
               *           SCF CONVERGED AFTER   9 CYCLES          *
               *****************************************************

Old exchange energy                            =    -28.274810773 Eh
New exchange energy                            =    -28.274814917 Eh
Exchange energy change after final integration =     -0.000004145 Eh
Total energy after final integration           =  -1040.567062888 Eh
Final COS-X integration done in                =    28.427 sec
Total Energy       :        -1040.56706289 Eh          -28315.26930 eV
  Last Energy change         ...   -2.7367e-08  Tolerance :   1.0000e-08
  Last MAX-Density change    ...    5.7732e-15  Tolerance :   1.0000e-07
             **** THE GBW FILE WAS UPDATED (UQ2_2e_1H_B3LYP_631Gd_opt.gbw) ****
             **** DENSITY UQ2_2e_1H_B3LYP_631Gd_opt.scfp WAS UPDATED ****
             **** ENERGY FILE WAS UPDATED (UQ2_2e_1H_B3LYP_631Gd_opt.en.tmp) ****
             **** THE GBW FILE WAS UPDATED (UQ2_2e_1H_B3LYP_631Gd_opt.gbw) ****
             **** DENSITY UQ2_2e_1H_B3LYP_631Gd_opt.scfp WAS UPDATED ****
Total SCF time: 0 days 0 hours 3 min 8 sec 

Maximum memory used throughout the entire SCF-calculation: 199.1 MB

-------------------------   --------------------
FINAL SINGLE POINT ENERGY     -1040.567062888031
-------------------------   --------------------


           ************************************************************
           *        Program running with 4 parallel MPI-processes     *
           *              working on a common directory               *
           ************************************************************
------------------------------------------------------------------------------
                         ORCA SCF GRADIENT CALCULATION
------------------------------------------------------------------------------

 ... reading COSX grid (gridx3)
Gradient of the Kohn-Sham DFT energy:
Kohn-Sham wavefunction type      ... RKS
Hartree-Fock exchange scaling    ...    0.200
Number of operators              ...    1
Number of atoms                  ...   50
Basis set dimensions             ...  376
Integral neglect threshold       ... 2.5e-11
Integral primitive cutoff        ... 2.5e-12
SHARK Integral package           ... ON

Nuc. rep. gradient       (SHARK) ... done (  0.0 sec)
HCore & Overlap gradient (SHARK) ... done (  0.6 sec)
RI-J gradient            (SHARK) ... done (  2.3 sec)
COSX-gradient                    ... done ( 35.9 sec)
Exchange-correlation gradient    ... done

------------------
CARTESIAN GRADIENT
------------------

   1   O   :    0.000442621    0.000550183    0.000209577
   2   C   :   -0.000419332   -0.000785785   -0.000476578
   3   C   :   -0.000086574    0.001747823   -0.000118822
   4   O   :   -0.000378568   -0.000740598   -0.000537933
   5   C   :   -0.000203362    0.000561417    0.000833504
   6   C   :    0.000045364    0.001146488    0.000303526
   7   O   :    0.000057048    0.000286052   -0.000050872
   8   C   :   -0.000354949   -0.000099829    0.000371410
   9   C   :    0.001091271   -0.000831192    0.001136372
  10   C   :   -0.000222014    0.000146541   -0.000401175
  11   C   :    0.000390259    0.000787975    0.000874902
  12   C   :   -0.000132370    0.000559556   -0.000384324
  13   C   :   -0.000369134   -0.000102657   -0.000692277
  14   C   :    0.000290313   -0.000579598    0.000568566
  15   C   :   -0.000292811    0.000036940    0.000000497
  16   C   :   -0.000486243    0.001765046    0.000366384
  17   C   :    0.000075015   -0.001554168   -0.001591755
  18   O   :   -0.000811176   -0.000630243    0.000701031
  19   H   :    0.000041240   -0.000070545   -0.000367421
  20   H   :    0.000129855    0.000117566    0.000074140
  21   H   :    0.000094899   -0.000282017   -0.000186926
  22   H   :    0.000191743    0.000243409   -0.000324328
  23   H   :    0.000223544   -0.000167855   -0.000372148
  24   H   :   -0.000254387   -0.000107869    0.000229232
  25   H   :   -0.000203949    0.000078129    0.000177007
  26   H   :    0.000472354   -0.000384295    0.000371012
  27   H   :   -0.000007553    0.000055988   -0.000282801
  28   H   :   -0.000589204   -0.000191924    0.000564898
  29   H   :   -0.000061948   -0.000148500   -0.000500663
  30   H   :   -0.000155981   -0.000140691   -0.000185872
  31   H   :   -0.000137896   -0.000060239    0.000135190
  32   H   :    0.000343455    0.000180024    0.000131440
  33   H   :    0.000078839    0.000113252   -0.000746266
  34   H   :    0.000676976    0.000235559   -0.000009207
  35   H   :    0.000351610   -0.000618592   -0.000479457
  36   C   :    0.000743303    0.000062109   -0.000865569
  37   H   :   -0.000414022   -0.000317349    0.000828423
  38   H   :   -0.000512879   -0.000227727    0.000055846
  39   C   :    0.000462559   -0.000039307    0.001309113
  40   H   :    0.000319606   -0.000439574   -0.000654340
  41   C   :   -0.001043007   -0.000165742    0.000365463
  42   C   :    0.000094549    0.000310358    0.000087431
  43   H   :    0.000094453    0.000115639   -0.000039495
  44   H   :    0.000020984   -0.000064717    0.000244373
  45   H   :    0.000206529   -0.000101324   -0.000051096
  46   C   :   -0.000090245   -0.000079085   -0.000434478
  47   H   :   -0.000028769   -0.000022100   -0.000078456
  48   H   :    0.000101505    0.000175311   -0.000067572
  49   H   :    0.000230588   -0.000119603   -0.000003757
  50   H   :   -0.000129083   -0.000145922   -0.000033728

Difference to translation invariance:
           :   -0.0001149751    0.0000563183    0.0000020220

Difference to rotation invariance:
           :    0.0015483640   -0.0004647026   -0.0011326122

Norm of the cartesian gradient     ...    0.0060846343
RMS gradient                       ...    0.0004968083
MAX gradient                       ...    0.0017650462

-------
TIMINGS
-------

Total SCF gradient time            ...       57.160 sec

One electron gradient       ....       0.571 sec  (  1.0%)
RI-J Coulomb gradient       ....       2.270 sec  (  4.0%)
COSX gradient               ....      35.936 sec  ( 62.9%)
XC gradient                 ....      13.217 sec  ( 23.1%)
CPCM gradient               ....       1.146 sec  (  2.0%)
   A-Matrix (El+Nuc)        ....       0.282 sec  (  0.5%)
   Potential                ....       0.864 sec  (  1.5%)

Maximum memory used throughout the entire SCFGRAD-calculation: 121.1 MB
------------------------------------------------------------------------------
                         ORCA GEOMETRY RELAXATION STEP
------------------------------------------------------------------------------

Reading the OPT-File                    .... done
Getting information on internals        .... done
Copying old internal coords+grads       .... done
Making the new internal coordinates     .... (new redundants).... done
Validating the new internal coordinates .... (new redundants).... done
Calculating the B-matrix                .... done
Calculating the G,G- and P matrices     .... done
Transforming gradient to internals      .... done
Projecting the internal gradient        .... done
Number of atoms                         ....  50
Number of internal coordinates          .... 238
Current Energy                          .... -1040.567062888 Eh
Current gradient norm                   ....     0.006084634 Eh/bohr
Maximum allowed component of the step   ....  0.300
Current trust radius                    ....  0.300
Updating the Hessian (BFGS)             .... done
Forming the augmented Hessian           .... done
Diagonalizing the augmented Hessian     .... done
Last element of RFO vector              ....  0.849396087
Lowest eigenvalues of augmented Hessian:
 -0.000786247  0.001399006  0.004826415  0.010455211  0.011211150
Length of the computed step             ....  0.621330739
Warning: the length of the step is outside the trust region - taking restricted step instead
The input lambda is                     ....    -0.000786
   iter:   1  x=   -0.001417  g=  469.090209 f(x)=     0.296052
   iter:   2  x=   -0.002064  g=  174.742308 f(x)=     0.113033
   iter:   3  x=   -0.002487  g=   82.376078 f(x)=     0.034861
   iter:   4  x=   -0.002602  g=   55.032487 f(x)=     0.006309
   iter:   5  x=   -0.002608  g=   49.788181 f(x)=     0.000307
   iter:   6  x=   -0.002608  g=   49.525261 f(x)=     0.000001
   iter:   7  x=   -0.002608  g=   49.524565 f(x)=     0.000000
   iter:   8  x=   -0.002608  g=   49.524565 f(x)=     0.000000
The output lambda is                    ....    -0.002608 (8 iterations)
The final length of the internal step   ....  0.300000000
Converting the step to cartesian space:
 Initial RMS(Int)=    0.0194461117
Transforming coordinates:
 Iter   0:  RMS(Cart)=    0.1338080093 RMS(Int)=    0.5728270739
 Iter   1:  RMS(Cart)=    0.0064829477 RMS(Int)=    0.0023760037
 Iter   2:  RMS(Cart)=    0.0005135317 RMS(Int)=    0.0001048378
 Iter   3:  RMS(Cart)=    0.0000562929 RMS(Int)=    0.0000232065
 Iter   4:  RMS(Cart)=    0.0000054043 RMS(Int)=    0.0000013372
 Iter   5:  RMS(Cart)=    0.0000005676 RMS(Int)=    0.0000002443
 Iter   6:  RMS(Cart)=    0.0000000613 RMS(Int)=    0.0000000170
done
Storing new coordinates                 .... done

                                .--------------------.
          ----------------------|Geometry convergence|-------------------------
          Item                value                   Tolerance       Converged
          ---------------------------------------------------------------------
          Energy change      -0.0005765237            0.0000002000      NO
          RMS gradient        0.0003707028            0.0000080000      NO
          MAX gradient        0.0013868209            0.0000300000      NO
          RMS step            0.0194461117            0.0001000000      NO
          MAX step            0.0796229768            0.0002000000      NO
          ........................................................
          Max(Bonds)      0.0012      Max(Angles)    0.33
          Max(Dihed)        4.56      Max(Improp)    0.00
          ---------------------------------------------------------------------

The optimization has not yet converged - more geometry cycles are needed


    ---------------------------------------------------------------------------
                         Redundant Internal Coordinates
                            (Angstroem and degrees)

        Definition                    Value    dE/dq     Step     New-Value
    ----------------------------------------------------------------------------
     1. B(C   1,O   0)                1.3924 -0.000516  0.0006    1.3931   
     2. B(C   2,C   1)                1.4037  0.001287 -0.0012    1.4025   
     3. B(O   3,C   2)                1.3906  0.000159 -0.0002    1.3905   
     4. B(C   4,O   3)                1.4288  0.000222 -0.0004    1.4285   
     5. B(C   5,C   2)                1.3982 -0.000061 -0.0002    1.3980   
     6. B(O   6,C   5)                1.3921  0.000191 -0.0002    1.3919   
     7. B(C   7,O   6)                1.4295 -0.000194  0.0003    1.4298   
     8. B(C   8,C   1)                1.4055  0.001067 -0.0011    1.4044   
     9. B(C   9,C   8)                1.5194  0.000086 -0.0003    1.5191   
    10. B(C  10,C   8)                1.4105 -0.000547  0.0004    1.4109   
    11. B(C  11,C  10)                1.5217 -0.000502  0.0009    1.5226   
    12. B(C  12,C  11)                1.5182  0.000514 -0.0002    1.5180   
    13. B(C  13,C  12)                1.3461  0.001047 -0.0006    1.3455   
    14. B(C  14,C  13)                1.5153  0.000159 -0.0004    1.5150   
    15. B(C  15,C  13)                1.5225  0.001010 -0.0010    1.5215   
    16. B(C  16,C  10)                1.4426 -0.000711  0.0011    1.4438   
    17. B(C  16,C   5)                1.4395  0.000485 -0.0002    1.4393   
    18. B(O  17,C  16)                1.2947 -0.000809  0.0005    1.2951   
    19. B(H  18,C   4)                1.0945  0.000172 -0.0003    1.0942   
    20. B(H  19,C   4)                1.0985  0.000159 -0.0003    1.0981   
    21. B(H  20,C   4)                1.0974  0.000099 -0.0002    1.0973   
    22. B(H  21,C   7)                1.0954  0.000357 -0.0006    1.0948   
    23. B(H  22,C   7)                1.0936 -0.000011  0.0001    1.0937   
    24. B(H  23,C   7)                1.1006  0.000343 -0.0007    1.0999   
    25. B(H  24,C   9)                1.1017  0.000249 -0.0004    1.1013   
    26. B(H  25,C   9)                1.0918  0.000698 -0.0011    1.0907   
    27. B(H  26,C   9)                1.1000  0.000201 -0.0004    1.0995   
    28. B(H  27,C  11)                1.1025  0.000703 -0.0010    1.1014   
    29. B(H  28,C  11)                1.0918 -0.000371  0.0005    1.0923   
    30. B(H  29,C  12)                1.0926  0.000270 -0.0005    1.0921   
    31. B(H  30,C  14)                1.0959  0.000044 -0.0001    1.0958   
    32. B(H  31,C  14)                1.0999  0.000214 -0.0003    1.0996   
    33. B(H  32,C  14)                1.0995  0.000591 -0.0010    1.0985   
    34. B(H  33,C  15)                1.0959 -0.000297  0.0007    1.0966   
    35. B(H  34,C  15)                1.0997  0.000498 -0.0011    1.0986   
    36. B(C  35,C  15)                1.5577 -0.001015  0.0009    1.5587   
    37. B(H  36,C  35)                1.0969  0.000322 -0.0003    1.0966   
    38. B(H  37,C  35)                1.0994  0.000361 -0.0009    1.0985   
    39. B(C  38,C  35)                1.5052 -0.000308  0.0001    1.5054   
    40. B(H  39,C  38)                1.0925  0.000587 -0.0007    1.0917   
    41. B(C  40,C  38)                1.3447 -0.000348  0.0002    1.3449   
    42. B(C  41,C  40)                1.5118  0.000488 -0.0007    1.5110   
    43. B(H  42,C  41)                1.0998  0.000145 -0.0003    1.0995   
    44. B(H  43,C  41)                1.0933  0.000198 -0.0003    1.0930   
    45. B(H  44,C  41)                1.0999  0.000221 -0.0004    1.0995   
    46. B(C  45,C  40)                1.5139  0.000631 -0.0008    1.5131   
    47. B(H  46,C  45)                1.0954  0.000087 -0.0002    1.0953   
    48. B(H  47,C  45)                1.1002  0.000204 -0.0004    1.0998   
    49. B(H  48,C  45)                1.1003  0.000261 -0.0005    1.0998   
    50. B(H  49,O   0)                0.9700  0.000123 -0.0002    0.9699   
    51. A(C   1,O   0,H  49)          108.48  0.000285   -0.07    108.41   
    52. A(C   2,C   1,C   8)          120.35  0.000617   -0.10    120.25   
    53. A(O   0,C   1,C   2)          116.75 -0.000614    0.09    116.83   
    54. A(O   0,C   1,C   8)          122.90 -0.000002    0.01    122.91   
    55. A(C   1,C   2,O   3)          119.30 -0.000450    0.03    119.34   
    56. A(O   3,C   2,C   5)          120.37  0.000806   -0.08    120.29   
    57. A(C   1,C   2,C   5)          120.28 -0.000357    0.05    120.33   
    58. A(C   2,O   3,C   4)          113.84 -0.000235    0.03    113.88   
    59. A(H  18,C   4,H  19)          109.27  0.000276   -0.06    109.21   
    60. A(O   3,C   4,H  18)          106.59 -0.000446    0.08    106.67   
    61. A(H  18,C   4,H  20)          109.23  0.000179   -0.02    109.21   
    62. A(H  19,C   4,H  20)          109.25  0.000304   -0.07    109.18   
    63. A(O   3,C   4,H  19)          111.29  0.000093    0.00    111.29   
    64. A(O   3,C   4,H  20)          111.14 -0.000408    0.07    111.22   
    65. A(C   2,C   5,O   6)          117.47  0.000208   -0.02    117.45   
    66. A(O   6,C   5,C  16)          120.49  0.000710   -0.10    120.40   
    67. A(C   2,C   5,C  16)          121.96 -0.000918    0.13    122.09   
    68. A(C   5,O   6,C   7)          114.35  0.000002    0.01    114.36   
    69. A(O   6,C   7,H  23)          111.12  0.000241   -0.03    111.09   
    70. A(H  22,C   7,H  23)          109.79  0.000305   -0.06    109.73   
    71. A(H  21,C   7,H  23)          109.04  0.000297   -0.08    108.95   
    72. A(H  21,C   7,H  22)          110.11  0.000078    0.02    110.13   
    73. A(O   6,C   7,H  22)          110.18 -0.000671    0.12    110.30   
    74. A(O   6,C   7,H  21)          106.55 -0.000256    0.04    106.59   
    75. A(C   9,C   8,C  10)          123.13  0.000636   -0.12    123.01   
    76. A(C   1,C   8,C  10)          119.58 -0.000651    0.12    119.69   
    77. A(C   1,C   8,C   9)          117.29  0.000015    0.01    117.30   
    78. A(H  25,C   9,H  26)          107.01  0.000035    0.02    107.03   
    79. A(H  24,C   9,H  26)          106.78  0.000184   -0.02    106.76   
    80. A(H  24,C   9,H  25)          106.74 -0.000055   -0.01    106.73   
    81. A(C   8,C   9,H  26)          111.45 -0.000273    0.05    111.49   
    82. A(C   8,C   9,H  25)          112.62  0.000327   -0.07    112.55   
    83. A(C   8,C   9,H  24)          111.88 -0.000206    0.04    111.92   
    84. A(C   8,C  10,C  11)          121.76 -0.000180   -0.06    121.70   
    85. A(C  11,C  10,C  16)          116.26  0.000262    0.07    116.33   
    86. A(C   8,C  10,C  16)          121.96 -0.000083   -0.00    121.96   
    87. A(C  10,C  11,C  12)          113.32  0.000297    0.10    113.42   
    88. A(H  27,C  11,H  28)          107.22  0.000130   -0.08    107.13   
    89. A(C  10,C  11,H  28)          107.01  0.000009    0.06    107.07   
    90. A(C  12,C  11,H  27)          109.04  0.000389   -0.24    108.81   
    91. A(C  10,C  11,H  27)          110.01 -0.000528    0.02    110.03   
    92. A(C  12,C  11,H  28)          110.05 -0.000318    0.13    110.18   
    93. A(C  11,C  12,C  13)          128.39  0.000030   -0.01    128.39   
    94. A(C  13,C  12,H  29)          117.09  0.000026   -0.01    117.08   
    95. A(C  11,C  12,H  29)          114.51 -0.000056    0.02    114.54   
    96. A(C  14,C  13,C  15)          116.15 -0.000052   -0.16    116.00   
    97. A(C  12,C  13,C  15)          123.78  0.000737    0.03    123.81   
    98. A(C  12,C  13,C  14)          120.06 -0.000685    0.12    120.18   
    99. A(H  31,C  14,H  32)          106.13 -0.000078   -0.04    106.09   
   100. A(C  13,C  14,H  32)          111.98  0.000445   -0.07    111.91   
   101. A(H  30,C  14,H  31)          108.18  0.000201   -0.06    108.12   
   102. A(C  13,C  14,H  31)          110.95 -0.000116   -0.05    110.90   
   103. A(C  13,C  14,H  30)          111.53 -0.000301    0.09    111.62   
   104. A(H  30,C  14,H  32)          107.83 -0.000144    0.13    107.96   
   105. A(H  34,C  15,C  35)          108.44 -0.000122    0.00    108.44   
   106. A(H  33,C  15,C  35)          107.08 -0.000427    0.02    107.09   
   107. A(C  13,C  15,C  35)          115.98  0.000928   -0.26    115.71   
   108. A(H  33,C  15,H  34)          106.41  0.000131    0.06    106.47   
   109. A(C  13,C  15,H  34)          108.58 -0.000556    0.12    108.70   
   110. A(C  13,C  15,H  33)          109.95 -0.000003    0.08    110.03   
   111. A(C  10,C  16,O  17)          122.92 -0.001220    0.24    123.16   
   112. A(C   5,C  16,O  17)          121.21 -0.000181   -0.05    121.15   
   113. A(C   5,C  16,C  10)          115.85  0.001387   -0.18    115.67   
   114. A(C  15,C  35,H  36)          107.12 -0.000337    0.06    107.18   
   115. A(H  37,C  35,C  38)          109.62  0.000617   -0.33    109.29   
   116. A(H  36,C  35,C  38)          110.86  0.000478    0.03    110.89   
   117. A(C  15,C  35,C  38)          114.93 -0.000425    0.04    114.97   
   118. A(H  36,C  35,H  37)          106.69 -0.000011    0.16    106.85   
   119. A(C  15,C  35,H  37)          107.24 -0.000337    0.06    107.29   
   120. A(H  39,C  38,C  40)          116.44 -0.000806    0.15    116.60   
   121. A(C  35,C  38,C  40)          128.57  0.000632   -0.05    128.52   
   122. A(C  35,C  38,H  39)          114.98  0.000174   -0.10    114.88   
   123. A(C  41,C  40,C  45)          114.16 -0.000230    0.05    114.21   
   124. A(C  38,C  40,C  45)          120.65 -0.000594    0.12    120.77   
   125. A(C  38,C  40,C  41)          125.19  0.000825   -0.17    125.02   
   126. A(H  43,C  41,H  44)          107.87 -0.000036   -0.01    107.86   
   127. A(H  42,C  41,H  44)          106.21 -0.000027    0.02    106.23   
   128. A(C  40,C  41,H  44)          110.36 -0.000144    0.04    110.39   
   129. A(H  42,C  41,H  43)          108.06  0.000002    0.00    108.06   
   130. A(C  40,C  41,H  43)          113.44  0.000192   -0.06    113.38   
   131. A(C  40,C  41,H  42)          110.61  0.000000    0.01    110.62   
   132. A(H  47,C  45,H  48)          106.23 -0.000052    0.01    106.24   
   133. A(H  46,C  45,H  48)          108.17 -0.000024   -0.00    108.16   
   134. A(C  40,C  45,H  48)          111.04  0.000009    0.01    111.05   
   135. A(H  46,C  45,H  47)          108.16 -0.000029    0.00    108.16   
   136. A(C  40,C  45,H  47)          111.08  0.000062   -0.01    111.07   
   137. A(C  40,C  45,H  46)          111.92  0.000027   -0.01    111.92   
   138. D(C   8,C   1,O   0,H  49)     12.58 -0.000060    1.03     13.62   
   139. D(C   2,C   1,O   0,H  49)   -168.09  0.000044    0.85   -167.24   
   140. D(O   3,C   2,C   1,O   0)     -1.80 -0.000008   -0.01     -1.81   
   141. D(C   5,C   2,C   1,O   0)   -179.28 -0.000002   -0.07   -179.35   
   142. D(O   3,C   2,C   1,C   8)    177.55  0.000089   -0.19    177.36   
   143. D(C   5,C   2,C   1,C   8)      0.07  0.000095   -0.25     -0.18   
   144. D(C   4,O   3,C   2,C   5)    -97.16  0.000160   -0.03    -97.19   
   145. D(C   4,O   3,C   2,C   1)     85.37  0.000196   -0.10     85.27   
   146. D(H  19,C   4,O   3,C   2)     60.61  0.000004    0.06     60.67   
   147. D(H  20,C   4,O   3,C   2)    -61.40 -0.000165    0.10    -61.30   
   148. D(H  18,C   4,O   3,C   2)    179.67  0.000117    0.03    179.71   
   149. D(O   6,C   5,C   2,O   3)      0.10  0.000067    0.07      0.17   
   150. D(C  16,C   5,C   2,C   1)      0.65  0.000021    0.03      0.68   
   151. D(C  16,C   5,C   2,O   3)   -176.79  0.000059   -0.04   -176.83   
   152. D(O   6,C   5,C   2,C   1)    177.54  0.000029    0.13    177.68   
   153. D(C   7,O   6,C   5,C  16)    -65.12  0.000201   -0.27    -65.39   
   154. D(C   7,O   6,C   5,C   2)    117.94  0.000246   -0.38    117.56   
   155. D(H  23,C   7,O   6,C   5)    -62.92  0.000149   -0.14    -63.07   
   156. D(H  21,C   7,O   6,C   5)    178.42 -0.000187   -0.05    178.37   
   157. D(H  22,C   7,O   6,C   5)     58.99  0.000239   -0.16     58.83   
   158. D(C  10,C   8,C   1,C   2)      0.29 -0.000068    0.10      0.39   
   159. D(C  10,C   8,C   1,O   0)    179.60  0.000032   -0.09    179.51   
   160. D(C   9,C   8,C   1,O   0)     -0.35  0.000068   -0.21     -0.56   
   161. D(C   9,C   8,C   1,C   2)   -179.65 -0.000032   -0.02   -179.67   
   162. D(H  26,C   9,C   8,C  10)   -123.82 -0.000017   -0.19   -124.01   
   163. D(H  26,C   9,C   8,C   1)     56.13 -0.000056   -0.07     56.06   
   164. D(H  25,C   9,C   8,C  10)     -3.53  0.000061   -0.19     -3.72   
   165. D(H  25,C   9,C   8,C   1)    176.41  0.000023   -0.07    176.35   
   166. D(H  24,C   9,C   8,C  10)    116.71  0.000075   -0.22    116.49   
   167. D(H  24,C   9,C   8,C   1)    -63.35  0.000037   -0.10    -63.45   
   168. D(C  11,C  10,C   8,C   1)   -179.51 -0.000045    0.01   -179.49   
   169. D(C  16,C  10,C   8,C   9)    178.55 -0.000125    0.40    178.95   
   170. D(C  16,C  10,C   8,C   1)     -1.39 -0.000086    0.28     -1.11   
   171. D(C  11,C  10,C   8,C   9)      0.43 -0.000084    0.14      0.57   
   172. D(H  28,C  11,C  10,C  16)     23.30 -0.000015   -0.79     22.51   
   173. D(H  27,C  11,C  10,C  16)    139.46 -0.000130   -0.84    138.61   
   174. D(H  27,C  11,C  10,C   8)    -42.32 -0.000175   -0.59    -42.92   
   175. D(C  12,C  11,C  10,C  16)    -98.19  0.000192   -1.06    -99.24   
   176. D(H  28,C  11,C  10,C   8)   -158.48 -0.000059   -0.54   -159.02   
   177. D(C  12,C  11,C  10,C   8)     80.03  0.000148   -0.81     79.22   
   178. D(H  29,C  12,C  11,H  28)   -167.44  0.000220   -0.10   -167.54   
   179. D(H  29,C  12,C  11,H  27)     75.22  0.000017    0.06     75.28   
   180. D(H  29,C  12,C  11,C  10)    -47.67  0.000206    0.13    -47.54   
   181. D(C  13,C  12,C  11,H  28)     12.46  0.000217    0.47     12.94   
   182. D(C  13,C  12,C  11,H  27)   -104.88  0.000013    0.64   -104.24   
   183. D(C  13,C  12,C  11,C  10)    132.23  0.000203    0.71    132.94   
   184. D(C  15,C  13,C  12,H  29)   -179.02  0.000189   -0.19   -179.21   
   185. D(C  15,C  13,C  12,C  11)      1.08  0.000193   -0.78      0.30   
   186. D(C  14,C  13,C  12,H  29)     -0.30  0.000195   -0.43     -0.73   
   187. D(C  14,C  13,C  12,C  11)    179.80  0.000199   -1.02    178.78   
   188. D(H  32,C  14,C  13,C  15)    -64.31 -0.000333    1.49    -62.82   
   189. D(H  32,C  14,C  13,C  12)    116.87 -0.000349    1.71    118.58   
   190. D(H  31,C  14,C  13,C  15)     54.07 -0.000218    1.35     55.42   
   191. D(H  31,C  14,C  13,C  12)   -124.75 -0.000234    1.57   -123.17   
   192. D(H  30,C  14,C  13,C  15)    174.74 -0.000247    1.30    176.04   
   193. D(H  30,C  14,C  13,C  12)     -4.08 -0.000263    1.53     -2.55   
   194. D(C  35,C  15,C  13,C  14)     91.45 -0.000126    3.10     94.54   
   195. D(C  35,C  15,C  13,C  12)    -89.78 -0.000128    2.86    -86.92   
   196. D(H  34,C  15,C  13,C  14)    -30.89 -0.000182    3.18    -27.71   
   197. D(H  34,C  15,C  13,C  12)    147.88 -0.000185    2.95    150.83   
   198. D(H  33,C  15,C  13,C  14)   -146.93 -0.000022    2.99   -143.94   
   199. D(H  33,C  15,C  13,C  12)     31.84 -0.000024    2.76     34.60   
   200. D(C  10,C  16,C   5,C   2)     -1.64 -0.000190    0.32     -1.31   
   201. D(O  17,C  16,C  10,C  11)     -1.30 -0.000438    0.43     -0.87   
   202. D(O  17,C  16,C  10,C   8)   -179.51 -0.000391    0.18   -179.33   
   203. D(C   5,C  16,C  10,C  11)   -179.78  0.000189   -0.23   -180.01   
   204. D(C   5,C  16,C  10,C   8)      2.01  0.000235   -0.48      1.53   
   205. D(O  17,C  16,C   5,O   6)      3.06  0.000452   -0.44      2.62   
   206. D(O  17,C  16,C   5,C   2)    179.85  0.000443   -0.33    179.53   
   207. D(C  10,C  16,C   5,O   6)   -178.44 -0.000181    0.21   -178.22   
   208. D(C  38,C  35,C  15,H  33)    169.21 -0.000512    4.56    173.77   
   209. D(C  38,C  35,C  15,C  13)    -67.66 -0.000214    4.50    -63.15   
   210. D(H  37,C  35,C  15,H  34)    176.89 -0.000127    4.13    181.02   
   211. D(H  37,C  35,C  15,H  33)    -68.66 -0.000250    4.21    -64.45   
   212. D(H  37,C  35,C  15,C  13)     54.48  0.000047    4.15     58.63   
   213. D(H  36,C  35,C  15,H  34)    -68.90 -0.000462    4.37    -64.53   
   214. D(H  36,C  35,C  15,H  33)     45.56 -0.000585    4.45     50.01   
   215. D(C  38,C  35,C  15,H  34)     54.76 -0.000389    4.48     59.23   
   216. D(H  36,C  35,C  15,C  13)    168.69 -0.000288    4.39    173.09   
   217. D(C  40,C  38,C  35,H  37)    128.43  0.000145    2.69    131.12   
   218. D(C  40,C  38,C  35,H  36)     10.91 -0.000508    2.66     13.57   
   219. D(C  40,C  38,C  35,C  15)   -110.73 -0.000123    2.54   -108.19   
   220. D(H  39,C  38,C  35,H  37)    -51.36  0.000089    2.85    -48.50   
   221. D(H  39,C  38,C  35,H  36)   -168.88 -0.000564    2.83   -166.05   
   222. D(H  39,C  38,C  35,C  15)     69.48 -0.000179    2.71     72.19   
   223. D(C  45,C  40,C  38,H  39)      0.07  0.000039   -0.11     -0.04   
   224. D(C  45,C  40,C  38,C  35)   -179.72 -0.000020    0.06   -179.66   
   225. D(C  41,C  40,C  38,H  39)   -179.88  0.000054   -0.07   -179.96   
   226. D(C  41,C  40,C  38,C  35)      0.33 -0.000005    0.10      0.42   
   227. D(H  44,C  41,C  40,C  45)    -58.17  0.000074   -0.56    -58.73   
   228. D(H  44,C  41,C  40,C  38)    121.79  0.000059   -0.59    121.20   
   229. D(H  43,C  41,C  40,C  45)   -179.34  0.000091   -0.53   -179.87   
   230. D(H  43,C  41,C  40,C  38)      0.62  0.000077   -0.56      0.06   
   231. D(H  42,C  41,C  40,C  45)     59.06 -0.000047   -0.50     58.56   
   232. D(H  42,C  41,C  40,C  38)   -120.98 -0.000062   -0.53   -121.51   
   233. D(H  48,C  45,C  40,C  41)     59.19 -0.000001    0.01     59.21   
   234. D(H  48,C  45,C  40,C  38)   -120.77  0.000012    0.05   -120.72   
   235. D(H  47,C  45,C  40,C  41)    -58.80  0.000018    0.00    -58.80   
   236. D(H  47,C  45,C  40,C  38)    121.24  0.000031    0.03    121.27   
   237. D(H  46,C  45,C  40,C  41)   -179.81 -0.000007    0.01   -179.80   
   238. D(H  46,C  45,C  40,C  38)      0.23  0.000006    0.04      0.27   
    ----------------------------------------------------------------------------

         *************************************************************
         *                GEOMETRY OPTIMIZATION CYCLE  12            *
         *************************************************************
---------------------------------
CARTESIAN COORDINATES (ANGSTROEM)
---------------------------------
  O     -4.388477   -1.676920   -0.918067
  C     -3.286776   -0.955082   -0.464374
  C     -3.266352    0.417198   -0.753420
  O     -4.303022    0.972631   -1.495212
  C     -5.437521    1.347927   -0.712555
  C     -2.189017    1.208733   -0.344523
  O     -2.206776    2.552774   -0.705934
  C     -2.245791    3.460046    0.398467
  C     -2.222563   -1.546679    0.235497
  C     -2.310322   -3.038994    0.505718
  C     -1.134530   -0.752400    0.654825
  C      0.048203   -1.348091    1.406301
  C      1.039584   -2.060279    0.503981
  C      2.380650   -1.952849    0.487156
  C      3.198842   -2.779264   -0.483822
  C      3.169739   -1.053542    1.427166
  C     -1.063937    0.660496    0.366314
  O     -0.071006    1.408887    0.728748
  H     -6.170832    1.771289   -1.405634
  H     -5.171481    2.103825    0.038232
  H     -5.877388    0.478302   -0.208335
  H     -2.226231    4.469361   -0.025266
  H     -1.377897    3.306814    1.046151
  H     -3.170390    3.334963    0.980893
  H     -3.163540   -3.289780    1.155265
  H     -1.417298   -3.428612    0.996059
  H     -2.441788   -3.609836   -0.424792
  H     -0.308439   -2.056226    2.170832
  H      0.540159   -0.527071    1.932650
  H      0.587031   -2.749656   -0.212069
  H      2.566125   -3.449575   -1.076469
  H      3.939907   -3.391648    0.049913
  H      3.769203   -2.148811   -1.179421
  H      2.681653   -1.015532    2.408387
  H      4.161455   -1.497561    1.589522
  C      3.360430    0.418942    0.952952
  H      3.830610    0.966689    1.778441
  H      2.359459    0.849588    0.814314
  C      4.151505    0.579937   -0.317665
  H      3.630603    0.269533   -1.225513
  C      5.398987    1.057846   -0.472798
  C      6.289220    1.538417    0.649580
  H      6.582472    2.585991    0.489843
  H      5.822912    1.463629    1.635309
  H      7.222800    0.958129    0.673352
  C      6.027381    1.150095   -1.846142
  H      5.349744    0.796070   -2.630407
  H      6.312956    2.185765   -2.081590
  H      6.951870    0.556642   -1.898252
  H     -4.383293   -2.546292   -0.488141

----------------------------
CARTESIAN COORDINATES (A.U.)
----------------------------
  NO LB      ZA    FRAG     MASS         X           Y           Z
   0 O     8.0000    0    15.999   -8.293020   -3.168920   -1.734895
   1 C     6.0000    0    12.011   -6.211106   -1.804844   -0.877540
   2 C     6.0000    0    12.011   -6.172510    0.788390   -1.423758
   3 O     8.0000    0    15.999   -8.131533    1.838007   -2.825542
   4 C     6.0000    0    12.011  -10.275425    2.547214   -1.346533
   5 C     6.0000    0    12.011   -4.136643    2.284174   -0.651054
   6 O     8.0000    0    15.999   -4.170202    4.824044   -1.334022
   7 C     6.0000    0    12.011   -4.243930    6.538540    0.752994
   8 C     6.0000    0    12.011   -4.200035   -2.922799    0.445024
   9 C     6.0000    0    12.011   -4.365875   -5.742866    0.955669
  10 C     6.0000    0    12.011   -2.143951   -1.421831    1.237439
  11 C     6.0000    0    12.011    0.091090   -2.547523    2.657524
  12 C     6.0000    0    12.011    1.964529   -3.893362    0.952386
  13 C     6.0000    0    12.011    4.498777   -3.690350    0.920592
  14 C     6.0000    0    12.011    6.044936   -5.252048   -0.914292
  15 C     6.0000    0    12.011    5.989938   -1.990906    2.696952
  16 C     6.0000    0    12.011   -2.010549    1.248156    0.692233
  17 O     8.0000    0    15.999   -0.134183    2.662410    1.377135
  18 H     1.0000    0     1.008  -11.661183    3.347251   -2.656263
  19 H     1.0000    0     1.008   -9.772683    3.975654    0.072248
  20 H     1.0000    0     1.008  -11.106654    0.903860   -0.393696
  21 H     1.0000    0     1.008   -4.206968    8.445868   -0.047745
  22 H     1.0000    0     1.008   -2.603848    6.248973    1.976939
  23 H     1.0000    0     1.008   -5.991169    6.302166    1.853618
  24 H     1.0000    0     1.008   -5.978225   -6.216783    2.183135
  25 H     1.0000    0     1.008   -2.678305   -6.479138    1.882279
  26 H     1.0000    0     1.008   -4.614311   -6.821601   -0.802740
  27 H     1.0000    0     1.008   -0.582866   -3.885704    4.102278
  28 H     1.0000    0     1.008    1.020752   -0.996020    3.652179
  29 H     1.0000    0     1.008    1.109327   -5.196096   -0.400752
  30 H     1.0000    0     1.008    4.849274   -6.518753   -2.034231
  31 H     1.0000    0     1.008    7.445345   -6.409285    0.094322
  32 H     1.0000    0     1.008    7.122761   -4.060665   -2.228782
  33 H     1.0000    0     1.008    5.067589   -1.919077    4.551193
  34 H     1.0000    0     1.008    7.864010   -2.829979    3.003761
  35 C     6.0000    0    12.011    6.350293    0.791686    1.800819
  36 H     1.0000    0     1.008    7.238804    1.826777    3.360766
  37 H     1.0000    0     1.008    4.458731    1.605489    1.538830
  38 C     6.0000    0    12.011    7.845207    1.095921   -0.600299
  39 H     1.0000    0     1.008    6.860845    0.509343   -2.315884
  40 C     6.0000    0    12.011   10.202607    1.999040   -0.893460
  41 C     6.0000    0    12.011   11.884903    2.907186    1.227528
  42 H     1.0000    0     1.008   12.439068    4.886815    0.925669
  43 H     1.0000    0     1.008   11.003709    2.765857    3.090287
  44 H     1.0000    0     1.008   13.649113    1.810602    1.272450
  45 C     6.0000    0    12.011   11.390099    2.173364   -3.488702
  46 H     1.0000    0     1.008   10.109551    1.504354   -4.970749
  47 H     1.0000    0     1.008   11.929759    4.130497   -3.933636
  48 H     1.0000    0     1.008   13.137131    1.051900   -3.587177
  49 H     1.0000    0     1.008   -8.283224   -4.811795   -0.922453

--------------------------------
INTERNAL COORDINATES (ANGSTROEM)
--------------------------------
 O      0   0   0     0.000000000000     0.00000000     0.00000000
 C      1   0   0     1.393066069384     0.00000000     0.00000000
 C      2   1   0     1.402540008557   116.83249647     0.00000000
 O      3   2   1     1.390484489602   119.33539626   358.18876537
 C      4   3   2     1.428456347873   113.87705246    85.27029417
 C      3   2   1     1.397989213426   120.32624887   180.65277836
 O      6   3   2     1.391898156812   117.44840452   177.67839241
 C      7   6   3     1.429813509558   114.36268170   117.55916626
 C      2   1   3     1.404405937737   122.90878924   180.85596390
 C      9   2   1     1.519119841823   117.30190519   359.44511494
 C      9   2   1     1.410861284737   119.69232671   179.50636506
 C     11   9   2     1.522636103122   121.69966533   180.50716469
 C     12  11   9     1.517968640934   113.42097554    79.22102670
 C     13  12  11     1.345467835231   128.38429066   132.94093785
 C     14  13  12     1.514991456859   120.18253940   178.78197592
 C     14  13  12     1.521522810635   123.80641582     0.30089793
 C      6   3   2     1.439325651463   122.08450985     0.68292601
 O     17   6   3     1.295128668132   121.15698485   179.52694191
 H      5   4   3     1.094230285965   106.67019630   179.70608131
 H      5   4   3     1.098107334378   111.28733568    60.67040279
 H      5   4   3     1.097255113743   111.21921484   298.70072147
 H      8   7   6     1.094827967333   106.59130252   178.37081188
 H      8   7   6     1.093715775923   110.29519814    58.82714070
 H      8   7   6     1.099885566031   111.08741929   296.93443403
 H     10   9   2     1.101266049780   111.92432979   296.55258207
 H     10   9   2     1.090746764742   112.55488658   176.34543937
 H     10   9   2     1.099541974303   111.49224867    56.05532706
 H     12  11   9     1.101433695321   110.03447295   317.08178846
 H     12  11   9     1.092308445297   107.07378071   200.97587836
 H     13  12  11     1.092141419203   114.53515975   312.46360946
 H     15  14  13     1.095845664438   111.62075220   357.44853370
 H     15  14  13     1.099574470652   110.89631452   236.82593218
 H     15  14  13     1.098471186081   111.91272264   118.57984762
 H     16  14  13     1.096571408865   110.02744436    34.59842352
 H     16  14  13     1.098641159400   108.69709461   150.82891873
 C     16  14  13     1.558669760557   115.71280573   273.07947202
 H     36  16  14     1.096598137535   107.17597463   173.08755016
 H     36  16  14     1.098462593761   107.29439486    58.62929697
 C     36  16  14     1.505385459338   114.96836058   296.84649220
 H     39  36  16     1.091731982310   114.88150996    72.18703467
 C     39  36  16     1.344870201448   128.52159605   251.81167214
 C     41  39  36     1.511024406631   125.01779590     0.42391259
 H     42  41  39     1.099510786548   110.62451037   238.49008707
 H     42  41  39     1.093022873516   113.37637015     0.05907468
 H     42  41  39     1.099486447563   110.39319573   121.19612548
 C     41  39  36     1.513096200052   120.76995338   180.34496110
 H     46  41  39     1.095261456128   111.91697735     0.26842822
 H     46  41  39     1.099819014665   111.07278856   121.27500124
 H     46  41  39     1.099810514874   111.05152613   239.27736841
 H      1   2   3     0.969881656839   108.41358219   192.76282500

---------------------------
INTERNAL COORDINATES (A.U.)
---------------------------
 O      0   0   0     0.000000000000     0.00000000     0.00000000
 C      1   0   0     2.632513357593     0.00000000     0.00000000
 C      2   1   0     2.650416508040   116.83249647     0.00000000
 O      3   2   1     2.627634878814   119.33539626   358.18876537
 C      4   3   2     2.699391291742   113.87705246    85.27029417
 C      3   2   1     2.641816751551   120.32624887   180.65277836
 O      6   3   2     2.630306322684   117.44840452   177.67839241
 C      7   6   3     2.701955955646   114.36268170   117.55916626
 C      2   1   3     2.653942603177   122.90878924   180.85596390
 C      9   2   1     2.870720465651   117.30190519   359.44511494
 C      9   2   1     2.666141441105   119.69232671   179.50636506
 C     11   9   2     2.877365236522   121.69966533   180.50716469
 C     12  11   9     2.868545011246   113.42097554    79.22102670
 C     13  12  11     2.542565730587   128.38429066   132.94093785
 C     14  13  12     2.862918948694   120.18253940   178.78197592
 C     14  13  12     2.875261418615   123.80641582     0.30089793
 C      6   3   2     2.719931298793   122.08450985     0.68292601
 O     17   6   3     2.447438490959   121.15698485   179.52694191
 H      5   4   3     2.067795567916   106.67019630   179.70608131
 H      5   4   3     2.075122127624   111.28733568    60.67040279
 H      5   4   3     2.073511664019   111.21921484   298.70072147
 H      8   7   6     2.068925022017   106.59130252   178.37081188
 H      8   7   6     2.066823284844   110.29519814    58.82714070
 H      8   7   6     2.078482498452   111.08741929   296.93443403
 H     10   9   2     2.081091234669   111.92432979   296.55258207
 H     10   9   2     2.061212666822   112.55488658   176.34543937
 H     10   9   2     2.077833204183   111.49224867    56.05532706
 H     12  11   9     2.081408038830   110.03447295   317.08178846
 H     12  11   9     2.064163815381   107.07378071   200.97587836
 H     13  12  11     2.063848181805   114.53515975   312.46360946
 H     15  14  13     2.070848190833   111.62075220   357.44853370
 H     15  14  13     2.077894613383   110.89631452   236.82593218
 H     15  14  13     2.075809707698   111.91272264   118.57984762
 H     16  14  13     2.072219649043   110.02744436    34.59842352
 H     16  14  13     2.076130910719   108.69709461   150.82891873
 C     16  14  13     2.945458980678   115.71280573   273.07947202
 H     36  16  14     2.072270158908   107.17597463   173.08755016
 H     36  16  14     2.075793470565   107.29439486    58.62929697
 C     36  16  14     2.844766244136   114.96836058   296.84649220
 H     39  36  16     2.063074458209   114.88150996    72.18703467
 C     39  36  16     2.541436366408   128.52159605   251.81167214
 C     41  39  36     2.855422310204   125.01779590     0.42391259
 H     42  41  39     2.077774267868   110.62451037   238.49008707
 H     42  41  39     2.065513889057   113.37637015     0.05907468
 H     42  41  39     2.077728273852   110.39319573   121.19612548
 C     41  39  36     2.859337432376   120.76995338   180.34496110
 H     46  41  39     2.069744197122   111.91697735     0.26842822
 H     46  41  39     2.078356734596   111.07278856   121.27500124
 H     46  41  39     2.078340672318   111.05152613   239.27736841
 H      1   2   3     1.832810713739   108.41358219   192.76282500


           ************************************************************
           *        Program running with 4 parallel MPI-processes     *
           *              working on a common directory               *
           ************************************************************
------------------------------------------------------------------------------
                   ___                                                        
                  /   \      - P O W E R E D   B Y -                         
                 /     \                                                     
                 |  |  |   _    _      __       _____    __    __             
                 |  |  |  | |  | |    /  \     |  _  \  |  |  /  |          
                  \  \/   | |  | |   /    \    | | | |  |  | /  /          
                 / \  \   | |__| |  /  /\  \   | |_| |  |  |/  /          
                |  |  |   |  __  | /  /__\  \  |    /   |      \           
                |  |  |   | |  | | |   __   |  |    \   |  |\   \          
                \     /   | |  | | |  |  |  |  | |\  \  |  | \   \       
                 \___/    |_|  |_| |__|  |__|  |_| \__\ |__|  \__/        
                                                                              
                      - O R C A' S   B I G   F R I E N D -                    
                                      &                                       
                       - I N T E G R A L  F E E D E R -                       
                                                                              
 v1 FN, 2020, v2 2021                                                         
------------------------------------------------------------------------------


Reading SHARK input file UQ2_2e_1H_B3LYP_631Gd_opt.SHARKINP.tmp ... ok
----------------------
SHARK INTEGRAL PACKAGE
----------------------

Number of atoms                             ...     50
Number of basis functions                   ...    376
Number of shells                            ...    192
Maximum angular momentum                    ...      2
Integral batch strategy                     ... SHARK/LIBINT Hybrid
RI-J (if used) integral strategy            ... SPLIT-RIJ (Revised 2003 algorithm where possible)
Printlevel                                  ...      1
Contraction scheme used                     ... SEGMENTED contraction
Coulomb Range Separation                    ... NOT USED
Exchange Range Separation                   ... NOT USED
Finite Nucleus Model                        ... NOT USED
Auxiliary Coulomb fitting basis             ... AVAILABLE
   # of basis functions in Aux-J            ...   1424
   # of shells in Aux-J                     ...    480
   Maximum angular momentum in Aux-J        ...      4
Auxiliary J/K fitting basis                 ... NOT available
Auxiliary Correlation fitting basis         ... NOT available
Auxiliary 'external' fitting basis          ... NOT available
Integral threshold                          ...     2.500000e-11
Primitive cut-off                           ...     2.500000e-12
Primitive pair pre-selection threshold      ...     2.500000e-12

Calculating pre-screening integrals         ... done (  0.1 sec) Dimension = 192
Organizing shell pair data                  ... done (  0.1 sec)
Shell pair information
Total number of shell pairs                 ...     18528
Shell pairs after pre-screening             ...     11983
Total number of primitive shell pairs       ...    103395
Primitive shell pairs kept                  ...     36390
          la=0 lb=0:   4626 shell pairs
          la=1 lb=0:   4002 shell pairs
          la=1 lb=1:    868 shell pairs
          la=2 lb=0:   1604 shell pairs
          la=2 lb=1:    732 shell pairs
          la=2 lb=2:    151 shell pairs

Calculating one electron integrals          ... done (  0.0 sec)
Calculating RI/J V-Matrix + Cholesky decomp.... done (  0.1 sec)
Calculating Nuclear repulsion               ... done (  0.0 sec) ENN=   1942.876227778909 Eh

SHARK setup successfully completed in   0.4 seconds

Maximum memory used throughout the entire GTOINT-calculation: 29.6 MB
[1717828711.137911] [eu-g5-013-3:121168:0]          mpool.c:38   UCX  WARN  object 0x2ea77c0 was not returned to mpool ucp_requests
[1717828711.137928] [eu-g5-013-3:121168:0]          mpool.c:38   UCX  WARN  object 0x2ea7980 was not returned to mpool ucp_requests
[1717828711.137932] [eu-g5-013-3:121168:0]          mpool.c:38   UCX  WARN  object 0x2ea7b40 was not returned to mpool ucp_requests
[1717828711.137935] [eu-g5-013-3:121168:0]          mpool.c:38   UCX  WARN  object 0x2ea7d00 was not returned to mpool ucp_requests
[1717828711.137938] [eu-g5-013-3:121168:0]          mpool.c:38   UCX  WARN  object 0x2ea7ec0 was not returned to mpool ucp_requests
[1717828711.137941] [eu-g5-013-3:121168:0]          mpool.c:38   UCX  WARN  object 0x2ea8080 was not returned to mpool ucp_requests
[1717828711.137944] [eu-g5-013-3:121168:0]          mpool.c:38   UCX  WARN  object 0x2ea8240 was not returned to mpool ucp_requests
[1717828711.137947] [eu-g5-013-3:121168:0]          mpool.c:38   UCX  WARN  object 0x2ea8400 was not returned to mpool ucp_requests
[1717828711.137949] [eu-g5-013-3:121168:0]          mpool.c:38   UCX  WARN  object 0x2ea85c0 was not returned to mpool ucp_requests
[1717828711.137952] [eu-g5-013-3:121168:0]          mpool.c:38   UCX  WARN  object 0x2ea8780 was not returned to mpool ucp_requests
[1717828711.137955] [eu-g5-013-3:121168:0]          mpool.c:38   UCX  WARN  object 0x2ea8940 was not returned to mpool ucp_requests
[1717828711.137957] [eu-g5-013-3:121168:0]          mpool.c:38   UCX  WARN  object 0x2ea8b00 was not returned to mpool ucp_requests
[1717828711.137960] [eu-g5-013-3:121168:0]          mpool.c:38   UCX  WARN  object 0x2ea8cc0 was not returned to mpool ucp_requests
[1717828711.137963] [eu-g5-013-3:121168:0]          mpool.c:38   UCX  WARN  object 0x2ea8e80 was not returned to mpool ucp_requests
[1717828711.137966] [eu-g5-013-3:121168:0]          mpool.c:38   UCX  WARN  object 0x2ea9040 was not returned to mpool ucp_requests
[1717828711.137969] [eu-g5-013-3:121168:0]          mpool.c:38   UCX  WARN  object 0x2ea9200 was not returned to mpool ucp_requests
[1717828711.137971] [eu-g5-013-3:121168:0]          mpool.c:38   UCX  WARN  object 0x2ea93c0 was not returned to mpool ucp_requests
[1717828711.137974] [eu-g5-013-3:121168:0]          mpool.c:38   UCX  WARN  object 0x2ea9580 was not returned to mpool ucp_requests
[1717828711.140388] [eu-g5-013-3:121170:0]          mpool.c:38   UCX  WARN  object 0x29a30c0 was not returned to mpool ucp_requests
[1717828711.140407] [eu-g5-013-3:121170:0]          mpool.c:38   UCX  WARN  object 0x29a3280 was not returned to mpool ucp_requests
[1717828711.140410] [eu-g5-013-3:121170:0]          mpool.c:38   UCX  WARN  object 0x29a3440 was not returned to mpool ucp_requests
[1717828711.140413] [eu-g5-013-3:121170:0]          mpool.c:38   UCX  WARN  object 0x29a3600 was not returned to mpool ucp_requests
[1717828711.140416] [eu-g5-013-3:121170:0]          mpool.c:38   UCX  WARN  object 0x29a37c0 was not returned to mpool ucp_requests
[1717828711.140419] [eu-g5-013-3:121170:0]          mpool.c:38   UCX  WARN  object 0x29a3980 was not returned to mpool ucp_requests
[1717828711.140421] [eu-g5-013-3:121170:0]          mpool.c:38   UCX  WARN  object 0x29a3b40 was not returned to mpool ucp_requests
[1717828711.140424] [eu-g5-013-3:121170:0]          mpool.c:38   UCX  WARN  object 0x29a3d00 was not returned to mpool ucp_requests
[1717828711.140426] [eu-g5-013-3:121170:0]          mpool.c:38   UCX  WARN  object 0x29a3ec0 was not returned to mpool ucp_requests
[1717828711.140430] [eu-g5-013-3:121170:0]          mpool.c:38   UCX  WARN  object 0x29a4080 was not returned to mpool ucp_requests
[1717828711.140433] [eu-g5-013-3:121170:0]          mpool.c:38   UCX  WARN  object 0x29a4240 was not returned to mpool ucp_requests
[1717828711.140435] [eu-g5-013-3:121170:0]          mpool.c:38   UCX  WARN  object 0x29a4400 was not returned to mpool ucp_requests
[1717828711.140438] [eu-g5-013-3:121170:0]          mpool.c:38   UCX  WARN  object 0x29a45c0 was not returned to mpool ucp_requests
[1717828711.140440] [eu-g5-013-3:121170:0]          mpool.c:38   UCX  WARN  object 0x29a4780 was not returned to mpool ucp_requests
[1717828711.140443] [eu-g5-013-3:121170:0]          mpool.c:38   UCX  WARN  object 0x29a4940 was not returned to mpool ucp_requests
[1717828711.140446] [eu-g5-013-3:121170:0]          mpool.c:38   UCX  WARN  object 0x29a4b00 was not returned to mpool ucp_requests
[1717828711.140449] [eu-g5-013-3:121170:0]          mpool.c:38   UCX  WARN  object 0x29a4cc0 was not returned to mpool ucp_requests
[1717828711.140452] [eu-g5-013-3:121170:0]          mpool.c:38   UCX  WARN  object 0x29a4e80 was not returned to mpool ucp_requests
[1717828711.140454] [eu-g5-013-3:121170:0]          mpool.c:38   UCX  WARN  object 0x29a5040 was not returned to mpool ucp_requests
[1717828711.140457] [eu-g5-013-3:121170:0]          mpool.c:38   UCX  WARN  object 0x29a5200 was not returned to mpool ucp_requests
[1717828711.140460] [eu-g5-013-3:121170:0]          mpool.c:38   UCX  WARN  object 0x29a53c0 was not returned to mpool ucp_requests
[1717828711.140462] [eu-g5-013-3:121170:0]          mpool.c:38   UCX  WARN  object 0x29a5580 was not returned to mpool ucp_requests
[1717828711.155436] [eu-g5-013-3:121169:0]          mpool.c:38   UCX  WARN  object 0x3f08f80 was not returned to mpool ucp_requests
[1717828711.155458] [eu-g5-013-3:121169:0]          mpool.c:38   UCX  WARN  object 0x3f09140 was not returned to mpool ucp_requests
[1717828711.155461] [eu-g5-013-3:121169:0]          mpool.c:38   UCX  WARN  object 0x3f09300 was not returned to mpool ucp_requests
[1717828711.155464] [eu-g5-013-3:121169:0]          mpool.c:38   UCX  WARN  object 0x3f094c0 was not returned to mpool ucp_requests
[1717828711.155467] [eu-g5-013-3:121169:0]          mpool.c:38   UCX  WARN  object 0x3f09680 was not returned to mpool ucp_requests
[1717828711.155470] [eu-g5-013-3:121169:0]          mpool.c:38   UCX  WARN  object 0x3f09840 was not returned to mpool ucp_requests
[1717828711.155472] [eu-g5-013-3:121169:0]          mpool.c:38   UCX  WARN  object 0x3f09a00 was not returned to mpool ucp_requests
[1717828711.155475] [eu-g5-013-3:121169:0]          mpool.c:38   UCX  WARN  object 0x3f09bc0 was not returned to mpool ucp_requests
[1717828711.155478] [eu-g5-013-3:121169:0]          mpool.c:38   UCX  WARN  object 0x3f09d80 was not returned to mpool ucp_requests
[1717828711.155480] [eu-g5-013-3:121169:0]          mpool.c:38   UCX  WARN  object 0x3f09f40 was not returned to mpool ucp_requests
[1717828711.155483] [eu-g5-013-3:121169:0]          mpool.c:38   UCX  WARN  object 0x3f0a100 was not returned to mpool ucp_requests
[1717828711.155486] [eu-g5-013-3:121169:0]          mpool.c:38   UCX  WARN  object 0x3f0a2c0 was not returned to mpool ucp_requests
[1717828711.155488] [eu-g5-013-3:121169:0]          mpool.c:38   UCX  WARN  object 0x3f0a480 was not returned to mpool ucp_requests
[1717828711.155491] [eu-g5-013-3:121169:0]          mpool.c:38   UCX  WARN  object 0x3f0a640 was not returned to mpool ucp_requests
[1717828711.155494] [eu-g5-013-3:121169:0]          mpool.c:38   UCX  WARN  object 0x3f0a800 was not returned to mpool ucp_requests
[1717828711.155496] [eu-g5-013-3:121169:0]          mpool.c:38   UCX  WARN  object 0x3f0a9c0 was not returned to mpool ucp_requests
[1717828711.155499] [eu-g5-013-3:121169:0]          mpool.c:38   UCX  WARN  object 0x3f0ab80 was not returned to mpool ucp_requests
[1717828711.155502] [eu-g5-013-3:121169:0]          mpool.c:38   UCX  WARN  object 0x3f0ad40 was not returned to mpool ucp_requests
[1717828711.155504] [eu-g5-013-3:121169:0]          mpool.c:38   UCX  WARN  object 0x3f0af00 was not returned to mpool ucp_requests
[1717828711.155507] [eu-g5-013-3:121169:0]          mpool.c:38   UCX  WARN  object 0x3f0b0c0 was not returned to mpool ucp_requests
[1717828711.155509] [eu-g5-013-3:121169:0]          mpool.c:38   UCX  WARN  object 0x3f0b280 was not returned to mpool ucp_requests
[1717828711.155513] [eu-g5-013-3:121169:0]          mpool.c:38   UCX  WARN  object 0x3f0b440 was not returned to mpool ucp_requests


           ************************************************************
           *        Program running with 4 parallel MPI-processes     *
           *              working on a common directory               *
           ************************************************************

Diagonalization of the overlap matrix:
Smallest eigenvalue                        ... 3.490e-04
Time for diagonalization                   ...    0.022 sec
Threshold for overlap eigenvalues          ... 1.000e-08
Number of eigenvalues below threshold      ... 0
Time for construction of square roots      ...    0.012 sec
Total time needed                          ...    0.034 sec

-------------------
DFT GRID GENERATION
-------------------

General Integration Accuracy     IntAcc      ... 4.959
Radial Grid Type                 RadialGrid  ... OptM3 with GC (2021)
Angular Grid (max. ang.)         AngularGrid ... 6 (Lebedev-590)
Angular grid pruning method      GridPruning ... 4 (adaptive)
Weight generation scheme         WeightScheme... Becke
Basis function cutoff            BFCut       ... 1.0000e-11
Integration weight cutoff        WCut        ... 1.0000e-14
Angular grids for H and He will be reduced by one unit
Partially contracted basis set               ... off
Rotationally invariant grid construction     ... off

Total number of grid points                  ...   556289
Total number of batches                      ...     8720
Average number of points per batch           ...       63
Average number of grid points per atom       ...    11126
Time for grid setup =    7.733 sec

--------------------
COSX GRID GENERATION
--------------------

GRIDX 1
-------
General Integration Accuracy     IntAcc      ... 4.020
Radial Grid Type                 RadialGrid  ... OptM3 with GC (2021)
Angular Grid (max. ang.)         AngularGrid ... 2 (Lebedev-110)
Angular grid pruning method      GridPruning ... 4 (adaptive)
Weight generation scheme         WeightScheme... Becke
Basis function cutoff            BFCut       ... 1.0000e-11
Integration weight cutoff        WCut        ... 1.0000e-14
Angular grids for H and He will be reduced by one unit
Partially contracted basis set               ... on
Rotationally invariant grid construction     ... off

Total number of grid points                  ...    60129
Total number of batches                      ...      965
Average number of points per batch           ...       62
Average number of grid points per atom       ...     1203
UseSFitting                                  ... on

GRIDX 2
-------
General Integration Accuracy     IntAcc      ... 4.338
Radial Grid Type                 RadialGrid  ... OptM3 with GC (2021)
Angular Grid (max. ang.)         AngularGrid ... 3 (Lebedev-194)
Angular grid pruning method      GridPruning ... 4 (adaptive)
Weight generation scheme         WeightScheme... Becke
Basis function cutoff            BFCut       ... 1.0000e-11
Integration weight cutoff        WCut        ... 1.0000e-14
Angular grids for H and He will be reduced by one unit
Partially contracted basis set               ... on
Rotationally invariant grid construction     ... off

Total number of grid points                  ...   130859
Total number of batches                      ...     2069
Average number of points per batch           ...       63
Average number of grid points per atom       ...     2617
UseSFitting                                  ... on

GRIDX 3
-------
General Integration Accuracy     IntAcc      ... 4.871
Radial Grid Type                 RadialGrid  ... OptM3 with GC (2021)
Angular Grid (max. ang.)         AngularGrid ... 4 (Lebedev-302)
Angular grid pruning method      GridPruning ... 4 (adaptive)
Weight generation scheme         WeightScheme... Becke
Basis function cutoff            BFCut       ... 1.0000e-11
Integration weight cutoff        WCut        ... 1.0000e-14
Angular grids for H and He will be reduced by one unit
Partially contracted basis set               ... on
Rotationally invariant grid construction     ... off

Total number of grid points                  ...   250360
Total number of batches                      ...     3938
Average number of points per batch           ...       63
Average number of grid points per atom       ...     5007
UseSFitting                                  ... on

Time for X-Grid setup             =    4.297 sec


--------------------
CPCM SOLVATION MODEL
--------------------
CPCM parameters:
  Epsilon                                         ...      80.4000
  Refrac                                          ...       1.3300
  Rsolv                                           ...       1.3000
  Surface type                                    ... GAUSSIAN VDW
  Epsilon function type                           ...         CPCM
Radii:
 Radius for O  used is    3.4469 Bohr (=   1.8240 Ang.)
 Radius for C  used is    3.8550 Bohr (=   2.0400 Ang.)
 Radius for H  used is    2.4944 Bohr (=   1.3200 Ang.)
Calculating surface                               ...        done! (  0.0s)
GEPOL surface points                              ...         2653
GEPOL Volume                                      ...    2781.0185
GEPOL Surface-area                                ...    1438.9806
Calculating surface distance matrix               ...        done! (  0.0s)
Performing Cholesky decomposition & store         ...        done! (  0.8s)
Overall time for CPCM initialization              ...                 0.8s
--------------
SCF ITERATIONS
--------------
ITER       Energy         Delta-E        Max-DP      RMS-DP      [F,P]     Damp
               ***  Starting incremental Fock matrix formation  ***
  0  -1040.5508345073   0.000000000000 0.00616227  0.00011915  0.0388359 0.7000
                      *** Initiating the SOSCF procedure ***
                      *** Re-Reading the Fockian *** 
                      *** Removing any level shift *** 
ITER      Energy       Delta-E        Grad      Rot      Max-DP    RMS-DP
  1  -1040.55514458  -0.0043100679  0.002141  0.002141  0.019125  0.000388
               *** Restarting incremental Fock matrix formation ***
  2  -1040.56700968  -0.0118651073  0.001198  0.003598  0.005769  0.000119
  3  -1040.56736362  -0.0003539393  0.000204  0.000798  0.001171  0.000029
  4  -1040.56736473  -0.0000011122  0.000212  0.000443  0.000751  0.000014
  5  -1040.56737197  -0.0000072359  0.000051  0.000184  0.000297  0.000006
  6  -1040.56737193   0.0000000391  0.000058  0.000115  0.000185  0.000003
  7  -1040.56737238  -0.0000004450  0.000013  0.000046  0.000076  0.000001
  8  -1040.56737237   0.0000000071  0.000015  0.000029  0.000036  0.000001
  9  -1040.56737240  -0.0000000360  0.000003  0.000010  0.000012  0.000000
                 **** Energy Check signals convergence ****
              ***Rediagonalizing the Fockian in SOSCF/NRSCF***

               *****************************************************
               *                     SUCCESS                       *
               *           SCF CONVERGED AFTER  10 CYCLES          *
               *****************************************************

Old exchange energy                            =    -28.275838205 Eh
New exchange energy                            =    -28.275839026 Eh
Exchange energy change after final integration =     -0.000000821 Eh
Total energy after final integration           =  -1040.567373228 Eh
Final COS-X integration done in                =    30.932 sec
Total Energy       :        -1040.56737323 Eh          -28315.27775 eV
  Last Energy change         ...   -2.8058e-09  Tolerance :   1.0000e-08
  Last MAX-Density change    ...    5.3291e-15  Tolerance :   1.0000e-07
             **** THE GBW FILE WAS UPDATED (UQ2_2e_1H_B3LYP_631Gd_opt.gbw) ****
             **** DENSITY UQ2_2e_1H_B3LYP_631Gd_opt.scfp WAS UPDATED ****
             **** ENERGY FILE WAS UPDATED (UQ2_2e_1H_B3LYP_631Gd_opt.en.tmp) ****
             **** THE GBW FILE WAS UPDATED (UQ2_2e_1H_B3LYP_631Gd_opt.gbw) ****
             **** DENSITY UQ2_2e_1H_B3LYP_631Gd_opt.scfp WAS UPDATED ****
Total SCF time: 0 days 0 hours 3 min 17 sec 

Maximum memory used throughout the entire SCF-calculation: 199.1 MB

-------------------------   --------------------
FINAL SINGLE POINT ENERGY     -1040.567373228234
-------------------------   --------------------


           ************************************************************
           *        Program running with 4 parallel MPI-processes     *
           *              working on a common directory               *
           ************************************************************
------------------------------------------------------------------------------
                         ORCA SCF GRADIENT CALCULATION
------------------------------------------------------------------------------

 ... reading COSX grid (gridx3)
Gradient of the Kohn-Sham DFT energy:
Kohn-Sham wavefunction type      ... RKS
Hartree-Fock exchange scaling    ...    0.200
Number of operators              ...    1
Number of atoms                  ...   50
Basis set dimensions             ...  376
Integral neglect threshold       ... 2.5e-11
Integral primitive cutoff        ... 2.5e-12
SHARK Integral package           ... ON

Nuc. rep. gradient       (SHARK) ... done (  0.0 sec)
HCore & Overlap gradient (SHARK) ... done (  0.6 sec)
RI-J gradient            (SHARK) ... done (  2.3 sec)
COSX-gradient                    ... done ( 36.2 sec)
Exchange-correlation gradient    ... done

------------------
CARTESIAN GRADIENT
------------------

   1   O   :    0.000090881    0.000171932    0.000066933
   2   C   :    0.000036559   -0.000338972   -0.000054830
   3   C   :    0.000238206    0.000837901   -0.000059683
   4   O   :   -0.000127463   -0.000693976   -0.000246306
   5   C   :   -0.000159431    0.000480132    0.000595621
   6   C   :   -0.000006409    0.000694557   -0.000018191
   7   O   :   -0.000157412   -0.000123313   -0.000205591
   8   C   :   -0.000284020    0.000367694    0.000385700
   9   C   :    0.000322005   -0.000451098    0.000346998
  10   C   :   -0.000033457    0.000039530   -0.000178856
  11   C   :    0.000101725    0.000034607    0.000265587
  12   C   :   -0.000212317   -0.000280441    0.000190916
  13   C   :   -0.000194154    0.000023250   -0.000710081
  14   C   :    0.000245655   -0.000047567    0.000426437
  15   C   :    0.000079953   -0.000000843   -0.000055792
  16   C   :   -0.000245966    0.000239676    0.000374741
  17   C   :   -0.000499841   -0.000696854   -0.000373368
  18   O   :    0.000008609    0.000093239    0.000334690
  19   H   :    0.000108337   -0.000077524   -0.000110683
  20   H   :    0.000019841   -0.000062170   -0.000079019
  21   H   :    0.000085253   -0.000092405   -0.000146612
  22   H   :    0.000034014   -0.000075038   -0.000074414
  23   H   :    0.000069371   -0.000086164   -0.000173059
  24   H   :    0.000086483   -0.000009811   -0.000032601
  25   H   :    0.000064578    0.000060512   -0.000000613
  26   H   :   -0.000011755   -0.000037278    0.000062532
  27   H   :    0.000035615    0.000145702   -0.000021578
  28   H   :   -0.000186608    0.000161337    0.000003811
  29   H   :   -0.000005218    0.000166764   -0.000220697
  30   H   :    0.000002005    0.000029704   -0.000006508
  31   H   :   -0.000075038   -0.000079936    0.000204406
  32   H   :    0.000187322    0.000301986   -0.000083545
  33   H   :   -0.000210327   -0.000571863   -0.000249015
  34   H   :    0.000370675    0.000136500    0.000052698
  35   H   :   -0.000060759   -0.000305081   -0.000373027
  36   C   :    0.000577633    0.000656240   -0.001238085
  37   H   :   -0.000281770   -0.000357037    0.000436915
  38   H   :   -0.000055956   -0.000370022    0.000333802
  39   C   :    0.000035144   -0.000202309    0.000779613
  40   H   :    0.000332348    0.000229506   -0.000123945
  41   C   :   -0.000508551    0.000067522    0.000270950
  42   C   :    0.000073826    0.000154615   -0.000060402
  43   H   :   -0.000010240   -0.000069551   -0.000016140
  44   H   :    0.000032657   -0.000036024    0.000042938
  45   H   :   -0.000040037    0.000000253   -0.000050828
  46   C   :    0.000105353   -0.000054917   -0.000253568
  47   H   :    0.000037339    0.000042636    0.000054502
  48   H   :    0.000024324   -0.000059894    0.000005486
  49   H   :   -0.000017177    0.000017676   -0.000005011
  50   H   :   -0.000084980    0.000034096   -0.000048267

Difference to translation invariance:
           :   -0.0000631708    0.0000074803   -0.0000350389

Difference to rotation invariance:
           :    0.0013450699    0.0001450918   -0.0018775759

Norm of the cartesian gradient     ...    0.0033714307
RMS gradient                       ...    0.0002752762
MAX gradient                       ...    0.0012380846

-------
TIMINGS
-------

Total SCF gradient time            ...       55.036 sec

One electron gradient       ....       0.558 sec  (  1.0%)
RI-J Coulomb gradient       ....       2.271 sec  (  4.1%)
COSX gradient               ....      36.231 sec  ( 65.8%)
XC gradient                 ....      13.135 sec  ( 23.9%)
CPCM gradient               ....       1.158 sec  (  2.1%)
   A-Matrix (El+Nuc)        ....       0.283 sec  (  0.5%)
   Potential                ....       0.875 sec  (  1.6%)

Maximum memory used throughout the entire SCFGRAD-calculation: 122.1 MB
------------------------------------------------------------------------------
                         ORCA GEOMETRY RELAXATION STEP
------------------------------------------------------------------------------

Reading the OPT-File                    .... done
Getting information on internals        .... done
Copying old internal coords+grads       .... done
Making the new internal coordinates     .... (new redundants).... done
Validating the new internal coordinates .... (new redundants).... done
Calculating the B-matrix                .... done
Calculating the G,G- and P matrices     .... done
Transforming gradient to internals      .... done
Projecting the internal gradient        .... done
Number of atoms                         ....  50
Number of internal coordinates          .... 238
Current Energy                          .... -1040.567373228 Eh
Current gradient norm                   ....     0.003371431 Eh/bohr
Maximum allowed component of the step   ....  0.300
Current trust radius                    ....  0.300
Updating the Hessian (BFGS)             .... done
Forming the augmented Hessian           .... done
Diagonalizing the augmented Hessian     .... done
Last element of RFO vector              ....  0.911189940
Lowest eigenvalues of augmented Hessian:
 -0.000632654  0.002079855  0.004632660  0.009825067  0.011209263
Length of the computed step             ....  0.452141209
Warning: the length of the step is outside the trust region - taking restricted step instead
The input lambda is                     ....    -0.000633
   iter:   1  x=   -0.001345  g=  160.559448 f(x)=     0.114432
   iter:   2  x=   -0.001824  g=   74.813457 f(x)=     0.035805
   iter:   3  x=   -0.001958  g=   49.430802 f(x)=     0.006645
   iter:   4  x=   -0.001966  g=   44.462845 f(x)=     0.000342
   iter:   5  x=   -0.001966  g=   44.199630 f(x)=     0.000001
   iter:   6  x=   -0.001966  g=   44.198849 f(x)=     0.000000
   iter:   7  x=   -0.001966  g=   44.198849 f(x)=     0.000000
The output lambda is                    ....    -0.001966 (7 iterations)
The final length of the internal step   ....  0.300000000
Converting the step to cartesian space:
 Initial RMS(Int)=    0.0194461117
Transforming coordinates:
 Iter   0:  RMS(Cart)=    0.1164171623 RMS(Int)=    0.9076654756
 Iter   1:  RMS(Cart)=    0.0039025021 RMS(Int)=    0.0012327458
 Iter   2:  RMS(Cart)=    0.0002091069 RMS(Int)=    0.0000525646
 Iter   3:  RMS(Cart)=    0.0000141172 RMS(Int)=    0.0000065408
 Iter   4:  RMS(Cart)=    0.0000009130 RMS(Int)=    0.0000003344
 Iter   5:  RMS(Cart)=    0.0000000661 RMS(Int)=    0.0000000384
done
Storing new coordinates                 .... done

                                .--------------------.
          ----------------------|Geometry convergence|-------------------------
          Item                value                   Tolerance       Converged
          ---------------------------------------------------------------------
          Energy change      -0.0003103402            0.0000002000      NO
          RMS gradient        0.0002779111            0.0000080000      NO
          MAX gradient        0.0015465210            0.0000300000      NO
          RMS step            0.0194461117            0.0001000000      NO
          MAX step            0.0818776702            0.0002000000      NO
          ........................................................
          Max(Bonds)      0.0040      Max(Angles)    1.13
          Max(Dihed)        4.69      Max(Improp)    0.00
          ---------------------------------------------------------------------

The optimization has not yet converged - more geometry cycles are needed


    ---------------------------------------------------------------------------
                         Redundant Internal Coordinates
                            (Angstroem and degrees)

        Definition                    Value    dE/dq     Step     New-Value
    ----------------------------------------------------------------------------
     1. B(C   1,O   0)                1.3931 -0.000119  0.0018    1.3949   
     2. B(C   2,C   1)                1.4025  0.000275 -0.0001    1.4025   
     3. B(O   3,C   2)                1.3905 -0.000137  0.0003    1.3908   
     4. B(C   4,O   3)                1.4285  0.000148 -0.0012    1.4273   
     5. B(C   5,C   2)                1.3980 -0.000159 -0.0012    1.3968   
     6. B(O   6,C   5)                1.3919  0.000099  0.0007    1.3926   
     7. B(C   7,O   6)                1.4298  0.000177 -0.0004    1.4294   
     8. B(C   8,C   1)                1.4044  0.000042 -0.0016    1.4029   
     9. B(C   9,C   8)                1.5191 -0.000220 -0.0003    1.5188   
    10. B(C  10,C   8)                1.4109 -0.000327 -0.0008    1.4100   
    11. B(C  11,C  10)                1.5226 -0.000029  0.0004    1.5231   
    12. B(C  12,C  11)                1.5180  0.000492 -0.0005    1.5175   
    13. B(C  13,C  12)                1.3455  0.000598 -0.0004    1.3450   
    14. B(C  14,C  13)                1.5150  0.000286 -0.0009    1.5141   
    15. B(C  15,C  13)                1.5215  0.000426 -0.0022    1.5193   
    16. B(C  16,C  10)                1.4438  0.000231  0.0040    1.4478   
    17. B(C  16,C   5)                1.4393  0.000489  0.0025    1.4418   
    18. B(O  17,C  16)                1.2951  0.000153 -0.0031    1.2920   
    19. B(H  18,C   4)                1.0942 -0.000033 -0.0002    1.0941   
    20. B(H  19,C   4)                1.0981 -0.000100  0.0001    1.0983   
    21. B(H  20,C   4)                1.0973 -0.000023 -0.0005    1.0967   
    22. B(H  21,C   7)                1.0948 -0.000039 -0.0002    1.0947   
    23. B(H  22,C   7)                1.0937 -0.000042 -0.0001    1.0937   
    24. B(H  23,C   7)                1.0999 -0.000091 -0.0002    1.0996   
    25. B(H  24,C   9)                1.1013 -0.000062 -0.0004    1.1009   
    26. B(H  25,C   9)                1.0907  0.000040 -0.0003    1.0904   
    27. B(H  26,C   9)                1.0995 -0.000068 -0.0003    1.0993   
    28. B(H  27,C  11)                1.1014 -0.000040 -0.0005    1.1009   
    29. B(H  28,C  11)                1.0923  0.000021  0.0000    1.0923   
    30. B(H  29,C  12)                1.0921 -0.000021 -0.0001    1.0920   
    31. B(H  30,C  14)                1.0958 -0.000026 -0.0001    1.0957   
    32. B(H  31,C  14)                1.0996 -0.000077  0.0002    1.0997   
    33. B(H  32,C  14)                1.0985 -0.000282 -0.0006    1.0979   
    34. B(H  33,C  15)                1.0966 -0.000111 -0.0005    1.0961   
    35. B(H  34,C  15)                1.0986  0.000013 -0.0005    1.0982   
    36. B(C  35,C  15)                1.5587  0.000058 -0.0008    1.5578   
    37. B(H  36,C  35)                1.0966  0.000032 -0.0003    1.0963   
    38. B(H  37,C  35)                1.0985 -0.000135 -0.0008    1.0977   
    39. B(C  38,C  35)                1.5054 -0.000478  0.0014    1.5068   
    40. B(H  39,C  38)                1.0917 -0.000121 -0.0003    1.0914   
    41. B(C  40,C  38)                1.3449 -0.000244 -0.0004    1.3445   
    42. B(C  41,C  40)                1.5110 -0.000014 -0.0006    1.5104   
    43. B(H  42,C  41)                1.0995 -0.000060 -0.0002    1.0993   
    44. B(H  43,C  41)                1.0930  0.000025 -0.0000    1.0930   
    45. B(H  44,C  41)                1.0995 -0.000039 -0.0004    1.0991   
    46. B(C  45,C  40)                1.5131  0.000246 -0.0005    1.5126   
    47. B(H  46,C  45)                1.0953 -0.000075 -0.0001    1.0951   
    48. B(H  47,C  45)                1.0998 -0.000050 -0.0003    1.0996   
    49. B(H  48,C  45)                1.0998 -0.000024 -0.0005    1.0993   
    50. B(H  49,O   0)                0.9699 -0.000044 -0.0001    0.9697   
    51. A(C   1,O   0,H  49)          108.41  0.000150   -0.26    108.16   
    52. A(C   2,C   1,C   8)          120.25  0.000279   -0.13    120.13   
    53. A(O   0,C   1,C   2)          116.83 -0.000403    0.06    116.89   
    54. A(O   0,C   1,C   8)          122.91  0.000124    0.07    122.98   
    55. A(C   1,C   2,O   3)          119.34 -0.000591    0.28    119.62   
    56. A(O   3,C   2,C   5)          120.29  0.000479   -0.32    119.97   
    57. A(C   1,C   2,C   5)          120.33  0.000113    0.04    120.37   
    58. A(C   2,O   3,C   4)          113.88 -0.000245    0.13    114.01   
    59. A(H  18,C   4,H  19)          109.21  0.000145   -0.15    109.06   
    60. A(O   3,C   4,H  18)          106.67 -0.000231    0.01    106.68   
    61. A(H  18,C   4,H  20)          109.21  0.000092   -0.02    109.19   
    62. A(H  19,C   4,H  20)          109.18  0.000168   -0.11    109.07   
    63. A(O   3,C   4,H  19)          111.29  0.000064    0.03    111.32   
    64. A(O   3,C   4,H  20)          111.22 -0.000238    0.23    111.44   
    65. A(C   2,C   5,O   6)          117.45 -0.000200    0.04    117.49   
    66. A(O   6,C   5,C  16)          120.40  0.000760   -0.27    120.13   
    67. A(C   2,C   5,C  16)          122.08 -0.000561    0.23    122.32   
    68. A(C   5,O   6,C   7)          114.36  0.000317   -0.09    114.27   
    69. A(O   6,C   7,H  23)          111.09  0.000101    0.09    111.18   
    70. A(H  22,C   7,H  23)          109.73  0.000135    0.02    109.75   
    71. A(H  21,C   7,H  23)          108.95  0.000105   -0.17    108.78   
    72. A(H  21,C   7,H  22)          110.13  0.000082   -0.11    110.02   
    73. A(O   6,C   7,H  22)          110.30 -0.000290    0.06    110.36   
    74. A(O   6,C   7,H  21)          106.59 -0.000135    0.10    106.69   
    75. A(C   9,C   8,C  10)          123.01  0.000153   -0.36    122.64   
    76. A(C   1,C   8,C  10)          119.69 -0.000167    0.20    119.89   
    77. A(C   1,C   8,C   9)          117.30  0.000014    0.16    117.47   
    78. A(H  25,C   9,H  26)          107.03  0.000057   -0.08    106.95   
    79. A(H  24,C   9,H  26)          106.76  0.000114   -0.04    106.71   
    80. A(H  24,C   9,H  25)          106.73 -0.000035    0.04    106.76   
    81. A(C   8,C   9,H  26)          111.49 -0.000171    0.17    111.66   
    82. A(C   8,C   9,H  25)          112.55  0.000089   -0.18    112.38   
    83. A(C   8,C   9,H  24)          111.92 -0.000042    0.10    112.02   
    84. A(C   8,C  10,C  11)          121.70 -0.000787    0.21    121.91   
    85. A(C  11,C  10,C  16)          116.33  0.000882   -0.26    116.07   
    86. A(C   8,C  10,C  16)          121.95 -0.000096    0.06    122.01   
    87. A(C  10,C  11,C  12)          113.42  0.000027    0.26    113.68   
    88. A(H  27,C  11,H  28)          107.13  0.000080   -0.25    106.88   
    89. A(C  10,C  11,H  28)          107.07  0.000088   -0.40    106.68   
    90. A(C  12,C  11,H  27)          108.81  0.000096   -0.36    108.45   
    91. A(C  10,C  11,H  27)          110.03 -0.000374    0.60    110.64   
    92. A(C  12,C  11,H  28)          110.18  0.000082    0.12    110.30   
    93. A(C  11,C  12,C  13)          128.38  0.000775    0.13    128.51   
    94. A(C  13,C  12,H  29)          117.08 -0.000388   -0.09    116.98   
    95. A(C  11,C  12,H  29)          114.54 -0.000388   -0.05    114.48   
    96. A(C  14,C  13,C  15)          115.99  0.000315   -0.44    115.56   
    97. A(C  12,C  13,C  15)          123.81  0.000660    0.21    124.02   
    98. A(C  12,C  13,C  14)          120.18 -0.000980    0.23    120.41   
    99. A(H  31,C  14,H  32)          106.09 -0.000268   -0.01    106.08   
   100. A(C  13,C  14,H  32)          111.91  0.000766   -0.13    111.78   
   101. A(H  30,C  14,H  31)          108.12  0.000111   -0.20    107.92   
   102. A(C  13,C  14,H  31)          110.90 -0.000054   -0.11    110.79   
   103. A(C  13,C  14,H  30)          111.62 -0.000339    0.13    111.75   
   104. A(H  30,C  14,H  32)          107.96 -0.000232    0.30    108.27   
   105. A(H  34,C  15,C  35)          108.44 -0.000122    0.09    108.53   
   106. A(H  33,C  15,C  35)          107.09 -0.000729    0.15    107.25   
   107. A(C  13,C  15,C  35)          115.71  0.001547   -1.13    114.59   
   108. A(H  33,C  15,H  34)          106.47  0.000205    0.05    106.53   
   109. A(C  13,C  15,H  34)          108.70 -0.000709    0.66    109.36   
   110. A(C  13,C  15,H  33)          110.03 -0.000272    0.24    110.27   
   111. A(C  10,C  16,O  17)          123.17 -0.000299    0.40    123.56   
   112. A(C   5,C  16,O  17)          121.16 -0.000135    0.03    121.18   
   113. A(C   5,C  16,C  10)          115.67  0.000432   -0.41    115.26   
   114. A(C  15,C  35,H  36)          107.18 -0.000689    0.34    107.51   
   115. A(H  37,C  35,C  38)          109.29  0.000219   -0.77    108.53   
   116. A(H  36,C  35,C  38)          110.89 -0.000043    0.09    110.99   
   117. A(C  15,C  35,C  38)          114.97  0.000945   -0.28    114.69   
   118. A(H  36,C  35,H  37)          106.85  0.000130    0.27    107.12   
   119. A(C  15,C  35,H  37)          107.29 -0.000638    0.41    107.71   
   120. A(H  39,C  38,C  40)          116.60 -0.000459    0.27    116.87   
   121. A(C  35,C  38,C  40)          128.52  0.000109    0.00    128.52   
   122. A(C  35,C  38,H  39)          114.88  0.000350   -0.28    114.60   
   123. A(C  41,C  40,C  45)          114.21 -0.000185    0.08    114.29   
   124. A(C  38,C  40,C  45)          120.77 -0.000142    0.15    120.92   
   125. A(C  38,C  40,C  41)          125.02  0.000328   -0.23    124.79   
   126. A(H  43,C  41,H  44)          107.86  0.000003   -0.02    107.84   
   127. A(H  42,C  41,H  44)          106.23  0.000020    0.04    106.27   
   128. A(C  40,C  41,H  44)          110.39 -0.000090    0.09    110.48   
   129. A(H  42,C  41,H  43)          108.06  0.000016   -0.10    107.96   
   130. A(C  40,C  41,H  43)          113.38  0.000079   -0.03    113.35   
   131. A(C  40,C  41,H  42)          110.62 -0.000029    0.01    110.64   
   132. A(H  47,C  45,H  48)          106.24 -0.000029    0.00    106.24   
   133. A(H  46,C  45,H  48)          108.16  0.000004   -0.01    108.15   
   134. A(C  40,C  45,H  48)          111.05  0.000004    0.04    111.09   
   135. A(H  46,C  45,H  47)          108.16 -0.000007   -0.06    108.10   
   136. A(C  40,C  45,H  47)          111.07  0.000033    0.00    111.08   
   137. A(C  40,C  45,H  46)          111.92 -0.000007    0.02    111.94   
   138. D(C   8,C   1,O   0,H  49)     13.62  0.000013   -0.06     13.56   
   139. D(C   2,C   1,O   0,H  49)   -167.24  0.000028   -0.01   -167.25   
   140. D(O   3,C   2,C   1,O   0)     -1.81  0.000014    0.08     -1.73   
   141. D(C   5,C   2,C   1,O   0)   -179.35 -0.000031   -0.03   -179.38   
   142. D(O   3,C   2,C   1,C   8)    177.36  0.000027    0.13    177.49   
   143. D(C   5,C   2,C   1,C   8)     -0.18 -0.000018    0.02     -0.16   
   144. D(C   4,O   3,C   2,C   5)    -97.19  0.000178   -2.14    -99.33   
   145. D(C   4,O   3,C   2,C   1)     85.27  0.000142   -2.26     83.01   
   146. D(H  19,C   4,O   3,C   2)     60.67 -0.000008    0.25     60.92   
   147. D(H  20,C   4,O   3,C   2)    -61.30 -0.000101    0.20    -61.10   
   148. D(H  18,C   4,O   3,C   2)    179.71  0.000062    0.09    179.80   
   149. D(O   6,C   5,C   2,O   3)      0.17 -0.000006    0.36      0.53   
   150. D(C  16,C   5,C   2,C   1)      0.68  0.000010    0.27      0.95   
   151. D(C  16,C   5,C   2,O   3)   -176.83 -0.000010    0.14   -176.69   
   152. D(O   6,C   5,C   2,C   1)    177.68  0.000013    0.49    178.17   
   153. D(C   7,O   6,C   5,C  16)    -65.39  0.000060   -0.73    -66.12   
   154. D(C   7,O   6,C   5,C   2)    117.56  0.000098   -0.96    116.60   
   155. D(H  23,C   7,O   6,C   5)    -63.07  0.000064   -0.72    -63.78   
   156. D(H  21,C   7,O   6,C   5)    178.37 -0.000037   -0.62    177.75   
   157. D(H  22,C   7,O   6,C   5)     58.83  0.000104   -0.58     58.24   
   158. D(C  10,C   8,C   1,C   2)      0.39  0.000007   -0.25      0.14   
   159. D(C  10,C   8,C   1,O   0)    179.51  0.000017   -0.20    179.30   
   160. D(C   9,C   8,C   1,O   0)     -0.55  0.000065   -0.41     -0.96   
   161. D(C   9,C   8,C   1,C   2)   -179.67  0.000055   -0.46   -180.13   
   162. D(H  26,C   9,C   8,C  10)   -124.01  0.000032   -0.36   -124.37   
   163. D(H  26,C   9,C   8,C   1)     56.06 -0.000018   -0.15     55.90   
   164. D(H  25,C   9,C   8,C  10)     -3.72  0.000046   -0.48     -4.19   
   165. D(H  25,C   9,C   8,C   1)    176.35 -0.000004   -0.26    176.08   
   166. D(H  24,C   9,C   8,C  10)    116.49  0.000032   -0.49    116.00   
   167. D(H  24,C   9,C   8,C   1)    -63.45 -0.000017   -0.28    -63.72   
   168. D(C  11,C  10,C   8,C   1)   -179.49 -0.000000   -0.10   -179.59   
   169. D(C  16,C  10,C   8,C   9)    178.95 -0.000042    0.43    179.38   
   170. D(C  16,C  10,C   8,C   1)     -1.11  0.000009    0.21     -0.90   
   171. D(C  11,C  10,C   8,C   9)      0.57 -0.000051    0.12      0.69   
   172. D(H  28,C  11,C  10,C  16)     22.51 -0.000064    0.40     22.91   
   173. D(H  27,C  11,C  10,C  16)    138.62 -0.000115    0.19    138.80   
   174. D(H  27,C  11,C  10,C   8)    -42.92 -0.000119    0.49    -42.43   
   175. D(C  12,C  11,C  10,C  16)    -99.25 -0.000247    0.34    -98.91   
   176. D(H  28,C  11,C  10,C   8)   -159.02 -0.000069    0.70   -158.33   
   177. D(C  12,C  11,C  10,C   8)     79.22 -0.000252    0.64     79.86   
   178. D(H  29,C  12,C  11,H  28)   -167.54  0.000157   -1.25   -168.79   
   179. D(H  29,C  12,C  11,H  27)     75.28 -0.000044   -0.81     74.48   
   180. D(H  29,C  12,C  11,C  10)    -47.54  0.000348   -1.49    -49.03   
   181. D(C  13,C  12,C  11,H  28)     12.94  0.000297   -1.03     11.90   
   182. D(C  13,C  12,C  11,H  27)   -104.24  0.000096   -0.59   -104.83   
   183. D(C  13,C  12,C  11,C  10)    132.94  0.000487   -1.27    131.67   
   184. D(C  15,C  13,C  12,H  29)   -179.21  0.000342   -1.02   -180.23   
   185. D(C  15,C  13,C  12,C  11)      0.30  0.000199   -1.24     -0.94   
   186. D(C  14,C  13,C  12,H  29)     -0.73  0.000070   -0.40     -1.13   
   187. D(C  14,C  13,C  12,C  11)    178.78 -0.000073   -0.62    178.16   
   188. D(H  32,C  14,C  13,C  15)    -62.82 -0.000446    4.69    -58.13   
   189. D(H  32,C  14,C  13,C  12)    118.58 -0.000202    4.11    122.69   
   190. D(H  31,C  14,C  13,C  15)     55.42 -0.000321    4.53     59.95   
   191. D(H  31,C  14,C  13,C  12)   -123.17 -0.000077    3.95   -119.23   
   192. D(H  30,C  14,C  13,C  15)    176.04 -0.000447    4.30    180.34   
   193. D(H  30,C  14,C  13,C  12)     -2.55 -0.000203    3.71      1.16   
   194. D(C  35,C  15,C  13,C  14)     94.54  0.000417   -1.83     92.71   
   195. D(C  35,C  15,C  13,C  12)    -86.92  0.000137   -1.22    -88.14   
   196. D(H  34,C  15,C  13,C  14)    -27.71  0.000044   -1.68    -29.39   
   197. D(H  34,C  15,C  13,C  12)    150.83 -0.000236   -1.07    149.76   
   198. D(H  33,C  15,C  13,C  14)   -143.94  0.000356   -2.25   -146.19   
   199. D(H  33,C  15,C  13,C  12)     34.60  0.000076   -1.64     32.96   
   200. D(C  10,C  16,C   5,C   2)     -1.31 -0.000000   -0.29     -1.61   
   201. D(O  17,C  16,C  10,C  11)     -0.87 -0.000164    0.08     -0.78   
   202. D(O  17,C  16,C  10,C   8)   -179.33 -0.000148   -0.22   -179.55   
   203. D(C   5,C  16,C  10,C  11)    179.99 -0.000020    0.36    180.35   
   204. D(C   5,C  16,C  10,C   8)      1.53 -0.000004    0.05      1.58   
   205. D(O  17,C  16,C   5,O   6)      2.62  0.000168   -0.27      2.35   
   206. D(O  17,C  16,C   5,C   2)    179.53  0.000142   -0.03    179.50   
   207. D(C  10,C  16,C   5,O   6)   -178.22  0.000026   -0.53   -178.75   
   208. D(C  38,C  35,C  15,H  33)    173.77 -0.000402    4.22    177.99   
   209. D(C  38,C  35,C  15,C  13)    -63.15 -0.000268    3.87    -59.28   
   210. D(H  37,C  35,C  15,H  34)   -178.98  0.000217    3.16   -175.82   
   211. D(H  37,C  35,C  15,H  33)    -64.45  0.000025    3.35    -61.10   
   212. D(H  37,C  35,C  15,C  13)     58.63  0.000160    3.00     61.63   
   213. D(H  36,C  35,C  15,H  34)    -64.53 -0.000273    3.85    -60.68   
   214. D(H  36,C  35,C  15,H  33)     50.01 -0.000464    4.03     54.04   
   215. D(C  38,C  35,C  15,H  34)     59.23 -0.000211    4.03     63.26   
   216. D(H  36,C  35,C  15,C  13)    173.09 -0.000329    3.69    176.78   
   217. D(C  40,C  38,C  35,H  37)    131.12  0.000003    1.64    132.76   
   218. D(C  40,C  38,C  35,H  36)     13.58 -0.000265    1.71     15.29   
   219. D(C  40,C  38,C  35,C  15)   -108.19 -0.000015    1.40   -106.79   
   220. D(H  39,C  38,C  35,H  37)    -48.51  0.000092    1.40    -47.11   
   221. D(H  39,C  38,C  35,H  36)   -166.05 -0.000176    1.47   -164.57   
   222. D(H  39,C  38,C  35,C  15)     72.19  0.000074    1.16     73.34   
   223. D(C  45,C  40,C  38,H  39)     -0.04 -0.000111    0.38      0.34   
   224. D(C  45,C  40,C  38,C  35)   -179.66 -0.000023    0.14   -179.52   
   225. D(C  41,C  40,C  38,H  39)   -179.96 -0.000090    0.06   -179.90   
   226. D(C  41,C  40,C  38,C  35)      0.42 -0.000002   -0.18      0.25   
   227. D(H  44,C  41,C  40,C  45)    -58.73  0.000037   -0.26    -58.99   
   228. D(H  44,C  41,C  40,C  38)    121.20  0.000017    0.04    121.24   
   229. D(H  43,C  41,C  40,C  45)   -179.87  0.000044   -0.28   -180.14   
   230. D(H  43,C  41,C  40,C  38)      0.06  0.000024    0.02      0.08   
   231. D(H  42,C  41,C  40,C  45)     58.56 -0.000012   -0.14     58.42   
   232. D(H  42,C  41,C  40,C  38)   -121.51 -0.000032    0.15   -121.35   
   233. D(H  48,C  45,C  40,C  41)     59.21 -0.000001   -0.22     58.99   
   234. D(H  48,C  45,C  40,C  38)   -120.72  0.000018   -0.50   -121.23   
   235. D(H  47,C  45,C  40,C  41)    -58.80  0.000012   -0.25    -59.05   
   236. D(H  47,C  45,C  40,C  38)    121.28  0.000030   -0.53    120.74   
   237. D(H  46,C  45,C  40,C  41)   -179.80  0.000004   -0.19   -179.99   
   238. D(H  46,C  45,C  40,C  38)      0.27  0.000022   -0.47     -0.21   
    ----------------------------------------------------------------------------

         *************************************************************
         *                GEOMETRY OPTIMIZATION CYCLE  13            *
         *************************************************************
---------------------------------
CARTESIAN COORDINATES (ANGSTROEM)
---------------------------------
  O     -4.336718   -1.646931   -1.020010
  C     -3.248594   -0.933536   -0.517196
  C     -3.224436    0.446234   -0.767328
  O     -4.240869    1.026547   -1.518669
  C     -5.414738    1.334818   -0.767581
  C     -2.162209    1.228646   -0.308374
  O     -2.179585    2.584887   -0.623881
  C     -2.269991    3.450849    0.509796
  C     -2.201871   -1.538576    0.194335
  C     -2.291034   -3.035785    0.433452
  C     -1.125321   -0.756625    0.661047
  C      0.038996   -1.367092    1.430082
  C      1.066399   -2.045612    0.543011
  C      2.404691   -1.912107    0.557963
  C      3.265925   -2.716393   -0.392709
  C      3.156702   -0.993158    1.505716
  C     -1.047512    0.667792    0.413948
  O     -0.071653    1.410831    0.820048
  H     -6.126157    1.783869   -1.467009
  H     -5.198389    2.053055    0.034600
  H     -5.859480    0.432651   -0.330438
  H     -2.233300    4.475534    0.126448
  H     -1.432065    3.275419    1.190383
  H     -3.219789    3.306862    1.044942
  H     -3.154628   -3.302722    1.061845
  H     -1.405226   -3.429935    0.932424
  H     -2.401944   -3.591222   -0.508669
  H     -0.324354   -2.100601    2.166298
  H      0.502618   -0.554575    1.994062
  H      0.645433   -2.736773   -0.190227
  H      2.661382   -3.351413   -1.049886
  H      3.958238   -3.366025    0.162369
  H      3.892940   -2.069860   -1.020519
  H      2.634336   -0.929807    2.467214
  H      4.147125   -1.418506    1.715815
  C      3.343392    0.463048    0.984693
  H      3.843096    1.034821    1.775356
  H      2.345434    0.900205    0.851075
  C      4.093032    0.574138   -0.317692
  H      3.527062    0.259030   -1.196101
  C      5.348336    1.007763   -0.527020
  C      6.287985    1.482331    0.556096
  H      6.606503    2.517275    0.366576
  H      5.850852    1.442102    1.557080
  H      7.203820    0.874775    0.564003
  C      5.930949    1.057779   -1.921973
  H      5.218627    0.706091   -2.675789
  H      6.232554    2.081135   -2.188048
  H      6.838217    0.441207   -1.994154
  H     -4.335951   -2.526621   -0.611935

----------------------------
CARTESIAN COORDINATES (A.U.)
----------------------------
  NO LB      ZA    FRAG     MASS         X           Y           Z
   0 O     8.0000    0    15.999   -8.195209   -3.112249   -1.927540
   1 C     6.0000    0    12.011   -6.138953   -1.764127   -0.977359
   2 C     6.0000    0    12.011   -6.093301    0.843260   -1.450039
   3 O     8.0000    0    15.999   -8.014080    1.939893   -2.869868
   4 C     6.0000    0    12.011  -10.232371    2.522440   -1.450518
   5 C     6.0000    0    12.011   -4.085982    2.321804   -0.582742
   6 O     8.0000    0    15.999   -4.118819    4.884729   -1.178963
   7 C     6.0000    0    12.011   -4.289662    6.521160    0.963375
   8 C     6.0000    0    12.011   -4.160933   -2.907486    0.367239
   9 C     6.0000    0    12.011   -4.329426   -5.736802    0.819105
  10 C     6.0000    0    12.011   -2.126548   -1.429814    1.249198
  11 C     6.0000    0    12.011    0.073692   -2.583429    2.702463
  12 C     6.0000    0    12.011    2.015201   -3.865647    1.026142
  13 C     6.0000    0    12.011    4.544207   -3.613358    1.054396
  14 C     6.0000    0    12.011    6.171703   -5.133239   -0.742113
  15 C     6.0000    0    12.011    5.965303   -1.876797    2.845391
  16 C     6.0000    0    12.011   -1.979511    1.261944    0.782249
  17 O     8.0000    0    15.999   -0.135405    2.666083    1.549666
  18 H     1.0000    0     1.008  -11.576759    3.371023   -2.772246
  19 H     1.0000    0     1.008   -9.823532    3.879712    0.065384
  20 H     1.0000    0     1.008  -11.072813    0.817591   -0.624436
  21 H     1.0000    0     1.008   -4.220326    8.457534    0.238952
  22 H     1.0000    0     1.008   -2.706212    6.189645    2.249499
  23 H     1.0000    0     1.008   -6.084520    6.249064    1.974654
  24 H     1.0000    0     1.008   -5.961383   -6.241241    2.006595
  25 H     1.0000    0     1.008   -2.655493   -6.481637    1.762027
  26 H     1.0000    0     1.008   -4.539017   -6.786427   -0.961245
  27 H     1.0000    0     1.008   -0.612940   -3.969560    4.093710
  28 H     1.0000    0     1.008    0.949811   -1.047994    3.768231
  29 H     1.0000    0     1.008    1.219692   -5.171752   -0.359477
  30 H     1.0000    0     1.008    5.029283   -6.333253   -1.983998
  31 H     1.0000    0     1.008    7.479985   -6.360866    0.306833
  32 H     1.0000    0     1.008    7.356590   -3.911469   -1.928501
  33 H     1.0000    0     1.008    4.978174   -1.757080    4.662358
  34 H     1.0000    0     1.008    7.836930   -2.680588    3.242420
  35 C     6.0000    0    12.011    6.318096    0.875034    1.860800
  36 H     1.0000    0     1.008    7.262400    1.955528    3.354938
  37 H     1.0000    0     1.008    4.432228    1.701142    1.608299
  38 C     6.0000    0    12.011    7.734709    1.084964   -0.600351
  39 H     1.0000    0     1.008    6.665180    0.489496   -2.260304
  40 C     6.0000    0    12.011   10.106890    1.904395   -0.995924
  41 C     6.0000    0    12.011   11.882570    2.801199    1.050870
  42 H     1.0000    0     1.008   12.484481    4.756960    0.692728
  43 H     1.0000    0     1.008   11.056509    2.725177    2.942455
  44 H     1.0000    0     1.008   13.613248    1.653086    1.065811
  45 C     6.0000    0    12.011   11.207870    1.998913   -3.632002
  46 H     1.0000    0     1.008    9.861775    1.334319   -5.056509
  47 H     1.0000    0     1.008   11.777819    3.932775   -4.134812
  48 H     1.0000    0     1.008   12.922357    0.833760   -3.768405
  49 H     1.0000    0     1.008   -8.193759   -4.774622   -1.156390

--------------------------------
INTERNAL COORDINATES (ANGSTROEM)
--------------------------------
 O      0   0   0     0.000000000000     0.00000000     0.00000000
 C      1   0   0     1.394908569927     0.00000000     0.00000000
 C      2   1   0     1.402466964472   116.89129480     0.00000000
 O      3   2   1     1.390831719746   119.62017741   358.27379733
 C      4   3   2     1.427281458926   114.00988522    83.00998539
 C      3   2   1     1.396829724327   120.36902592   180.62356476
 O      6   3   2     1.392564859353   117.48991366   178.17042964
 C      7   6   3     1.429435301886   114.27439086   116.59787582
 C      2   1   3     1.402846365063   122.97648451   180.80887947
 C      9   2   1     1.518803174021   117.46539579   359.03736576
 C      9   2   1     1.410044993786   119.89235386   179.30523034
 C     11   9   2     1.523062260293   121.90443839   180.40355428
 C     12  11   9     1.517511134190   113.67945285    79.86602357
 C     13  12  11     1.345018206770   128.51841495   131.66660279
 C     14  13  12     1.514059888373   120.41582973   178.16507305
 C     14  13  12     1.519283974267   124.01945791   359.05941001
 C      6   3   2     1.441823410039   122.31947395     0.95338243
 O     17   6   3     1.292023550400   121.17730570   179.49421085
 H      5   4   3     1.094058190689   106.68041589   179.79773947
 H      5   4   3     1.098255725156   111.32162397    60.91746793
 H      5   4   3     1.096720699888   111.44477390   298.90373991
 H      8   7   6     1.094660528819   106.69169001   177.75243851
 H      8   7   6     1.093661173190   110.35964751    58.24359428
 H      8   7   6     1.099649848343   111.17784289   296.21745331
 H     10   9   2     1.100876400420   112.02117906   296.27683181
 H     10   9   2     1.090404721460   112.37612104   176.08127247
 H     10   9   2     1.099273675154   111.65923863    55.90391682
 H     12  11   9     1.100941930886   110.63414010   317.56564429
 H     12  11   9     1.092338352676   106.67939221   201.66837308
 H     13  12  11     1.092040702425   114.48772560   310.97503884
 H     15  14  13     1.095720912803   111.75353762     1.16341190
 H     15  14  13     1.099741537402   110.79104832   240.77354487
 H     15  14  13     1.097860328970   111.78337324   122.68875002
 H     16  14  13     1.096064467653   110.26057364    32.95513236
 H     16  14  13     1.098180014352   109.35866019   149.76245421
 C     16  14  13     1.557836625992   114.58719368   271.86119036
 H     36  16  14     1.096255808291   107.51455162   176.77735054
 H     36  16  14     1.097670799681   107.70021110    61.63468237
 C     36  16  14     1.506820198249   114.68388041   300.72142933
 H     39  36  16     1.091429448813   114.60528172    73.34860568
 C     39  36  16     1.344484033683   128.52432919   253.21054529
 C     41  39  36     1.510396320183   124.78805923     0.24635036
 H     42  41  39     1.099309531920   110.63604888   238.64429369
 H     42  41  39     1.093010128479   113.35071730     0.07996902
 H     42  41  39     1.099063171877   110.47971639   121.23822731
 C     41  39  36     1.512558016725   120.92316856   180.48366036
 H     46  41  39     1.095137887150   111.94102519   359.79245638
 H     46  41  39     1.099553742124   111.07568859   120.73991500
 H     46  41  39     1.099320680423   111.09405167   238.77283793
 H      1   2   3     0.969731790154   108.15786538   192.75129797

---------------------------
INTERNAL COORDINATES (A.U.)
---------------------------
 O      0   0   0     0.000000000000     0.00000000     0.00000000
 C      1   0   0     2.635995179022     0.00000000     0.00000000
 C      2   1   0     2.650278474723   116.89129480     0.00000000
 O      3   2   1     2.628291048691   119.62017741   358.27379733
 C      4   3   2     2.697171073393   114.00988522    83.00998539
 C      3   2   1     2.639625634699   120.36902592   180.62356476
 O      6   3   2     2.631566207900   117.48991366   178.17042964
 C      7   6   3     2.701241246723   114.27439086   116.59787582
 C      2   1   3     2.650995437936   122.97648451   180.80887947
 C      9   2   1     2.870122050231   117.46539579   359.03736576
 C      9   2   1     2.664598874763   119.89235386   179.30523034
 C     11   9   2     2.878170556866   121.90443839   180.40355428
 C     12  11   9     2.867680448795   113.67945285    79.86602357
 C     13  12  11     2.541716055933   128.51841495   131.66660279
 C     14  13  12     2.861158539381   120.41582973   178.16507305
 C     14  13  12     2.871030631021   124.01945791   359.05941001
 C      6   3   2     2.724651378450   122.31947395     0.95338243
 O     17   6   3     2.441570668832   121.17730570   179.49421085
 H      5   4   3     2.067470354977   106.68041589   179.79773947
 H      5   4   3     2.075402545555   111.32162397    60.91746793
 H      5   4   3     2.072501768190   111.44477390   298.90373991
 H      8   7   6     2.068608609081   106.69169001   177.75243851
 H      8   7   6     2.066720100632   110.35964751    58.24359428
 H      8   7   6     2.078037056576   111.17784289   296.21745331
 H     10   9   2     2.080354904091   112.02117906   296.27683181
 H     10   9   2     2.060566298695   112.37612104   176.08127247
 H     10   9   2     2.077326192270   111.65923863    55.90391682
 H     12  11   9     2.080478738724   110.63414010   317.56564429
 H     12  11   9     2.064220332137   106.67939221   201.66837308
 H     13  12  11     2.063657854678   114.48772560   310.97503884
 H     15  14  13     2.070612444409   111.75353762     1.16341190
 H     15  14  13     2.078210323786   110.79104832   240.77354487
 H     15  14  13     2.074655355050   111.78337324   122.68875002
 H     16  14  13     2.071261668987   110.26057364    32.95513236
 H     16  14  13     2.075259472872   109.35866019   149.76245421
 C     16  14  13     2.943884584517   114.58719368   271.86119036
 H     36  16  14     2.071623250391   107.51455162   176.77735054
 H     36  16  14     2.074297196599   107.70021110    61.63468237
 C     36  16  14     2.847477507751   114.68388041   300.72142933
 H     39  36  16     2.062502752753   114.60528172    73.34860568
 C     39  36  16     2.540706615092   128.52432919   253.21054529
 C     41  39  36     2.854235398828   124.78805923     0.24635036
 H     42  41  39     2.077393951737   110.63604888   238.64429369
 H     42  41  39     2.065489804427   113.35071730     0.07996902
 H     42  41  39     2.076928398726   110.47971639   121.23822731
 C     41  39  36     2.858320413278   120.92316856   180.48366036
 H     46  41  39     2.069510685594   111.94102519   359.79245638
 H     46  41  39     2.077855442143   111.07568859   120.73991500
 H     46  41  39     2.077415019355   111.09405167   238.77283793
 H      1   2   3     1.832527506747   108.15786538   192.75129797


           ************************************************************
           *        Program running with 4 parallel MPI-processes     *
           *              working on a common directory               *
           ************************************************************
------------------------------------------------------------------------------
                   ___                                                        
                  /   \      - P O W E R E D   B Y -                         
                 /     \                                                     
                 |  |  |   _    _      __       _____    __    __             
                 |  |  |  | |  | |    /  \     |  _  \  |  |  /  |          
                  \  \/   | |  | |   /    \    | | | |  |  | /  /          
                 / \  \   | |__| |  /  /\  \   | |_| |  |  |/  /          
                |  |  |   |  __  | /  /__\  \  |    /   |      \           
                |  |  |   | |  | | |   __   |  |    \   |  |\   \          
                \     /   | |  | | |  |  |  |  | |\  \  |  | \   \       
                 \___/    |_|  |_| |__|  |__|  |_| \__\ |__|  \__/        
                                                                              
                      - O R C A' S   B I G   F R I E N D -                    
                                      &                                       
                       - I N T E G R A L  F E E D E R -                       
                                                                              
 v1 FN, 2020, v2 2021                                                         
------------------------------------------------------------------------------


Reading SHARK input file UQ2_2e_1H_B3LYP_631Gd_opt.SHARKINP.tmp ... ok
----------------------
SHARK INTEGRAL PACKAGE
----------------------

Number of atoms                             ...     50
Number of basis functions                   ...    376
Number of shells                            ...    192
Maximum angular momentum                    ...      2
Integral batch strategy                     ... SHARK/LIBINT Hybrid
RI-J (if used) integral strategy            ... SPLIT-RIJ (Revised 2003 algorithm where possible)
Printlevel                                  ...      1
Contraction scheme used                     ... SEGMENTED contraction
Coulomb Range Separation                    ... NOT USED
Exchange Range Separation                   ... NOT USED
Finite Nucleus Model                        ... NOT USED
Auxiliary Coulomb fitting basis             ... AVAILABLE
   # of basis functions in Aux-J            ...   1424
   # of shells in Aux-J                     ...    480
   Maximum angular momentum in Aux-J        ...      4
Auxiliary J/K fitting basis                 ... NOT available
Auxiliary Correlation fitting basis         ... NOT available
Auxiliary 'external' fitting basis          ... NOT available
Integral threshold                          ...     2.500000e-11
Primitive cut-off                           ...     2.500000e-12
Primitive pair pre-selection threshold      ...     2.500000e-12

Calculating pre-screening integrals         ... done (  0.1 sec) Dimension = 192
Organizing shell pair data                  ... done (  0.1 sec)
Shell pair information
Total number of shell pairs                 ...     18528
Shell pairs after pre-screening             ...     12028
Total number of primitive shell pairs       ...    103395
Primitive shell pairs kept                  ...     36488
          la=0 lb=0:   4641 shell pairs
          la=1 lb=0:   4020 shell pairs
          la=1 lb=1:    872 shell pairs
          la=2 lb=0:   1608 shell pairs
          la=2 lb=1:    736 shell pairs
          la=2 lb=2:    151 shell pairs

Calculating one electron integrals          ... done (  0.0 sec)
Calculating RI/J V-Matrix + Cholesky decomp.... done (  0.1 sec)
Calculating Nuclear repulsion               ... done (  0.0 sec) ENN=   1946.938434711364 Eh

SHARK setup successfully completed in   0.4 seconds

Maximum memory used throughout the entire GTOINT-calculation: 29.6 MB
[1717828966.307456] [eu-g5-013-3:122690:0]          mpool.c:38   UCX  WARN  object 0x24f6100 was not returned to mpool ucp_requests
[1717828966.307485] [eu-g5-013-3:122690:0]          mpool.c:38   UCX  WARN  object 0x24f62c0 was not returned to mpool ucp_requests
[1717828966.307488] [eu-g5-013-3:122690:0]          mpool.c:38   UCX  WARN  object 0x24f6480 was not returned to mpool ucp_requests
[1717828966.307491] [eu-g5-013-3:122690:0]          mpool.c:38   UCX  WARN  object 0x24f6640 was not returned to mpool ucp_requests
[1717828966.307494] [eu-g5-013-3:122690:0]          mpool.c:38   UCX  WARN  object 0x24f6800 was not returned to mpool ucp_requests
[1717828966.307497] [eu-g5-013-3:122690:0]          mpool.c:38   UCX  WARN  object 0x24f69c0 was not returned to mpool ucp_requests
[1717828966.307499] [eu-g5-013-3:122690:0]          mpool.c:38   UCX  WARN  object 0x24f6b80 was not returned to mpool ucp_requests
[1717828966.307502] [eu-g5-013-3:122690:0]          mpool.c:38   UCX  WARN  object 0x24f6d40 was not returned to mpool ucp_requests
[1717828966.307504] [eu-g5-013-3:122690:0]          mpool.c:38   UCX  WARN  object 0x24f6f00 was not returned to mpool ucp_requests
[1717828966.307507] [eu-g5-013-3:122690:0]          mpool.c:38   UCX  WARN  object 0x24f70c0 was not returned to mpool ucp_requests
[1717828966.307510] [eu-g5-013-3:122690:0]          mpool.c:38   UCX  WARN  object 0x24f7280 was not returned to mpool ucp_requests
[1717828966.307513] [eu-g5-013-3:122690:0]          mpool.c:38   UCX  WARN  object 0x24f7440 was not returned to mpool ucp_requests
[1717828966.307517] [eu-g5-013-3:122690:0]          mpool.c:38   UCX  WARN  object 0x24f7600 was not returned to mpool ucp_requests
[1717828966.307520] [eu-g5-013-3:122690:0]          mpool.c:38   UCX  WARN  object 0x24f77c0 was not returned to mpool ucp_requests
[1717828966.307523] [eu-g5-013-3:122690:0]          mpool.c:38   UCX  WARN  object 0x24f7980 was not returned to mpool ucp_requests
[1717828966.307525] [eu-g5-013-3:122690:0]          mpool.c:38   UCX  WARN  object 0x24f7b40 was not returned to mpool ucp_requests
[1717828966.307528] [eu-g5-013-3:122690:0]          mpool.c:38   UCX  WARN  object 0x24f7d00 was not returned to mpool ucp_requests
[1717828966.307531] [eu-g5-013-3:122690:0]          mpool.c:38   UCX  WARN  object 0x24f7ec0 was not returned to mpool ucp_requests
[1717828966.307533] [eu-g5-013-3:122690:0]          mpool.c:38   UCX  WARN  object 0x24f8080 was not returned to mpool ucp_requests
[1717828966.307536] [eu-g5-013-3:122690:0]          mpool.c:38   UCX  WARN  object 0x24f8240 was not returned to mpool ucp_requests
[1717828966.307539] [eu-g5-013-3:122690:0]          mpool.c:38   UCX  WARN  object 0x24f8400 was not returned to mpool ucp_requests
[1717828966.307542] [eu-g5-013-3:122690:0]          mpool.c:38   UCX  WARN  object 0x24f85c0 was not returned to mpool ucp_requests
[1717828966.319704] [eu-g5-013-3:122689:0]          mpool.c:38   UCX  WARN  object 0x3d12340 was not returned to mpool ucp_requests
[1717828966.319721] [eu-g5-013-3:122689:0]          mpool.c:38   UCX  WARN  object 0x3d12500 was not returned to mpool ucp_requests
[1717828966.319725] [eu-g5-013-3:122689:0]          mpool.c:38   UCX  WARN  object 0x3d126c0 was not returned to mpool ucp_requests
[1717828966.319728] [eu-g5-013-3:122689:0]          mpool.c:38   UCX  WARN  object 0x3d12880 was not returned to mpool ucp_requests
[1717828966.319730] [eu-g5-013-3:122689:0]          mpool.c:38   UCX  WARN  object 0x3d12a40 was not returned to mpool ucp_requests
[1717828966.319733] [eu-g5-013-3:122689:0]          mpool.c:38   UCX  WARN  object 0x3d12c00 was not returned to mpool ucp_requests
[1717828966.319736] [eu-g5-013-3:122689:0]          mpool.c:38   UCX  WARN  object 0x3d12dc0 was not returned to mpool ucp_requests
[1717828966.319738] [eu-g5-013-3:122689:0]          mpool.c:38   UCX  WARN  object 0x3d12f80 was not returned to mpool ucp_requests
[1717828966.319741] [eu-g5-013-3:122689:0]          mpool.c:38   UCX  WARN  object 0x3d13140 was not returned to mpool ucp_requests
[1717828966.319744] [eu-g5-013-3:122689:0]          mpool.c:38   UCX  WARN  object 0x3d13300 was not returned to mpool ucp_requests
[1717828966.319746] [eu-g5-013-3:122689:0]          mpool.c:38   UCX  WARN  object 0x3d134c0 was not returned to mpool ucp_requests
[1717828966.319749] [eu-g5-013-3:122689:0]          mpool.c:38   UCX  WARN  object 0x3d13680 was not returned to mpool ucp_requests
[1717828966.319752] [eu-g5-013-3:122689:0]          mpool.c:38   UCX  WARN  object 0x3d13840 was not returned to mpool ucp_requests
[1717828966.319755] [eu-g5-013-3:122689:0]          mpool.c:38   UCX  WARN  object 0x3d13a00 was not returned to mpool ucp_requests
[1717828966.319757] [eu-g5-013-3:122689:0]          mpool.c:38   UCX  WARN  object 0x3d13bc0 was not returned to mpool ucp_requests
[1717828966.319760] [eu-g5-013-3:122689:0]          mpool.c:38   UCX  WARN  object 0x3d13d80 was not returned to mpool ucp_requests
[1717828966.319763] [eu-g5-013-3:122689:0]          mpool.c:38   UCX  WARN  object 0x3d13f40 was not returned to mpool ucp_requests
[1717828966.319766] [eu-g5-013-3:122689:0]          mpool.c:38   UCX  WARN  object 0x3d14100 was not returned to mpool ucp_requests
[1717828966.319769] [eu-g5-013-3:122689:0]          mpool.c:38   UCX  WARN  object 0x3d142c0 was not returned to mpool ucp_requests
[1717828966.319771] [eu-g5-013-3:122689:0]          mpool.c:38   UCX  WARN  object 0x3d14480 was not returned to mpool ucp_requests
[1717828966.319707] [eu-g5-013-3:122691:0]          mpool.c:38   UCX  WARN  object 0x408d0c0 was not returned to mpool ucp_requests
[1717828966.319726] [eu-g5-013-3:122691:0]          mpool.c:38   UCX  WARN  object 0x408d280 was not returned to mpool ucp_requests
[1717828966.319730] [eu-g5-013-3:122691:0]          mpool.c:38   UCX  WARN  object 0x408d440 was not returned to mpool ucp_requests
[1717828966.319733] [eu-g5-013-3:122691:0]          mpool.c:38   UCX  WARN  object 0x408d600 was not returned to mpool ucp_requests
[1717828966.319735] [eu-g5-013-3:122691:0]          mpool.c:38   UCX  WARN  object 0x408d7c0 was not returned to mpool ucp_requests
[1717828966.319738] [eu-g5-013-3:122691:0]          mpool.c:38   UCX  WARN  object 0x408d980 was not returned to mpool ucp_requests
[1717828966.319741] [eu-g5-013-3:122691:0]          mpool.c:38   UCX  WARN  object 0x408db40 was not returned to mpool ucp_requests
[1717828966.319743] [eu-g5-013-3:122691:0]          mpool.c:38   UCX  WARN  object 0x408dd00 was not returned to mpool ucp_requests
[1717828966.319746] [eu-g5-013-3:122691:0]          mpool.c:38   UCX  WARN  object 0x408dec0 was not returned to mpool ucp_requests
[1717828966.319749] [eu-g5-013-3:122691:0]          mpool.c:38   UCX  WARN  object 0x408e080 was not returned to mpool ucp_requests
[1717828966.319751] [eu-g5-013-3:122691:0]          mpool.c:38   UCX  WARN  object 0x408e240 was not returned to mpool ucp_requests
[1717828966.319754] [eu-g5-013-3:122691:0]          mpool.c:38   UCX  WARN  object 0x408e400 was not returned to mpool ucp_requests
[1717828966.319756] [eu-g5-013-3:122691:0]          mpool.c:38   UCX  WARN  object 0x408e5c0 was not returned to mpool ucp_requests
[1717828966.319759] [eu-g5-013-3:122691:0]          mpool.c:38   UCX  WARN  object 0x408e780 was not returned to mpool ucp_requests
[1717828966.319762] [eu-g5-013-3:122691:0]          mpool.c:38   UCX  WARN  object 0x408e940 was not returned to mpool ucp_requests
[1717828966.319765] [eu-g5-013-3:122691:0]          mpool.c:38   UCX  WARN  object 0x408eb00 was not returned to mpool ucp_requests
[1717828966.319768] [eu-g5-013-3:122691:0]          mpool.c:38   UCX  WARN  object 0x408ecc0 was not returned to mpool ucp_requests
[1717828966.319770] [eu-g5-013-3:122691:0]          mpool.c:38   UCX  WARN  object 0x408ee80 was not returned to mpool ucp_requests
[1717828966.319773] [eu-g5-013-3:122691:0]          mpool.c:38   UCX  WARN  object 0x408f040 was not returned to mpool ucp_requests
[1717828966.319778] [eu-g5-013-3:122691:0]          mpool.c:38   UCX  WARN  object 0x408f200 was not returned to mpool ucp_requests
[1717828966.319781] [eu-g5-013-3:122691:0]          mpool.c:38   UCX  WARN  object 0x408f3c0 was not returned to mpool ucp_requests
[1717828966.319783] [eu-g5-013-3:122691:0]          mpool.c:38   UCX  WARN  object 0x408f580 was not returned to mpool ucp_requests


           ************************************************************
           *        Program running with 4 parallel MPI-processes     *
           *              working on a common directory               *
           ************************************************************

Diagonalization of the overlap matrix:
Smallest eigenvalue                        ... 3.503e-04
Time for diagonalization                   ...    0.020 sec
Threshold for overlap eigenvalues          ... 1.000e-08
Number of eigenvalues below threshold      ... 0
Time for construction of square roots      ...    0.012 sec
Total time needed                          ...    0.033 sec

-------------------
DFT GRID GENERATION
-------------------

General Integration Accuracy     IntAcc      ... 4.959
Radial Grid Type                 RadialGrid  ... OptM3 with GC (2021)
Angular Grid (max. ang.)         AngularGrid ... 6 (Lebedev-590)
Angular grid pruning method      GridPruning ... 4 (adaptive)
Weight generation scheme         WeightScheme... Becke
Basis function cutoff            BFCut       ... 1.0000e-11
Integration weight cutoff        WCut        ... 1.0000e-14
Angular grids for H and He will be reduced by one unit
Partially contracted basis set               ... off
Rotationally invariant grid construction     ... off

Total number of grid points                  ...   556177
Total number of batches                      ...     8716
Average number of points per batch           ...       63
Average number of grid points per atom       ...    11124
Time for grid setup =    7.645 sec

--------------------
COSX GRID GENERATION
--------------------

GRIDX 1
-------
General Integration Accuracy     IntAcc      ... 4.020
Radial Grid Type                 RadialGrid  ... OptM3 with GC (2021)
Angular Grid (max. ang.)         AngularGrid ... 2 (Lebedev-110)
Angular grid pruning method      GridPruning ... 4 (adaptive)
Weight generation scheme         WeightScheme... Becke
Basis function cutoff            BFCut       ... 1.0000e-11
Integration weight cutoff        WCut        ... 1.0000e-14
Angular grids for H and He will be reduced by one unit
Partially contracted basis set               ... on
Rotationally invariant grid construction     ... off

Total number of grid points                  ...    60113
Total number of batches                      ...      963
Average number of points per batch           ...       62
Average number of grid points per atom       ...     1202
UseSFitting                                  ... on

GRIDX 2
-------
General Integration Accuracy     IntAcc      ... 4.338
Radial Grid Type                 RadialGrid  ... OptM3 with GC (2021)
Angular Grid (max. ang.)         AngularGrid ... 3 (Lebedev-194)
Angular grid pruning method      GridPruning ... 4 (adaptive)
Weight generation scheme         WeightScheme... Becke
Basis function cutoff            BFCut       ... 1.0000e-11
Integration weight cutoff        WCut        ... 1.0000e-14
Angular grids for H and He will be reduced by one unit
Partially contracted basis set               ... on
Rotationally invariant grid construction     ... off

Total number of grid points                  ...   130798
Total number of batches                      ...     2068
Average number of points per batch           ...       63
Average number of grid points per atom       ...     2616
UseSFitting                                  ... on

GRIDX 3
-------
General Integration Accuracy     IntAcc      ... 4.871
Radial Grid Type                 RadialGrid  ... OptM3 with GC (2021)
Angular Grid (max. ang.)         AngularGrid ... 4 (Lebedev-302)
Angular grid pruning method      GridPruning ... 4 (adaptive)
Weight generation scheme         WeightScheme... Becke
Basis function cutoff            BFCut       ... 1.0000e-11
Integration weight cutoff        WCut        ... 1.0000e-14
Angular grids for H and He will be reduced by one unit
Partially contracted basis set               ... on
Rotationally invariant grid construction     ... off

Total number of grid points                  ...   250180
Total number of batches                      ...     3936
Average number of points per batch           ...       63
Average number of grid points per atom       ...     5004
UseSFitting                                  ... on

Time for X-Grid setup             =    4.238 sec


--------------------
CPCM SOLVATION MODEL
--------------------
CPCM parameters:
  Epsilon                                         ...      80.4000
  Refrac                                          ...       1.3300
  Rsolv                                           ...       1.3000
  Surface type                                    ... GAUSSIAN VDW
  Epsilon function type                           ...         CPCM
Radii:
 Radius for O  used is    3.4469 Bohr (=   1.8240 Ang.)
 Radius for C  used is    3.8550 Bohr (=   2.0400 Ang.)
 Radius for H  used is    2.4944 Bohr (=   1.3200 Ang.)
Calculating surface                               ...        done! (  0.0s)
GEPOL surface points                              ...         2638
GEPOL Volume                                      ...    2780.9950
GEPOL Surface-area                                ...    1437.6374
Calculating surface distance matrix               ...        done! (  0.0s)
Performing Cholesky decomposition & store         ...        done! (  0.3s)
Overall time for CPCM initialization              ...                 0.3s
--------------
SCF ITERATIONS
--------------
ITER       Energy         Delta-E        Max-DP      RMS-DP      [F,P]     Damp
               ***  Starting incremental Fock matrix formation  ***
  0  -1040.5536438582   0.000000000000 0.00378390  0.00010984  0.0219823 0.7000
                      *** Initiating the SOSCF procedure ***
                      *** Re-Reading the Fockian *** 
                      *** Removing any level shift *** 
ITER      Energy       Delta-E        Grad      Rot      Max-DP    RMS-DP
  1  -1040.55728176  -0.0036378996  0.001317  0.001317  0.011786  0.000354
               *** Restarting incremental Fock matrix formation ***
  2  -1040.56721692  -0.0099351626  0.000632  0.002211  0.003468  0.000104
  3  -1040.56747538  -0.0002584610  0.000259  0.001622  0.001752  0.000041
  4  -1040.56746255   0.0000128320  0.000484  0.001097  0.001358  0.000023
  5  -1040.56748647  -0.0000239249  0.000037  0.000124  0.000227  0.000004
  6  -1040.56748631   0.0000001683  0.000049  0.000087  0.000146  0.000002
  7  -1040.56748661  -0.0000003087  0.000008  0.000036  0.000044  0.000001
  8  -1040.56748661   0.0000000035  0.000014  0.000026  0.000031  0.000000
                  ***Gradient check signals convergence***
              ***Rediagonalizing the Fockian in SOSCF/NRSCF***

               *****************************************************
               *                     SUCCESS                       *
               *           SCF CONVERGED AFTER   9 CYCLES          *
               *****************************************************

Old exchange energy                            =    -28.276886885 Eh
New exchange energy                            =    -28.276885308 Eh
Exchange energy change after final integration =      0.000001576 Eh
Total energy after final integration           =  -1040.567485044 Eh
Final COS-X integration done in                =    29.615 sec
Total Energy       :        -1040.56748504 Eh          -28315.28079 eV
  Last Energy change         ...   -9.8112e-09  Tolerance :   1.0000e-08
  Last MAX-Density change    ...    5.3291e-15  Tolerance :   1.0000e-07
             **** THE GBW FILE WAS UPDATED (UQ2_2e_1H_B3LYP_631Gd_opt.gbw) ****
             **** DENSITY UQ2_2e_1H_B3LYP_631Gd_opt.scfp WAS UPDATED ****
             **** ENERGY FILE WAS UPDATED (UQ2_2e_1H_B3LYP_631Gd_opt.en.tmp) ****
             **** THE GBW FILE WAS UPDATED (UQ2_2e_1H_B3LYP_631Gd_opt.gbw) ****
             **** DENSITY UQ2_2e_1H_B3LYP_631Gd_opt.scfp WAS UPDATED ****
Total SCF time: 0 days 0 hours 3 min 12 sec 

Maximum memory used throughout the entire SCF-calculation: 199.0 MB

-------------------------   --------------------
FINAL SINGLE POINT ENERGY     -1040.567485044496
-------------------------   --------------------


           ************************************************************
           *        Program running with 4 parallel MPI-processes     *
           *              working on a common directory               *
           ************************************************************
------------------------------------------------------------------------------
                         ORCA SCF GRADIENT CALCULATION
------------------------------------------------------------------------------

 ... reading COSX grid (gridx3)
Gradient of the Kohn-Sham DFT energy:
Kohn-Sham wavefunction type      ... RKS
Hartree-Fock exchange scaling    ...    0.200
Number of operators              ...    1
Number of atoms                  ...   50
Basis set dimensions             ...  376
Integral neglect threshold       ... 2.5e-11
Integral primitive cutoff        ... 2.5e-12
SHARK Integral package           ... ON

Nuc. rep. gradient       (SHARK) ... done (  0.0 sec)
HCore & Overlap gradient (SHARK) ... done (  0.6 sec)
RI-J gradient            (SHARK) ... done (  2.3 sec)
COSX-gradient                    ... done ( 38.2 sec)
Exchange-correlation gradient    ... done

------------------
CARTESIAN GRADIENT
------------------

   1   O   :   -0.001132211   -0.000331518   -0.000494418
   2   C   :    0.001348240   -0.000657199    0.000890676
   3   C   :    0.000960260    0.000364100    0.000164275
   4   O   :   -0.000257551    0.000097903    0.000076418
   5   C   :    0.000413922   -0.000247827    0.000083026
   6   C   :   -0.001946686   -0.000072275   -0.000984714
   7   O   :   -0.000300884    0.000168521   -0.000144172
   8   C   :   -0.000250576    0.000252481    0.000323434
   9   C   :   -0.000306183    0.000751520   -0.000430811
  10   C   :   -0.000091483    0.000367468    0.000118515
  11   C   :   -0.001353894   -0.002440808   -0.000062440
  12   C   :   -0.000636165   -0.000953879   -0.000140829
  13   C   :    0.000032817    0.000021081   -0.000319784
  14   C   :   -0.000440937    0.000642891    0.000337619
  15   C   :    0.000183518    0.000926993    0.000071920
  16   C   :    0.001415564   -0.001315754    0.000070139
  17   C   :    0.003904439    0.002403467    0.001306513
  18   O   :   -0.001166292   -0.000746262   -0.000540284
  19   H   :    0.000191866   -0.000038664    0.000085003
  20   H   :   -0.000191853   -0.000105482   -0.000137402
  21   H   :   -0.000022255    0.000266316   -0.000020414
  22   H   :   -0.000122348   -0.000161807    0.000174840
  23   H   :   -0.000122231   -0.000034496   -0.000211374
  24   H   :    0.000224036    0.000304997   -0.000131891
  25   H   :    0.000325168   -0.000032010   -0.000138324
  26   H   :   -0.000049934    0.000191562   -0.000065673
  27   H   :    0.000096948    0.000071018    0.000275811
  28   H   :    0.000877433    0.000097960    0.000102722
  29   H   :   -0.000689425    0.000232624   -0.000127748
  30   H   :    0.000118855    0.000239145   -0.000000522
  31   H   :    0.000056346   -0.000055255    0.000318771
  32   H   :   -0.000051301    0.000197591   -0.000242010
  33   H   :    0.000125244   -0.000092784   -0.000084619
  34   H   :    0.000213747    0.000133027   -0.000333885
  35   H   :   -0.000176610    0.000308505    0.000346145
  36   C   :   -0.000956440   -0.000014418    0.000243077
  37   H   :   -0.000136838   -0.000417398    0.000125732
  38   H   :    0.000617530    0.000282416   -0.000784181
  39   C   :   -0.000320082   -0.000321603    0.000063916
  40   H   :    0.000016997   -0.000186452    0.000182040
  41   C   :   -0.000311926   -0.000341583    0.000216713
  42   C   :   -0.000017967   -0.000112223   -0.000379163
  43   H   :   -0.000176106   -0.000192907    0.000108348
  44   H   :    0.000035236    0.000058808    0.000022629
  45   H   :   -0.000278027    0.000127487    0.000021375
  46   C   :    0.000302679   -0.000018221   -0.000056725
  47   H   :    0.000166781    0.000112177    0.000080030
  48   H   :   -0.000069560   -0.000251068   -0.000010643
  49   H   :   -0.000255268    0.000191864   -0.000024597
  50   H   :    0.000196875    0.000328238    0.000063291

Difference to translation invariance:
           :   -0.0000065327   -0.0000017327    0.0000063552

Difference to rotation invariance:
           :    0.0008259674    0.0005630012   -0.0004748770

Norm of the cartesian gradient     ...    0.0076256679
RMS gradient                       ...    0.0006226332
MAX gradient                       ...    0.0039044390

-------
TIMINGS
-------

Total SCF gradient time            ...       59.598 sec

One electron gradient       ....       0.644 sec  (  1.1%)
RI-J Coulomb gradient       ....       2.314 sec  (  3.9%)
COSX gradient               ....      38.169 sec  ( 64.0%)
XC gradient                 ....      12.585 sec  ( 21.1%)
CPCM gradient               ....       1.155 sec  (  1.9%)
   A-Matrix (El+Nuc)        ....       0.284 sec  (  0.5%)
   Potential                ....       0.872 sec  (  1.5%)

Maximum memory used throughout the entire SCFGRAD-calculation: 125.1 MB
------------------------------------------------------------------------------
                         ORCA GEOMETRY RELAXATION STEP
------------------------------------------------------------------------------

Reading the OPT-File                    .... done
Getting information on internals        .... done
Copying old internal coords+grads       .... done
Making the new internal coordinates     .... (new redundants).... done
Validating the new internal coordinates .... (new redundants).... done
Calculating the B-matrix                .... done
Calculating the G,G- and P matrices     .... done
Transforming gradient to internals      .... done
Projecting the internal gradient        .... done
Number of atoms                         ....  50
Number of internal coordinates          .... 238
Current Energy                          .... -1040.567485044 Eh
Current gradient norm                   ....     0.007625668 Eh/bohr
Maximum allowed component of the step   ....  0.300
Current trust radius                    ....  0.300
Updating the Hessian (BFGS)             .... done
Forming the augmented Hessian           .... done
Diagonalizing the augmented Hessian     .... done
Last element of RFO vector              ....  0.995105832
Lowest eigenvalues of augmented Hessian:
 -0.000229231  0.002192465  0.006664872  0.009749044  0.011283265
Length of the computed step             ....  0.099300884
The final length of the internal step   ....  0.099300884
Converting the step to cartesian space:
 Initial RMS(Int)=    0.0064367203
Transforming coordinates:
 Iter   0:  RMS(Cart)=    0.0576659783 RMS(Int)=    0.5758877123
 Iter   1:  RMS(Cart)=    0.0009901561 RMS(Int)=    0.0004062562
 Iter   2:  RMS(Cart)=    0.0000355293 RMS(Int)=    0.0000058083
 Iter   3:  RMS(Cart)=    0.0000015579 RMS(Int)=    0.0000006509
 Iter   4:  RMS(Cart)=    0.0000000627 RMS(Int)=    0.0000000124
done
Storing new coordinates                 .... done

                                .--------------------.
          ----------------------|Geometry convergence|-------------------------
          Item                value                   Tolerance       Converged
          ---------------------------------------------------------------------
          Energy change      -0.0001118163            0.0000002000      NO
          RMS gradient        0.0004992429            0.0000080000      NO
          MAX gradient        0.0032253461            0.0000300000      NO
          RMS step            0.0064367203            0.0001000000      NO
          MAX step            0.0346824388            0.0002000000      NO
          ........................................................
          Max(Bonds)      0.0034      Max(Angles)    0.55
          Max(Dihed)        1.99      Max(Improp)    0.00
          ---------------------------------------------------------------------

The optimization has not yet converged - more geometry cycles are needed


    ---------------------------------------------------------------------------
                         Redundant Internal Coordinates
                            (Angstroem and degrees)

        Definition                    Value    dE/dq     Step     New-Value
    ----------------------------------------------------------------------------
     1. B(C   1,O   0)                1.3949  0.000887 -0.0012    1.3937   
     2. B(C   2,C   1)                1.4025  0.000158 -0.0002    1.4023   
     3. B(O   3,C   2)                1.3908 -0.000150 -0.0000    1.3908   
     4. B(C   4,O   3)                1.4273 -0.000357  0.0008    1.4281   
     5. B(C   5,C   2)                1.3968 -0.000775  0.0010    1.3978   
     6. B(O   6,C   5)                1.3926  0.000527 -0.0007    1.3918   
     7. B(C   7,O   6)                1.4294  0.000338 -0.0000    1.4294   
     8. B(C   8,C   1)                1.4028 -0.000985  0.0012    1.4041   
     9. B(C   9,C   8)                1.5188 -0.000573  0.0008    1.5196   
    10. B(C  10,C   8)                1.4100 -0.001068  0.0012    1.4112   
    11. B(C  11,C  10)                1.5231 -0.000074 -0.0001    1.5230   
    12. B(C  12,C  11)                1.5175  0.000088 -0.0002    1.5173   
    13. B(C  13,C  12)                1.3450 -0.000081 -0.0000    1.3450   
    14. B(C  14,C  13)                1.5141 -0.000391  0.0003    1.5144   
    15. B(C  15,C  13)                1.5193 -0.001203  0.0017    1.5210   
    16. B(C  16,C  10)                1.4478  0.002300 -0.0034    1.4444   
    17. B(C  16,C   5)                1.4418  0.001965 -0.0027    1.4391   
    18. B(O  17,C  16)                1.2920 -0.001481  0.0021    1.2941   
    19. B(H  18,C   4)                1.0941 -0.000193  0.0002    1.0943   
    20. B(H  19,C   4)                1.0983 -0.000212  0.0002    1.0984   
    21. B(H  20,C   4)                1.0967 -0.000218  0.0004    1.0971   
    22. B(H  21,C   7)                1.0947 -0.000215  0.0003    1.0949   
    23. B(H  22,C   7)                1.0937 -0.000225  0.0003    1.0939   
    24. B(H  23,C   7)                1.0996 -0.000300  0.0004    1.1000   
    25. B(H  24,C   9)                1.1009 -0.000325  0.0005    1.1014   
    26. B(H  25,C   9)                1.0904 -0.000138  0.0003    1.0907   
    27. B(H  26,C   9)                1.0993 -0.000285  0.0004    1.0997   
    28. B(H  27,C  11)                1.1009 -0.000286  0.0006    1.1016   
    29. B(H  28,C  11)                1.0923 -0.000183  0.0000    1.0924   
    30. B(H  29,C  12)                1.0920 -0.000200  0.0002    1.0923   
    31. B(H  30,C  14)                1.0957 -0.000194  0.0002    1.0959   
    32. B(H  31,C  14)                1.0997 -0.000268  0.0003    1.1000   
    33. B(H  32,C  14)                1.0979  0.000063  0.0005    1.0983   
    34. B(H  33,C  15)                1.0961 -0.000385  0.0007    1.0968   
    35. B(H  34,C  15)                1.0982 -0.000213  0.0003    1.0985   
    36. B(C  35,C  15)                1.5578 -0.001105  0.0007    1.5585   
    37. B(H  36,C  35)                1.0963 -0.000188  0.0003    1.0966   
    38. B(H  37,C  35)                1.0977 -0.000352  0.0006    1.0983   
    39. B(C  38,C  35)                1.5068 -0.000712  0.0005    1.5073   
    40. B(H  39,C  38)                1.0914 -0.000102  0.0004    1.0918   
    41. B(C  40,C  38)                1.3445 -0.000696  0.0006    1.3451   
    42. B(C  41,C  40)                1.5104 -0.000471  0.0006    1.5110   
    43. B(H  42,C  41)                1.0993 -0.000249  0.0003    1.0997   
    44. B(H  43,C  41)                1.0930  0.000004 -0.0000    1.0930   
    45. B(H  44,C  41)                1.0991 -0.000304  0.0005    1.0995   
    46. B(C  45,C  40)                1.5126  0.000068 -0.0001    1.5125   
    47. B(H  46,C  45)                1.0951 -0.000200  0.0003    1.0954   
    48. B(H  47,C  45)                1.0996 -0.000252  0.0004    1.0999   
    49. B(H  48,C  45)                1.0993 -0.000315  0.0005    1.0998   
    50. B(H  49,O   0)                0.9697 -0.000268  0.0002    0.9699   
    51. A(C   1,O   0,H  49)          108.16 -0.000503    0.16    108.31   
    52. A(C   2,C   1,C   8)          120.13 -0.000072    0.05    120.18   
    53. A(O   0,C   1,C   2)          116.89 -0.000391    0.04    116.93   
    54. A(O   0,C   1,C   8)          122.98  0.000465   -0.09    122.89   
    55. A(C   1,C   2,O   3)          119.62 -0.000305   -0.05    119.57   
    56. A(O   3,C   2,C   5)          119.97 -0.000414    0.15    120.12   
    57. A(C   1,C   2,C   5)          120.37  0.000724   -0.10    120.27   
    58. A(C   2,O   3,C   4)          114.01 -0.000088   -0.02    113.99   
    59. A(H  18,C   4,H  19)          109.06 -0.000097    0.07    109.14   
    60. A(O   3,C   4,H  18)          106.68 -0.000213    0.04    106.72   
    61. A(H  18,C   4,H  20)          109.19 -0.000026    0.02    109.21   
    62. A(H  19,C   4,H  20)          109.07 -0.000114    0.04    109.11   
    63. A(O   3,C   4,H  19)          111.32  0.000198   -0.06    111.27   
    64. A(O   3,C   4,H  20)          111.44  0.000242   -0.12    111.33   
    65. A(C   2,C   5,O   6)          117.49 -0.000580    0.09    117.58   
    66. A(O   6,C   5,C  16)          120.13  0.000821   -0.06    120.07   
    67. A(C   2,C   5,C  16)          122.32 -0.000240   -0.04    122.28   
    68. A(C   5,O   6,C   7)          114.27  0.000525   -0.07    114.21   
    69. A(O   6,C   7,H  23)          111.18  0.000285   -0.09    111.08   
    70. A(H  22,C   7,H  23)          109.75  0.000054   -0.02    109.73   
    71. A(H  21,C   7,H  23)          108.78 -0.000264    0.11    108.89   
    72. A(H  21,C   7,H  22)          110.02  0.000020    0.03    110.06   
    73. A(O   6,C   7,H  22)          110.36 -0.000197    0.01    110.37   
    74. A(O   6,C   7,H  21)          106.69  0.000100   -0.03    106.66   
    75. A(C   9,C   8,C  10)          122.64 -0.001014    0.21    122.85   
    76. A(C   1,C   8,C  10)          119.89  0.000361   -0.09    119.80   
    77. A(C   1,C   8,C   9)          117.47  0.000652   -0.12    117.34   
    78. A(H  25,C   9,H  26)          106.95  0.000012    0.05    107.00   
    79. A(H  24,C   9,H  26)          106.71 -0.000054   -0.00    106.71   
    80. A(H  24,C   9,H  25)          106.76 -0.000007    0.01    106.77   
    81. A(C   8,C   9,H  26)          111.66  0.000145   -0.08    111.58   
    82. A(C   8,C   9,H  25)          112.38 -0.000318    0.10    112.48   
    83. A(C   8,C   9,H  24)          112.02  0.000219   -0.07    111.95   
    84. A(C   8,C  10,C  11)          121.90 -0.000160   -0.04    121.87   
    85. A(C  11,C  10,C  16)          116.07 -0.000257    0.12    116.18   
    86. A(C   8,C  10,C  16)          122.02  0.000417   -0.08    121.94   
    87. A(C  10,C  11,C  12)          113.68  0.000505   -0.05    113.63   
    88. A(H  27,C  11,H  28)          106.88 -0.000073    0.09    106.97   
    89. A(C  10,C  11,H  28)          106.68 -0.000904    0.30    106.98   
    90. A(C  12,C  11,H  27)          108.45 -0.000599    0.14    108.58   
    91. A(C  10,C  11,H  27)          110.63  0.000686   -0.34    110.29   
    92. A(C  12,C  11,H  28)          110.31  0.000367   -0.12    110.18   
    93. A(C  11,C  12,C  13)          128.52 -0.000124   -0.18    128.34   
    94. A(C  13,C  12,H  29)          116.99  0.000001    0.09    117.08   
    95. A(C  11,C  12,H  29)          114.49  0.000123    0.09    114.58   
    96. A(C  14,C  13,C  15)          115.56 -0.001087    0.20    115.76   
    97. A(C  12,C  13,C  15)          124.02  0.000523   -0.18    123.84   
    98. A(C  12,C  13,C  14)          120.42  0.000568   -0.02    120.39   
    99. A(H  31,C  14,H  32)          106.08 -0.000191    0.04    106.12   
   100. A(C  13,C  14,H  32)          111.78  0.000265   -0.09    111.70   
   101. A(H  30,C  14,H  31)          107.92 -0.000077    0.09    108.01   
   102. A(C  13,C  14,H  31)          110.79  0.000101    0.00    110.79   
   103. A(C  13,C  14,H  30)          111.75 -0.000165    0.02    111.77   
   104. A(H  30,C  14,H  32)          108.27  0.000055   -0.06    108.21   
   105. A(H  34,C  15,C  35)          108.54  0.000629   -0.10    108.44   
   106. A(H  33,C  15,C  35)          107.25  0.000994   -0.06    107.19   
   107. A(C  13,C  15,C  35)          114.59 -0.003225    0.55    115.14   
   108. A(H  33,C  15,H  34)          106.52 -0.000485    0.00    106.52   
   109. A(C  13,C  15,H  34)          109.36  0.001267   -0.31    109.04   
   110. A(C  13,C  15,H  33)          110.26  0.000972   -0.12    110.14   
   111. A(C  10,C  16,O  17)          123.56  0.000763   -0.17    123.39   
   112. A(C   5,C  16,O  17)          121.18  0.000428   -0.08    121.10   
   113. A(C   5,C  16,C  10)          115.26 -0.001192    0.25    115.51   
   114. A(C  15,C  35,H  36)          107.51  0.000235   -0.05    107.47   
   115. A(H  37,C  35,C  38)          108.53 -0.000203    0.22    108.75   
   116. A(H  36,C  35,C  38)          110.99  0.001100   -0.11    110.88   
   117. A(C  15,C  35,C  38)          114.68 -0.002185    0.23    114.92   
   118. A(H  36,C  35,H  37)          107.13 -0.000178   -0.07    107.06   
   119. A(C  15,C  35,H  37)          107.70  0.001355   -0.25    107.45   
   120. A(H  39,C  38,C  40)          116.87  0.000242   -0.07    116.80   
   121. A(C  35,C  38,C  40)          128.52 -0.000209    0.02    128.55   
   122. A(C  35,C  38,H  39)          114.61 -0.000032    0.05    114.66   
   123. A(C  41,C  40,C  45)          114.29  0.000023    0.00    114.29   
   124. A(C  38,C  40,C  45)          120.92  0.000413   -0.08    120.85   
   125. A(C  38,C  40,C  41)          124.79 -0.000435    0.07    124.86   
   126. A(H  43,C  41,H  44)          107.84 -0.000026    0.00    107.84   
   127. A(H  42,C  41,H  44)          106.27  0.000073   -0.03    106.24   
   128. A(C  40,C  41,H  44)          110.48 -0.000001   -0.03    110.45   
   129. A(H  42,C  41,H  43)          107.96 -0.000085    0.07    108.03   
   130. A(C  40,C  41,H  43)          113.35  0.000064   -0.03    113.33   
   131. A(C  40,C  41,H  42)          110.64 -0.000025    0.01    110.65   
   132. A(H  47,C  45,H  48)          106.24 -0.000052    0.01    106.25   
   133. A(H  46,C  45,H  48)          108.15 -0.000050    0.01    108.16   
   134. A(C  40,C  45,H  48)          111.09  0.000042   -0.02    111.07   
   135. A(H  46,C  45,H  47)          108.10 -0.000096    0.04    108.14   
   136. A(C  40,C  45,H  47)          111.08  0.000069   -0.01    111.06   
   137. A(C  40,C  45,H  46)          111.94  0.000074   -0.03    111.92   
   138. D(C   8,C   1,O   0,H  49)     13.56 -0.000010    0.34     13.90   
   139. D(C   2,C   1,O   0,H  49)   -167.25  0.000094    0.21   -167.03   
   140. D(O   3,C   2,C   1,O   0)     -1.73 -0.000034   -0.01     -1.74   
   141. D(C   5,C   2,C   1,O   0)   -179.38 -0.000162    0.25   -179.12   
   142. D(O   3,C   2,C   1,C   8)    177.49  0.000072   -0.13    177.35   
   143. D(C   5,C   2,C   1,C   8)     -0.16 -0.000056    0.13     -0.03   
   144. D(C   4,O   3,C   2,C   5)    -99.33  0.000125    0.45    -98.88   
   145. D(C   4,O   3,C   2,C   1)     83.01 -0.000029    0.72     83.73   
   146. D(H  19,C   4,O   3,C   2)     60.92  0.000099   -0.05     60.87   
   147. D(H  20,C   4,O   3,C   2)    -61.10 -0.000066    0.02    -61.08   
   148. D(H  18,C   4,O   3,C   2)    179.80 -0.000038    0.03    179.83   
   149. D(O   6,C   5,C   2,O   3)      0.53  0.000058   -0.07      0.46   
   150. D(C  16,C   5,C   2,C   1)      0.95  0.000149   -0.29      0.66   
   151. D(C  16,C   5,C   2,O   3)   -176.69  0.000018   -0.02   -176.71   
   152. D(O   6,C   5,C   2,C   1)    178.17  0.000189   -0.34    177.83   
   153. D(C   7,O   6,C   5,C  16)    -66.12 -0.000156    0.30    -65.82   
   154. D(C   7,O   6,C   5,C   2)    116.60 -0.000165    0.34    116.94   
   155. D(H  23,C   7,O   6,C   5)    -63.78 -0.000122    0.25    -63.53   
   156. D(H  21,C   7,O   6,C   5)    177.75 -0.000021    0.19    177.95   
   157. D(H  22,C   7,O   6,C   5)     58.24  0.000005    0.17     58.41   
   158. D(C  10,C   8,C   1,C   2)      0.14 -0.000025    0.07      0.21   
   159. D(C  10,C   8,C   1,O   0)    179.31  0.000079   -0.06    179.24   
   160. D(C   9,C   8,C   1,O   0)     -0.96  0.000024   -0.00     -0.97   
   161. D(C   9,C   8,C   1,C   2)    179.87 -0.000080    0.13    180.00   
   162. D(H  26,C   9,C   8,C  10)   -124.37  0.000069    0.02   -124.36   
   163. D(H  26,C   9,C   8,C   1)     55.90  0.000121   -0.04     55.86   
   164. D(H  25,C   9,C   8,C  10)     -4.19 -0.000035    0.09     -4.10   
   165. D(H  25,C   9,C   8,C   1)    176.08  0.000018    0.03    176.12   
   166. D(H  24,C   9,C   8,C  10)    116.00 -0.000113    0.12    116.12   
   167. D(H  24,C   9,C   8,C   1)    -63.72 -0.000060    0.06    -63.66   
   168. D(C  11,C  10,C   8,C   1)   -179.60 -0.000020   -0.04   -179.63   
   169. D(C  16,C  10,C   8,C   9)    179.38  0.000065   -0.18    179.20   
   170. D(C  16,C  10,C   8,C   1)     -0.90  0.000012   -0.11     -1.02   
   171. D(C  11,C  10,C   8,C   9)      0.69  0.000033   -0.10      0.59   
   172. D(H  28,C  11,C  10,C  16)     22.90  0.000171   -0.12     22.78   
   173. D(H  27,C  11,C  10,C  16)    138.80 -0.000071   -0.03    138.77   
   174. D(H  27,C  11,C  10,C   8)    -42.43 -0.000032   -0.10    -42.54   
   175. D(C  12,C  11,C  10,C  16)    -98.90  0.000029   -0.14    -99.04   
   176. D(H  28,C  11,C  10,C   8)   -158.33  0.000210   -0.20   -158.53   
   177. D(C  12,C  11,C  10,C   8)     79.87  0.000068   -0.22     79.65   
   178. D(H  29,C  12,C  11,H  28)   -168.79  0.000142    0.28   -168.51   
   179. D(H  29,C  12,C  11,H  27)     74.47  0.000373    0.16     74.63   
   180. D(H  29,C  12,C  11,C  10)    -49.02 -0.000415    0.53    -48.49   
   181. D(C  13,C  12,C  11,H  28)     11.90  0.000186    0.19     12.09   
   182. D(C  13,C  12,C  11,H  27)   -104.83  0.000417    0.07   -104.76   
   183. D(C  13,C  12,C  11,C  10)    131.67 -0.000370    0.45    132.12   
   184. D(C  15,C  13,C  12,H  29)    179.77 -0.000226    0.20    179.97   
   185. D(C  15,C  13,C  12,C  11)     -0.94 -0.000270    0.29     -0.65   
   186. D(C  14,C  13,C  12,H  29)     -1.13  0.000017    0.02     -1.11   
   187. D(C  14,C  13,C  12,C  11)    178.17 -0.000028    0.10    178.27   
   188. D(H  32,C  14,C  13,C  15)    -58.13  0.000059   -0.16    -58.29   
   189. D(H  32,C  14,C  13,C  12)    122.69 -0.000177    0.01    122.70   
   190. D(H  31,C  14,C  13,C  15)     59.95  0.000056   -0.17     59.79   
   191. D(H  31,C  14,C  13,C  12)   -119.23 -0.000179    0.01   -119.22   
   192. D(H  30,C  14,C  13,C  15)   -179.66 -0.000083   -0.03   -179.69   
   193. D(H  30,C  14,C  13,C  12)      1.16 -0.000318    0.14      1.30   
   194. D(C  35,C  15,C  13,C  14)     92.72 -0.000436    1.76     94.48   
   195. D(C  35,C  15,C  13,C  12)    -88.14 -0.000192    1.58    -86.56   
   196. D(H  34,C  15,C  13,C  14)    -29.38  0.000043    1.74    -27.64   
   197. D(H  34,C  15,C  13,C  12)    149.76  0.000287    1.57    151.33   
   198. D(H  33,C  15,C  13,C  14)   -146.19 -0.000681    1.99   -144.20   
   199. D(H  33,C  15,C  13,C  12)     32.96 -0.000437    1.81     34.76   
   200. D(C  10,C  16,C   5,C   2)     -1.61 -0.000122    0.23     -1.37   
   201. D(O  17,C  16,C  10,C  11)     -0.79 -0.000005    0.13     -0.66   
   202. D(O  17,C  16,C  10,C   8)   -179.55 -0.000036    0.20   -179.35   
   203. D(C   5,C  16,C  10,C  11)   -179.65  0.000082   -0.10   -179.76   
   204. D(C   5,C  16,C  10,C   8)      1.58  0.000051   -0.03      1.55   
   205. D(O  17,C  16,C   5,O   6)      2.35 -0.000044    0.05      2.40   
   206. D(O  17,C  16,C   5,C   2)    179.49 -0.000042    0.01    179.50   
   207. D(C  10,C  16,C   5,O   6)   -178.75 -0.000124    0.28   -178.48   
   208. D(C  38,C  35,C  15,H  33)    177.98  0.000410    0.69    178.67   
   209. D(C  38,C  35,C  15,C  13)    -59.28  0.000259    0.86    -58.42   
   210. D(H  37,C  35,C  15,H  34)   -175.82 -0.000534    1.01   -174.82   
   211. D(H  37,C  35,C  15,H  33)    -61.10 -0.000278    0.93    -60.17   
   212. D(H  37,C  35,C  15,C  13)     61.63 -0.000430    1.11     62.74   
   213. D(H  36,C  35,C  15,H  34)    -60.68  0.000052    0.78    -59.90   
   214. D(H  36,C  35,C  15,H  33)     54.04  0.000308    0.71     54.75   
   215. D(C  38,C  35,C  15,H  34)     63.26  0.000155    0.76     64.03   
   216. D(H  36,C  35,C  15,C  13)    176.78  0.000156    0.88    177.66   
   217. D(C  40,C  38,C  35,H  37)    132.75  0.000073    0.51    133.26   
   218. D(C  40,C  38,C  35,H  36)     15.29 -0.000222    0.52     15.81   
   219. D(C  40,C  38,C  35,C  15)   -106.79  0.000223    0.50   -106.29   
   220. D(H  39,C  38,C  35,H  37)    -47.11 -0.000070    0.69    -46.42   
   221. D(H  39,C  38,C  35,H  36)   -164.57 -0.000364    0.71   -163.87   
   222. D(H  39,C  38,C  35,C  15)     73.35  0.000080    0.69     74.03   
   223. D(C  45,C  40,C  38,H  39)      0.34  0.000025   -0.04      0.31   
   224. D(C  45,C  40,C  38,C  35)   -179.52 -0.000120    0.15   -179.37   
   225. D(C  41,C  40,C  38,H  39)   -179.89  0.000000    0.08   -179.81   
   226. D(C  41,C  40,C  38,C  35)      0.25 -0.000145    0.27      0.51   
   227. D(H  44,C  41,C  40,C  45)    -58.99 -0.000021   -0.12    -59.11   
   228. D(H  44,C  41,C  40,C  38)    121.24  0.000002   -0.24    121.00   
   229. D(H  43,C  41,C  40,C  45)    179.86 -0.000030   -0.09    179.77   
   230. D(H  43,C  41,C  40,C  38)      0.08 -0.000008   -0.20     -0.12   
   231. D(H  42,C  41,C  40,C  45)     58.42  0.000053   -0.17     58.25   
   232. D(H  42,C  41,C  40,C  38)   -121.36  0.000075   -0.29   -121.64   
   233. D(H  48,C  45,C  40,C  41)     58.99  0.000011   -0.01     58.97   
   234. D(H  48,C  45,C  40,C  38)   -121.23 -0.000013    0.10   -121.13   
   235. D(H  47,C  45,C  40,C  41)    -59.05  0.000005   -0.00    -59.05   
   236. D(H  47,C  45,C  40,C  38)    120.74 -0.000019    0.11    120.85   
   237. D(H  46,C  45,C  40,C  41)   -179.99  0.000028   -0.03   -180.02   
   238. D(H  46,C  45,C  40,C  38)     -0.21  0.000004    0.08     -0.13   
    ----------------------------------------------------------------------------

         *************************************************************
         *                GEOMETRY OPTIMIZATION CYCLE  14            *
         *************************************************************
---------------------------------
CARTESIAN COORDINATES (ANGSTROEM)
---------------------------------
  O     -4.328796   -1.651150   -1.010690
  C     -3.239488   -0.937053   -0.514858
  C     -3.210934    0.440335   -0.776365
  O     -4.226161    1.016519   -1.532486
  C     -5.393379    1.348974   -0.779809
  C     -2.141611    1.220656   -0.327427
  O     -2.147214    2.572744   -0.657606
  C     -2.221300    3.450627    0.468056
  C     -2.192924   -1.541749    0.199600
  C     -2.289581   -3.037999    0.446478
  C     -1.112588   -0.758374    0.658590
  C      0.050786   -1.366689    1.430534
  C      1.071017   -2.059585    0.546674
  C      2.410245   -1.936546    0.563768
  C      3.266587   -2.750782   -0.383403
  C      3.164593   -1.021306    1.515997
  C     -1.032391    0.660089    0.398066
  O     -0.049460    1.402600    0.794732
  H     -6.105732    1.791710   -1.482660
  H     -5.164535    2.078739    0.008604
  H     -5.842107    0.457243   -0.324664
  H     -2.180244    4.471161    0.073451
  H     -1.378946    3.275473    1.143664
  H     -3.167854    3.317121    1.012406
  H     -3.155297   -3.296270    1.076478
  H     -1.406134   -3.435896    0.947244
  H     -2.405039   -3.596444   -0.493774
  H     -0.320386   -2.091122    2.172738
  H      0.523934   -0.554348    1.986842
  H      0.644369   -2.749545   -0.184746
  H      2.658011   -3.381222   -1.041635
  H      3.952816   -3.404652    0.174789
  H      3.899632   -2.109575   -1.011457
  H      2.654203   -0.982205    2.485976
  H      4.161385   -1.442911    1.704158
  C      3.335437    0.448267    1.025852
  H      3.853569    1.001449    1.818352
  H      2.331250    0.883255    0.932883
  C      4.052451    0.599009   -0.291361
  H      3.462800    0.316859   -1.165865
  C      5.304113    1.035780   -0.519163
  C      6.276662    1.468003    0.553476
  H      6.598612    2.506591    0.389374
  H      5.866288    1.396607    1.563970
  H      7.187984    0.853935    0.515784
  C      5.848018    1.131123   -1.927258
  H      5.112598    0.808661   -2.672331
  H      6.148221    2.161985   -2.166128
  H      6.749721    0.512646   -2.045590
  H     -4.334374   -2.526918   -0.593794

----------------------------
CARTESIAN COORDINATES (A.U.)
----------------------------
  NO LB      ZA    FRAG     MASS         X           Y           Z
   0 O     8.0000    0    15.999   -8.180238   -3.120221   -1.909926
   1 C     6.0000    0    12.011   -6.121745   -1.770773   -0.972940
   2 C     6.0000    0    12.011   -6.067785    0.832112   -1.467118
   3 O     8.0000    0    15.999   -7.986287    1.920942   -2.895979
   4 C     6.0000    0    12.011  -10.192008    2.549192   -1.473625
   5 C     6.0000    0    12.011   -4.047057    2.306706   -0.618748
   6 O     8.0000    0    15.999   -4.057647    4.861781   -1.242695
   7 C     6.0000    0    12.011   -4.197649    6.520739    0.884497
   8 C     6.0000    0    12.011   -4.144026   -2.913483    0.377189
   9 C     6.0000    0    12.011   -4.326680   -5.740987    0.843721
  10 C     6.0000    0    12.011   -2.102487   -1.433120    1.244555
  11 C     6.0000    0    12.011    0.095972   -2.582667    2.703318
  12 C     6.0000    0    12.011    2.023929   -3.892053    1.033064
  13 C     6.0000    0    12.011    4.554704   -3.659542    1.065367
  14 C     6.0000    0    12.011    6.172955   -5.198225   -0.724526
  15 C     6.0000    0    12.011    5.980215   -1.929989    2.864819
  16 C     6.0000    0    12.011   -1.950936    1.247387    0.752235
  17 O     8.0000    0    15.999   -0.093465    2.650530    1.501826
  18 H     1.0000    0     1.008  -11.538162    3.385841   -2.801822
  19 H     1.0000    0     1.008   -9.759556    3.928247    0.016259
  20 H     1.0000    0     1.008  -11.039983    0.864064   -0.613526
  21 H     1.0000    0     1.008   -4.120065    8.449270    0.138803
  22 H     1.0000    0     1.008   -2.605831    6.189747    2.161213
  23 H     1.0000    0     1.008   -5.986377    6.268451    1.913170
  24 H     1.0000    0     1.008   -5.962648   -6.229048    2.034248
  25 H     1.0000    0     1.008   -2.657208   -6.492903    1.790031
  26 H     1.0000    0     1.008   -4.544865   -6.796294   -0.933097
  27 H     1.0000    0     1.008   -0.605443   -3.951648    4.105880
  28 H     1.0000    0     1.008    0.990092   -1.047566    3.754587
  29 H     1.0000    0     1.008    1.217681   -5.195886   -0.349119
  30 H     1.0000    0     1.008    5.022912   -6.389583   -1.968404
  31 H     1.0000    0     1.008    7.469740   -6.433861    0.330303
  32 H     1.0000    0     1.008    7.369236   -3.986520   -1.911376
  33 H     1.0000    0     1.008    5.015717   -1.856098    4.697815
  34 H     1.0000    0     1.008    7.863877   -2.726706    3.220392
  35 C     6.0000    0    12.011    6.303063    0.847103    1.938579
  36 H     1.0000    0     1.008    7.282191    1.892464    3.436187
  37 H     1.0000    0     1.008    4.405425    1.669111    1.762893
  38 C     6.0000    0    12.011    7.658023    1.131963   -0.550592
  39 H     1.0000    0     1.008    6.543745    0.598777   -2.203165
  40 C     6.0000    0    12.011   10.023321    1.957341   -0.981076
  41 C     6.0000    0    12.011   11.861173    2.774123    1.045918
  42 H     1.0000    0     1.008   12.469570    4.736771    0.735810
  43 H     1.0000    0     1.008   11.085677    2.639204    2.955475
  44 H     1.0000    0     1.008   13.583322    1.613702    0.974691
  45 C     6.0000    0    12.011   11.051152    2.137512   -3.641990
  46 H     1.0000    0     1.008    9.661409    1.528149   -5.049973
  47 H     1.0000    0     1.008   11.618454    4.085560   -4.093390
  48 H     1.0000    0     1.008   12.755125    0.968760   -3.865604
  49 H     1.0000    0     1.008   -8.190779   -4.775184   -1.122109

--------------------------------
INTERNAL COORDINATES (ANGSTROEM)
--------------------------------
 O      0   0   0     0.000000000000     0.00000000     0.00000000
 C      1   0   0     1.393691271024     0.00000000     0.00000000
 C      2   1   0     1.402282674786   116.92676478     0.00000000
 O      3   2   1     1.390824997162   119.56694648   358.26454307
 C      4   3   2     1.428091805305   113.98613376    83.72496198
 C      3   2   1     1.397819508945   120.26596463   180.87759389
 O      6   3   2     1.391829560766   117.58293012   177.83438159
 C      7   6   3     1.429433832940   114.20526364   116.94051623
 C      2   1   3     1.404066772536   122.88484511   180.93718101
 C      9   2   1     1.519558083931   117.34374702   359.03455776
 C      9   2   1     1.411195702529   119.80516849   179.24352929
 C     11   9   2     1.522952624444   121.86549084   180.36501999
 C     12  11   9     1.517295582236   113.62718145    79.64970137
 C     13  12  11     1.344976805122   128.34151304   132.11625102
 C     14  13  12     1.514408491088   120.39190244   178.26880394
 C     14  13  12     1.521001855218   123.83744393   359.34625564
 C      6   3   2     1.439077569624   122.28331005     0.66188067
 O     17   6   3     1.294149010036   121.09481862   179.50045096
 H      5   4   3     1.094286470052   106.72185148   179.83181462
 H      5   4   3     1.098417112232   111.26524028    60.86827843
 H      5   4   3     1.097132041848   111.32890905   298.91942800
 H      8   7   6     1.094937705170   106.65862496   177.94664924
 H      8   7   6     1.093931605465   110.37158701    58.41163877
 H      8   7   6     1.100047695454   111.08450767   296.46974544
 H     10   9   2     1.101394072620   111.95181901   296.33937372
 H     10   9   2     1.090672201053   112.47583082   176.11593199
 H     10   9   2     1.099665240931   111.58033356    55.85913135
 H     12  11   9     1.101562112846   110.29204510   317.46388841
 H     12  11   9     1.092357160097   106.97607610   201.47217456
 H     13  12  11     1.092267294679   114.57584564   311.50889198
 H     15  14  13     1.095941773454   111.77301664     1.30250254
 H     15  14  13     1.100015798813   110.79210028   240.78057707
 H     15  14  13     1.098336363694   111.69526879   122.70241140
 H     16  14  13     1.096761988121   110.14143526    34.76661501
 H     16  14  13     1.098520738305   109.04549255   151.32779021
 C     16  14  13     1.558549537268   115.14188666   273.44392192
 H     36  16  14     1.096597891705   107.46778430   177.65985683
 H     36  16  14     1.098293810306   107.44821373    62.74245211
 C     36  16  14     1.507275744540   114.91524000   301.58300010
 H     39  36  16     1.091812078072   114.65862644    74.03254635
 C     39  36  16     1.345109690416   128.54495894   253.71341737
 C     41  39  36     1.511033963823   124.86031675     0.51459257
 H     42  41  39     1.099657546032   110.65026364   238.35805270
 H     42  41  39     1.092978764462   113.32539311   359.87820577
 H     42  41  39     1.099549240997   110.44874764   121.00207024
 C     41  39  36     1.512499331807   120.84774166   180.63096531
 H     46  41  39     1.095425539600   111.91538537   359.87208177
 H     46  41  39     1.099935578110   111.06345515   120.84550113
 H     46  41  39     1.099811711151   111.07245236   238.86932007
 H      1   2   3     0.969949808453   108.31304870   192.96520688

---------------------------
INTERNAL COORDINATES (A.U.)
---------------------------
 O      0   0   0     0.000000000000     0.00000000     0.00000000
 C      1   0   0     2.633694817472     0.00000000     0.00000000
 C      2   1   0     2.649930217688   116.92676478     0.00000000
 O      3   2   1     2.628278344849   119.56694648   358.26454307
 C      4   3   2     2.698702406124   113.98613376    83.72496198
 C      3   2   1     2.641496056558   120.26596463   180.87759389
 O      6   3   2     2.630176694944   117.58293012   177.83438159
 C      7   6   3     2.701238470819   114.20526364   116.94051623
 C      2   1   3     2.653301673832   122.88484511   180.93718101
 C      9   2   1     2.871548623215   117.34374702   359.03455776
 C      9   2   1     2.666773399146   119.80516849   179.24352929
 C     11   9   2     2.877963375135   121.86549084   180.36501999
 C     12  11   9     2.867273114635   113.62718145    79.64970137
 C     13  12  11     2.541637818156   128.34151304   132.11625102
 C     14  13  12     2.861817303041   120.39190244   178.26880394
 C     14  13  12     2.874276955548   123.83744393   359.34625564
 C      6   3   2     2.719462492058   122.28331005     0.66188067
 O     17   6   3     2.445587205453   121.09481862   179.50045096
 H      5   4   3     2.067901740454   106.72185148   179.83181462
 H      5   4   3     2.075707522932   111.26524028    60.86827843
 H      5   4   3     2.073279091843   111.32890905   298.91942800
 H      8   7   6     2.069132396475   106.65862496   177.94664924
 H      8   7   6     2.067231143570   110.37158701    58.41163877
 H      8   7   6     2.078788878659   111.08450767   296.46974544
 H     10   9   2     2.081333162777   111.95181901   296.33937372
 H     10   9   2     2.061071761872   112.47583082   176.11593199
 H     10   9   2     2.078066144353   111.58033356    55.85913135
 H     12  11   9     2.081650712782   110.29204510   317.46388841
 H     12  11   9     2.064255873012   106.97607610   201.47217456
 H     13  12  11     2.064086051983   114.57584564   311.50889198
 H     15  14  13     2.071029810552   111.77301664     1.30250254
 H     15  14  13     2.078728602744   110.79210028   240.78057707
 H     15  14  13     2.075554930309   111.69526879   122.70241140
 H     16  14  13     2.072579791643   110.14143526    34.76661501
 H     16  14  13     2.075903347830   109.04549255   151.32779021
 C     16  14  13     2.945231791586   115.14188666   273.44392192
 H     36  16  14     2.072269694358   107.46778430   177.65985683
 H     36  16  14     2.075474516059   107.44821373    62.74245211
 C     36  16  14     2.848338365483   114.91524000   301.58300010
 H     39  36  16     2.063225817263   114.65862644    74.03254635
 C     39  36  16     2.541888934970   128.54495894   253.71341737
 C     41  39  36     2.855440370680   124.86031675     0.51459257
 H     42  41  39     2.078051603101   110.65026364   238.35805270
 H     42  41  39     2.065430535025   113.32539311   359.87820577
 H     42  41  39     2.077846936245   110.44874764   121.00207024
 C     41  39  36     2.858209514853   120.84774166   180.63096531
 H     46  41  39     2.070054269948   111.91538537   359.87208177
 H     46  41  39     2.078577007585   111.06345515   120.84550113
 H     46  41  39     2.078342932955   111.07245236   238.86932007
 H      1   2   3     1.832939501625   108.31304870   192.96520688


           ************************************************************
           *        Program running with 4 parallel MPI-processes     *
           *              working on a common directory               *
           ************************************************************
------------------------------------------------------------------------------
                   ___                                                        
                  /   \      - P O W E R E D   B Y -                         
                 /     \                                                     
                 |  |  |   _    _      __       _____    __    __             
                 |  |  |  | |  | |    /  \     |  _  \  |  |  /  |          
                  \  \/   | |  | |   /    \    | | | |  |  | /  /          
                 / \  \   | |__| |  /  /\  \   | |_| |  |  |/  /          
                |  |  |   |  __  | /  /__\  \  |    /   |      \           
                |  |  |   | |  | | |   __   |  |    \   |  |\   \          
                \     /   | |  | | |  |  |  |  | |\  \  |  | \   \       
                 \___/    |_|  |_| |__|  |__|  |_| \__\ |__|  \__/        
                                                                              
                      - O R C A' S   B I G   F R I E N D -                    
                                      &                                       
                       - I N T E G R A L  F E E D E R -                       
                                                                              
 v1 FN, 2020, v2 2021                                                         
------------------------------------------------------------------------------


Reading SHARK input file UQ2_2e_1H_B3LYP_631Gd_opt.SHARKINP.tmp ... ok
----------------------
SHARK INTEGRAL PACKAGE
----------------------

Number of atoms                             ...     50
Number of basis functions                   ...    376
Number of shells                            ...    192
Maximum angular momentum                    ...      2
Integral batch strategy                     ... SHARK/LIBINT Hybrid
RI-J (if used) integral strategy            ... SPLIT-RIJ (Revised 2003 algorithm where possible)
Printlevel                                  ...      1
Contraction scheme used                     ... SEGMENTED contraction
Coulomb Range Separation                    ... NOT USED
Exchange Range Separation                   ... NOT USED
Finite Nucleus Model                        ... NOT USED
Auxiliary Coulomb fitting basis             ... AVAILABLE
   # of basis functions in Aux-J            ...   1424
   # of shells in Aux-J                     ...    480
   Maximum angular momentum in Aux-J        ...      4
Auxiliary J/K fitting basis                 ... NOT available
Auxiliary Correlation fitting basis         ... NOT available
Auxiliary 'external' fitting basis          ... NOT available
Integral threshold                          ...     2.500000e-11
Primitive cut-off                           ...     2.500000e-12
Primitive pair pre-selection threshold      ...     2.500000e-12

Calculating pre-screening integrals         ... done (  0.1 sec) Dimension = 192
Organizing shell pair data                  ... done (  0.1 sec)
Shell pair information
Total number of shell pairs                 ...     18528
Shell pairs after pre-screening             ...     12074
Total number of primitive shell pairs       ...    103395
Primitive shell pairs kept                  ...     36559
          la=0 lb=0:   4658 shell pairs
          la=1 lb=0:   4037 shell pairs
          la=1 lb=1:    874 shell pairs
          la=2 lb=0:   1615 shell pairs
          la=2 lb=1:    738 shell pairs
          la=2 lb=2:    152 shell pairs

Calculating one electron integrals          ... done (  0.0 sec)
Calculating RI/J V-Matrix + Cholesky decomp.... done (  0.1 sec)
Calculating Nuclear repulsion               ... done (  0.0 sec) ENN=   1948.488204675684 Eh

SHARK setup successfully completed in   0.5 seconds

Maximum memory used throughout the entire GTOINT-calculation: 29.6 MB
[1717829220.297062] [eu-g5-013-3:123900:0]          mpool.c:38   UCX  WARN  object 0x2e160c0 was not returned to mpool ucp_requests
[1717829220.297080] [eu-g5-013-3:123900:0]          mpool.c:38   UCX  WARN  object 0x2e16280 was not returned to mpool ucp_requests
[1717829220.297083] [eu-g5-013-3:123900:0]          mpool.c:38   UCX  WARN  object 0x2e16440 was not returned to mpool ucp_requests
[1717829220.297086] [eu-g5-013-3:123900:0]          mpool.c:38   UCX  WARN  object 0x2e16600 was not returned to mpool ucp_requests
[1717829220.297090] [eu-g5-013-3:123900:0]          mpool.c:38   UCX  WARN  object 0x2e167c0 was not returned to mpool ucp_requests
[1717829220.297093] [eu-g5-013-3:123900:0]          mpool.c:38   UCX  WARN  object 0x2e16980 was not returned to mpool ucp_requests
[1717829220.297095] [eu-g5-013-3:123900:0]          mpool.c:38   UCX  WARN  object 0x2e16b40 was not returned to mpool ucp_requests
[1717829220.297098] [eu-g5-013-3:123900:0]          mpool.c:38   UCX  WARN  object 0x2e16d00 was not returned to mpool ucp_requests
[1717829220.297101] [eu-g5-013-3:123900:0]          mpool.c:38   UCX  WARN  object 0x2e16ec0 was not returned to mpool ucp_requests
[1717829220.297104] [eu-g5-013-3:123900:0]          mpool.c:38   UCX  WARN  object 0x2e17080 was not returned to mpool ucp_requests
[1717829220.297107] [eu-g5-013-3:123900:0]          mpool.c:38   UCX  WARN  object 0x2e17240 was not returned to mpool ucp_requests
[1717829220.297110] [eu-g5-013-3:123900:0]          mpool.c:38   UCX  WARN  object 0x2e17400 was not returned to mpool ucp_requests
[1717829220.297112] [eu-g5-013-3:123900:0]          mpool.c:38   UCX  WARN  object 0x2e175c0 was not returned to mpool ucp_requests
[1717829220.297115] [eu-g5-013-3:123900:0]          mpool.c:38   UCX  WARN  object 0x2e17780 was not returned to mpool ucp_requests
[1717829220.297117] [eu-g5-013-3:123900:0]          mpool.c:38   UCX  WARN  object 0x2e17940 was not returned to mpool ucp_requests
[1717829220.297120] [eu-g5-013-3:123900:0]          mpool.c:38   UCX  WARN  object 0x2e17b00 was not returned to mpool ucp_requests
[1717829220.297123] [eu-g5-013-3:123900:0]          mpool.c:38   UCX  WARN  object 0x2e17cc0 was not returned to mpool ucp_requests
[1717829220.297126] [eu-g5-013-3:123900:0]          mpool.c:38   UCX  WARN  object 0x2e17e80 was not returned to mpool ucp_requests
[1717829220.297129] [eu-g5-013-3:123900:0]          mpool.c:38   UCX  WARN  object 0x2e18040 was not returned to mpool ucp_requests
[1717829220.297131] [eu-g5-013-3:123900:0]          mpool.c:38   UCX  WARN  object 0x2e18200 was not returned to mpool ucp_requests
[1717829220.297134] [eu-g5-013-3:123900:0]          mpool.c:38   UCX  WARN  object 0x2e183c0 was not returned to mpool ucp_requests
[1717829220.297136] [eu-g5-013-3:123900:0]          mpool.c:38   UCX  WARN  object 0x2e18580 was not returned to mpool ucp_requests
[1717829220.303959] [eu-g5-013-3:123898:0]          mpool.c:38   UCX  WARN  object 0x36a8b40 was not returned to mpool ucp_requests
[1717829220.303977] [eu-g5-013-3:123898:0]          mpool.c:38   UCX  WARN  object 0x36a8d00 was not returned to mpool ucp_requests
[1717829220.303980] [eu-g5-013-3:123898:0]          mpool.c:38   UCX  WARN  object 0x36a8ec0 was not returned to mpool ucp_requests
[1717829220.303983] [eu-g5-013-3:123898:0]          mpool.c:38   UCX  WARN  object 0x36a9080 was not returned to mpool ucp_requests
[1717829220.303986] [eu-g5-013-3:123898:0]          mpool.c:38   UCX  WARN  object 0x36a9240 was not returned to mpool ucp_requests
[1717829220.303988] [eu-g5-013-3:123898:0]          mpool.c:38   UCX  WARN  object 0x36a9400 was not returned to mpool ucp_requests
[1717829220.303991] [eu-g5-013-3:123898:0]          mpool.c:38   UCX  WARN  object 0x36a95c0 was not returned to mpool ucp_requests
[1717829220.303994] [eu-g5-013-3:123898:0]          mpool.c:38   UCX  WARN  object 0x36a9780 was not returned to mpool ucp_requests
[1717829220.303996] [eu-g5-013-3:123898:0]          mpool.c:38   UCX  WARN  object 0x36a9940 was not returned to mpool ucp_requests
[1717829220.303999] [eu-g5-013-3:123898:0]          mpool.c:38   UCX  WARN  object 0x36a9b00 was not returned to mpool ucp_requests
[1717829220.304001] [eu-g5-013-3:123898:0]          mpool.c:38   UCX  WARN  object 0x36a9cc0 was not returned to mpool ucp_requests
[1717829220.304004] [eu-g5-013-3:123898:0]          mpool.c:38   UCX  WARN  object 0x36a9e80 was not returned to mpool ucp_requests
[1717829220.304007] [eu-g5-013-3:123898:0]          mpool.c:38   UCX  WARN  object 0x36aa040 was not returned to mpool ucp_requests
[1717829220.304009] [eu-g5-013-3:123898:0]          mpool.c:38   UCX  WARN  object 0x36aa200 was not returned to mpool ucp_requests
[1717829220.304012] [eu-g5-013-3:123898:0]          mpool.c:38   UCX  WARN  object 0x36aa580 was not returned to mpool ucp_requests
[1717829220.308921] [eu-g5-013-3:123899:0]          mpool.c:38   UCX  WARN  object 0x3c830c0 was not returned to mpool ucp_requests
[1717829220.308946] [eu-g5-013-3:123899:0]          mpool.c:38   UCX  WARN  object 0x3c83280 was not returned to mpool ucp_requests
[1717829220.308950] [eu-g5-013-3:123899:0]          mpool.c:38   UCX  WARN  object 0x3c83440 was not returned to mpool ucp_requests
[1717829220.308952] [eu-g5-013-3:123899:0]          mpool.c:38   UCX  WARN  object 0x3c83600 was not returned to mpool ucp_requests
[1717829220.308955] [eu-g5-013-3:123899:0]          mpool.c:38   UCX  WARN  object 0x3c837c0 was not returned to mpool ucp_requests
[1717829220.308958] [eu-g5-013-3:123899:0]          mpool.c:38   UCX  WARN  object 0x3c83980 was not returned to mpool ucp_requests
[1717829220.308961] [eu-g5-013-3:123899:0]          mpool.c:38   UCX  WARN  object 0x3c83b40 was not returned to mpool ucp_requests
[1717829220.308964] [eu-g5-013-3:123899:0]          mpool.c:38   UCX  WARN  object 0x3c83d00 was not returned to mpool ucp_requests
[1717829220.308966] [eu-g5-013-3:123899:0]          mpool.c:38   UCX  WARN  object 0x3c83ec0 was not returned to mpool ucp_requests
[1717829220.308969] [eu-g5-013-3:123899:0]          mpool.c:38   UCX  WARN  object 0x3c84080 was not returned to mpool ucp_requests
[1717829220.308971] [eu-g5-013-3:123899:0]          mpool.c:38   UCX  WARN  object 0x3c84240 was not returned to mpool ucp_requests
[1717829220.308974] [eu-g5-013-3:123899:0]          mpool.c:38   UCX  WARN  object 0x3c84400 was not returned to mpool ucp_requests
[1717829220.308976] [eu-g5-013-3:123899:0]          mpool.c:38   UCX  WARN  object 0x3c845c0 was not returned to mpool ucp_requests
[1717829220.308979] [eu-g5-013-3:123899:0]          mpool.c:38   UCX  WARN  object 0x3c84780 was not returned to mpool ucp_requests
[1717829220.308981] [eu-g5-013-3:123899:0]          mpool.c:38   UCX  WARN  object 0x3c84940 was not returned to mpool ucp_requests
[1717829220.308984] [eu-g5-013-3:123899:0]          mpool.c:38   UCX  WARN  object 0x3c84b00 was not returned to mpool ucp_requests
[1717829220.308986] [eu-g5-013-3:123899:0]          mpool.c:38   UCX  WARN  object 0x3c84cc0 was not returned to mpool ucp_requests
[1717829220.308989] [eu-g5-013-3:123899:0]          mpool.c:38   UCX  WARN  object 0x3c84e80 was not returned to mpool ucp_requests
[1717829220.308991] [eu-g5-013-3:123899:0]          mpool.c:38   UCX  WARN  object 0x3c85040 was not returned to mpool ucp_requests
[1717829220.308994] [eu-g5-013-3:123899:0]          mpool.c:38   UCX  WARN  object 0x3c85200 was not returned to mpool ucp_requests
[1717829220.308996] [eu-g5-013-3:123899:0]          mpool.c:38   UCX  WARN  object 0x3c853c0 was not returned to mpool ucp_requests
[1717829220.308999] [eu-g5-013-3:123899:0]          mpool.c:38   UCX  WARN  object 0x3c85580 was not returned to mpool ucp_requests


           ************************************************************
           *        Program running with 4 parallel MPI-processes     *
           *              working on a common directory               *
           ************************************************************

Diagonalization of the overlap matrix:
Smallest eigenvalue                        ... 3.491e-04
Time for diagonalization                   ...    0.021 sec
Threshold for overlap eigenvalues          ... 1.000e-08
Number of eigenvalues below threshold      ... 0
Time for construction of square roots      ...    0.012 sec
Total time needed                          ...    0.034 sec

-------------------
DFT GRID GENERATION
-------------------

General Integration Accuracy     IntAcc      ... 4.959
Radial Grid Type                 RadialGrid  ... OptM3 with GC (2021)
Angular Grid (max. ang.)         AngularGrid ... 6 (Lebedev-590)
Angular grid pruning method      GridPruning ... 4 (adaptive)
Weight generation scheme         WeightScheme... Becke
Basis function cutoff            BFCut       ... 1.0000e-11
Integration weight cutoff        WCut        ... 1.0000e-14
Angular grids for H and He will be reduced by one unit
Partially contracted basis set               ... off
Rotationally invariant grid construction     ... off

Total number of grid points                  ...   556167
Total number of batches                      ...     8715
Average number of points per batch           ...       63
Average number of grid points per atom       ...    11123
Time for grid setup =    7.726 sec

--------------------
COSX GRID GENERATION
--------------------

GRIDX 1
-------
General Integration Accuracy     IntAcc      ... 4.020
Radial Grid Type                 RadialGrid  ... OptM3 with GC (2021)
Angular Grid (max. ang.)         AngularGrid ... 2 (Lebedev-110)
Angular grid pruning method      GridPruning ... 4 (adaptive)
Weight generation scheme         WeightScheme... Becke
Basis function cutoff            BFCut       ... 1.0000e-11
Integration weight cutoff        WCut        ... 1.0000e-14
Angular grids for H and He will be reduced by one unit
Partially contracted basis set               ... on
Rotationally invariant grid construction     ... off

Total number of grid points                  ...    60113
Total number of batches                      ...      963
Average number of points per batch           ...       62
Average number of grid points per atom       ...     1202
UseSFitting                                  ... on

GRIDX 2
-------
General Integration Accuracy     IntAcc      ... 4.338
Radial Grid Type                 RadialGrid  ... OptM3 with GC (2021)
Angular Grid (max. ang.)         AngularGrid ... 3 (Lebedev-194)
Angular grid pruning method      GridPruning ... 4 (adaptive)
Weight generation scheme         WeightScheme... Becke
Basis function cutoff            BFCut       ... 1.0000e-11
Integration weight cutoff        WCut        ... 1.0000e-14
Angular grids for H and He will be reduced by one unit
Partially contracted basis set               ... on
Rotationally invariant grid construction     ... off

Total number of grid points                  ...   130804
Total number of batches                      ...     2068
Average number of points per batch           ...       63
Average number of grid points per atom       ...     2616
UseSFitting                                  ... on

GRIDX 3
-------
General Integration Accuracy     IntAcc      ... 4.871
Radial Grid Type                 RadialGrid  ... OptM3 with GC (2021)
Angular Grid (max. ang.)         AngularGrid ... 4 (Lebedev-302)
Angular grid pruning method      GridPruning ... 4 (adaptive)
Weight generation scheme         WeightScheme... Becke
Basis function cutoff            BFCut       ... 1.0000e-11
Integration weight cutoff        WCut        ... 1.0000e-14
Angular grids for H and He will be reduced by one unit
Partially contracted basis set               ... on
Rotationally invariant grid construction     ... off

Total number of grid points                  ...   250170
Total number of batches                      ...     3937
Average number of points per batch           ...       63
Average number of grid points per atom       ...     5003
UseSFitting                                  ... on

Time for X-Grid setup             =    4.299 sec


--------------------
CPCM SOLVATION MODEL
--------------------
CPCM parameters:
  Epsilon                                         ...      80.4000
  Refrac                                          ...       1.3300
  Rsolv                                           ...       1.3000
  Surface type                                    ... GAUSSIAN VDW
  Epsilon function type                           ...         CPCM
Radii:
 Radius for O  used is    3.4469 Bohr (=   1.8240 Ang.)
 Radius for C  used is    3.8550 Bohr (=   2.0400 Ang.)
 Radius for H  used is    2.4944 Bohr (=   1.3200 Ang.)
Calculating surface                               ...        done! (  0.0s)
GEPOL surface points                              ...         2644
GEPOL Volume                                      ...    2780.1167
GEPOL Surface-area                                ...    1439.9448
Calculating surface distance matrix               ...        done! (  0.1s)
Performing Cholesky decomposition & store         ...        done! (  0.3s)
Overall time for CPCM initialization              ...                 0.4s
--------------
SCF ITERATIONS
--------------
ITER       Energy         Delta-E        Max-DP      RMS-DP      [F,P]     Damp
               ***  Starting incremental Fock matrix formation  ***
  0  -1040.5645703750   0.000000000000 0.00245937  0.00005461  0.0129089 0.7000
                      *** Initiating the SOSCF procedure ***
                      *** Re-Reading the Fockian *** 
                      *** Removing any level shift *** 
ITER      Energy       Delta-E        Grad      Rot      Max-DP    RMS-DP
  1  -1040.56535196  -0.0007815821  0.000911  0.000911  0.008043  0.000178
               *** Restarting incremental Fock matrix formation ***
  2  -1040.56751032  -0.0021583649  0.000573  0.001634  0.002761  0.000056
  3  -1040.56757689  -0.0000665679  0.000216  0.000987  0.001173  0.000024
  4  -1040.56757295   0.0000039380  0.000392  0.000624  0.000668  0.000014
  5  -1040.56758076  -0.0000078063  0.000024  0.000065  0.000132  0.000003
  6  -1040.56758070   0.0000000607  0.000030  0.000069  0.000090  0.000002
  7  -1040.56758084  -0.0000001409  0.000010  0.000043  0.000044  0.000001
  8  -1040.56758083   0.0000000089  0.000016  0.000027  0.000028  0.000000
                  ***Gradient check signals convergence***
              ***Rediagonalizing the Fockian in SOSCF/NRSCF***

               *****************************************************
               *                     SUCCESS                       *
               *           SCF CONVERGED AFTER   9 CYCLES          *
               *****************************************************

Old exchange energy                            =    -28.275860867 Eh
New exchange energy                            =    -28.275859406 Eh
Exchange energy change after final integration =      0.000001461 Eh
Total energy after final integration           =  -1040.567579378 Eh
Final COS-X integration done in                =    29.676 sec
Total Energy       :        -1040.56757938 Eh          -28315.28336 eV
  Last Energy change         ...   -1.0032e-08  Tolerance :   1.0000e-08
  Last MAX-Density change    ...    4.8850e-15  Tolerance :   1.0000e-07
             **** THE GBW FILE WAS UPDATED (UQ2_2e_1H_B3LYP_631Gd_opt.gbw) ****
             **** DENSITY UQ2_2e_1H_B3LYP_631Gd_opt.scfp WAS UPDATED ****
             **** ENERGY FILE WAS UPDATED (UQ2_2e_1H_B3LYP_631Gd_opt.en.tmp) ****
             **** THE GBW FILE WAS UPDATED (UQ2_2e_1H_B3LYP_631Gd_opt.gbw) ****
             **** DENSITY UQ2_2e_1H_B3LYP_631Gd_opt.scfp WAS UPDATED ****
Total SCF time: 0 days 0 hours 3 min 9 sec 

Maximum memory used throughout the entire SCF-calculation: 199.9 MB

-------------------------   --------------------
FINAL SINGLE POINT ENERGY     -1040.567579378183
-------------------------   --------------------


           ************************************************************
           *        Program running with 4 parallel MPI-processes     *
           *              working on a common directory               *
           ************************************************************
------------------------------------------------------------------------------
                         ORCA SCF GRADIENT CALCULATION
------------------------------------------------------------------------------

 ... reading COSX grid (gridx3)
Gradient of the Kohn-Sham DFT energy:
Kohn-Sham wavefunction type      ... RKS
Hartree-Fock exchange scaling    ...    0.200
Number of operators              ...    1
Number of atoms                  ...   50
Basis set dimensions             ...  376
Integral neglect threshold       ... 2.5e-11
Integral primitive cutoff        ... 2.5e-12
SHARK Integral package           ... ON

Nuc. rep. gradient       (SHARK) ... done (  0.0 sec)
HCore & Overlap gradient (SHARK) ... done (  0.6 sec)
RI-J gradient            (SHARK) ... done (  2.3 sec)
COSX-gradient                    ... done ( 38.6 sec)
Exchange-correlation gradient    ... done

------------------
CARTESIAN GRADIENT
------------------

   1   O   :   -0.000289801   -0.000022814   -0.000210260
   2   C   :    0.000301908   -0.000094601    0.000152796
   3   C   :    0.000289149    0.000157518    0.000197067
   4   O   :   -0.000131318   -0.000263979   -0.000072429
   5   C   :    0.000002780    0.000136872    0.000121177
   6   C   :   -0.000340666    0.000051324   -0.000128127
   7   O   :    0.000051483   -0.000043019   -0.000131243
   8   C   :   -0.000055326    0.000011824    0.000120962
   9   C   :   -0.000182621    0.000092812   -0.000251110
  10   C   :   -0.000003679    0.000026048    0.000025440
  11   C   :   -0.000252677   -0.000334178    0.000032848
  12   C   :   -0.000145810   -0.000286755   -0.000220612
  13   C   :    0.000053645    0.000133938   -0.000226729
  14   C   :   -0.000064039   -0.000129322    0.000342032
  15   C   :   -0.000023184    0.000177065   -0.000107473
  16   C   :    0.000238930   -0.000463375    0.000117521
  17   C   :    0.000701320    0.000527821    0.000310773
  18   O   :   -0.000243625   -0.000075365   -0.000066192
  19   H   :    0.000011162    0.000007907   -0.000015991
  20   H   :   -0.000018202   -0.000013514   -0.000032269
  21   H   :    0.000005367   -0.000035734   -0.000017731
  22   H   :    0.000009520   -0.000017338    0.000019264
  23   H   :    0.000115816   -0.000040349    0.000024603
  24   H   :    0.000039298    0.000038910   -0.000015541
  25   H   :    0.000034215   -0.000028926    0.000005430
  26   H   :   -0.000006363    0.000033807    0.000006698
  27   H   :   -0.000006894    0.000005459   -0.000000567
  28   H   :    0.000303156    0.000032551    0.000196637
  29   H   :   -0.000160980    0.000174024   -0.000077306
  30   H   :    0.000042251    0.000143360   -0.000137121
  31   H   :   -0.000043036   -0.000102552    0.000105472
  32   H   :    0.000066502    0.000120662   -0.000037395
  33   H   :    0.000077604   -0.000245850   -0.000136607
  34   H   :   -0.000047084    0.000116096   -0.000024844
  35   H   :   -0.000005783    0.000156895    0.000088396
  36   C   :   -0.000092838    0.000169993   -0.000166229
  37   H   :   -0.000082676   -0.000142693    0.000090119
  38   H   :    0.000050394    0.000070822    0.000060422
  39   C   :   -0.000292292   -0.000167648    0.000039166
  40   H   :   -0.000000726    0.000132269   -0.000011443
  41   C   :    0.000050601   -0.000043643   -0.000015628
  42   C   :    0.000000718   -0.000027787   -0.000050544
  43   H   :   -0.000031363    0.000006167    0.000013086
  44   H   :    0.000047230   -0.000001385   -0.000020230
  45   H   :   -0.000003342   -0.000008501    0.000016242
  46   C   :    0.000055442    0.000030266    0.000029827
  47   H   :   -0.000010599    0.000012509   -0.000020570
  48   H   :    0.000001134   -0.000006276   -0.000015019
  49   H   :   -0.000022893   -0.000005455    0.000020774
  50   H   :    0.000033494    0.000018837    0.000067380

Difference to translation invariance:
           :    0.0000253004   -0.0000153052   -0.0000050774

Difference to rotation invariance:
           :    0.0011421714    0.0007538253   -0.0014531758

Norm of the cartesian gradient     ...    0.0018218518
RMS gradient                       ...    0.0001487536
MAX gradient                       ...    0.0007013204

-------
TIMINGS
-------

Total SCF gradient time            ...       59.883 sec

One electron gradient       ....       0.593 sec  (  1.0%)
RI-J Coulomb gradient       ....       2.321 sec  (  3.9%)
COSX gradient               ....      38.601 sec  ( 64.5%)
XC gradient                 ....      12.716 sec  ( 21.2%)
CPCM gradient               ....       1.164 sec  (  1.9%)
   A-Matrix (El+Nuc)        ....       0.281 sec  (  0.5%)
   Potential                ....       0.883 sec  (  1.5%)

Maximum memory used throughout the entire SCFGRAD-calculation: 125.7 MB
------------------------------------------------------------------------------
                         ORCA GEOMETRY RELAXATION STEP
------------------------------------------------------------------------------

Reading the OPT-File                    .... done
Getting information on internals        .... done
Copying old internal coords+grads       .... done
Making the new internal coordinates     .... (new redundants).... done
Validating the new internal coordinates .... (new redundants).... done
Calculating the B-matrix                .... done
Calculating the G,G- and P matrices     .... done
Transforming gradient to internals      .... done
Projecting the internal gradient        .... done
Number of atoms                         ....  50
Number of internal coordinates          .... 238
Current Energy                          .... -1040.567579378 Eh
Current gradient norm                   ....     0.001821852 Eh/bohr
Maximum allowed component of the step   ....  0.300
Current trust radius                    ....  0.300
Updating the Hessian (BFGS)             .... done
Forming the augmented Hessian           .... done
Diagonalizing the augmented Hessian     .... done
Last element of RFO vector              ....  0.994207889
Lowest eigenvalues of augmented Hessian:
 -0.000059974  0.002541797  0.007897942  0.009594859  0.011270787
Length of the computed step             ....  0.108100188
The final length of the internal step   ....  0.108100188
Converting the step to cartesian space:
 Initial RMS(Int)=    0.0070070944
Transforming coordinates:
 Iter   0:  RMS(Cart)=    0.0465383430 RMS(Int)=    0.4069549707
 Iter   1:  RMS(Cart)=    0.0008019608 RMS(Int)=    0.0002643817
 Iter   2:  RMS(Cart)=    0.0000208015 RMS(Int)=    0.0000042372
 Iter   3:  RMS(Cart)=    0.0000008109 RMS(Int)=    0.0000003010
 Iter   4:  RMS(Cart)=    0.0000000238 RMS(Int)=    0.0000000058
done
Storing new coordinates                 .... done

                                .--------------------.
          ----------------------|Geometry convergence|-------------------------
          Item                value                   Tolerance       Converged
          ---------------------------------------------------------------------
          Energy change      -0.0000943337            0.0000002000      NO
          RMS gradient        0.0001112093            0.0000080000      NO
          MAX gradient        0.0004547358            0.0000300000      NO
          RMS step            0.0070070944            0.0001000000      NO
          MAX step            0.0300695792            0.0002000000      NO
          ........................................................
          Max(Bonds)      0.0006      Max(Angles)    0.18
          Max(Dihed)        1.72      Max(Improp)    0.00
          ---------------------------------------------------------------------

The optimization has not yet converged - more geometry cycles are needed


    ---------------------------------------------------------------------------
                         Redundant Internal Coordinates
                            (Angstroem and degrees)

        Definition                    Value    dE/dq     Step     New-Value
    ----------------------------------------------------------------------------
     1. B(C   1,O   0)                1.3937  0.000255 -0.0004    1.3933   
     2. B(C   2,C   1)                1.4023  0.000019 -0.0001    1.4022   
     3. B(O   3,C   2)                1.3908  0.000042 -0.0000    1.3908   
     4. B(C   4,O   3)                1.4281  0.000036 -0.0000    1.4281   
     5. B(C   5,C   2)                1.3978  0.000003  0.0001    1.3979   
     6. B(O   6,C   5)                1.3918 -0.000049  0.0000    1.3919   
     7. B(C   7,O   6)                1.4294  0.000078 -0.0002    1.4293   
     8. B(C   8,C   1)                1.4041 -0.000214  0.0003    1.4043   
     9. B(C   9,C   8)                1.5196 -0.000023  0.0001    1.5197   
    10. B(C  10,C   8)                1.4112 -0.000005  0.0001    1.4113   
    11. B(C  11,C  10)                1.5230 -0.000050  0.0001    1.5231   
    12. B(C  12,C  11)                1.5173 -0.000033 -0.0001    1.5172   
    13. B(C  13,C  12)                1.3450 -0.000162  0.0002    1.3451   
    14. B(C  14,C  13)                1.5144  0.000165 -0.0001    1.5143   
    15. B(C  15,C  13)                1.5210 -0.000046  0.0001    1.5211   
    16. B(C  16,C  10)                1.4444  0.000349 -0.0006    1.4438   
    17. B(C  16,C   5)                1.4391  0.000144 -0.0004    1.4386   
    18. B(O  17,C  16)                1.2941 -0.000250  0.0004    1.2945   
    19. B(H  18,C   4)                1.0943  0.000008 -0.0000    1.0943   
    20. B(H  19,C   4)                1.0984 -0.000045  0.0001    1.0985   
    21. B(H  20,C   4)                1.0971  0.000023 -0.0000    1.0971   
    22. B(H  21,C   7)                1.0949 -0.000021  0.0000    1.0950   
    23. B(H  22,C   7)                1.0939  0.000103 -0.0001    1.0938   
    24. B(H  23,C   7)                1.1000 -0.000047  0.0001    1.1001   
    25. B(H  24,C   9)                1.1014 -0.000015  0.0000    1.1014   
    26. B(H  25,C   9)                1.0907 -0.000010 -0.0000    1.0907   
    27. B(H  26,C   9)                1.0997 -0.000005  0.0000    1.0997   
    28. B(H  27,C  11)                1.1016  0.000009 -0.0001    1.1015   
    29. B(H  28,C  11)                1.0924  0.000024  0.0000    1.0924   
    30. B(H  29,C  12)                1.0923 -0.000020  0.0001    1.0923   
    31. B(H  30,C  14)                1.0959  0.000013 -0.0000    1.0959   
    32. B(H  31,C  14)                1.1000 -0.000045  0.0000    1.1000   
    33. B(H  32,C  14)                1.0983 -0.000023 -0.0001    1.0982   
    34. B(H  33,C  15)                1.0968  0.000007 -0.0001    1.0966   
    35. B(H  34,C  15)                1.0985 -0.000052  0.0001    1.0987   
    36. B(C  35,C  15)                1.5585  0.000030  0.0006    1.5592   
    37. B(H  36,C  35)                1.0966 -0.000044 -0.0000    1.0966   
    38. B(H  37,C  35)                1.0983 -0.000020  0.0001    1.0984   
    39. B(C  38,C  35)                1.5073 -0.000097  0.0002    1.5075   
    40. B(H  39,C  38)                1.0918 -0.000025 -0.0001    1.0917   
    41. B(C  40,C  38)                1.3451  0.000072  0.0000    1.3451   
    42. B(C  41,C  40)                1.5110 -0.000029  0.0001    1.5111   
    43. B(H  42,C  41)                1.0997 -0.000000  0.0000    1.0997   
    44. B(H  43,C  41)                1.0930 -0.000036  0.0000    1.0930   
    45. B(H  44,C  41)                1.0995 -0.000003  0.0000    1.0996   
    46. B(C  45,C  40)                1.5125 -0.000005 -0.0000    1.5125   
    47. B(H  46,C  45)                1.0954  0.000018 -0.0000    1.0954   
    48. B(H  47,C  45)                1.0999 -0.000002 -0.0000    1.0999   
    49. B(H  48,C  45)                1.0998 -0.000018  0.0000    1.0999   
    50. B(H  49,O   0)                0.9699  0.000018 -0.0000    0.9699   
    51. A(C   1,O   0,H  49)          108.31 -0.000126    0.03    108.35   
    52. A(C   2,C   1,C   8)          120.18 -0.000007   -0.00    120.18   
    53. A(O   0,C   1,C   2)          116.93 -0.000117    0.02    116.95   
    54. A(O   0,C   1,C   8)          122.88  0.000125   -0.02    122.86   
    55. A(C   1,C   2,O   3)          119.57 -0.000368    0.06    119.63   
    56. A(O   3,C   2,C   5)          120.12  0.000219   -0.04    120.08   
    57. A(C   1,C   2,C   5)          120.27  0.000148   -0.02    120.24   
    58. A(C   2,O   3,C   4)          113.99  0.000050   -0.01    113.98   
    59. A(H  18,C   4,H  19)          109.14  0.000004   -0.00    109.14   
    60. A(O   3,C   4,H  18)          106.72 -0.000040    0.02    106.74   
    61. A(H  18,C   4,H  20)          109.21  0.000014   -0.00    109.21   
    62. A(H  19,C   4,H  20)          109.11  0.000033   -0.01    109.10   
    63. A(O   3,C   4,H  19)          111.27  0.000038   -0.01    111.25   
    64. A(O   3,C   4,H  20)          111.33 -0.000050    0.01    111.34   
    65. A(C   2,C   5,O   6)          117.58  0.000287   -0.05    117.54   
    66. A(O   6,C   5,C  16)          120.07 -0.000245    0.03    120.11   
    67. A(C   2,C   5,C  16)          122.28 -0.000043    0.01    122.29   
    68. A(C   5,O   6,C   7)          114.21 -0.000213    0.04    114.24   
    69. A(O   6,C   7,H  23)          111.08  0.000060   -0.02    111.06   
    70. A(H  22,C   7,H  23)          109.73  0.000041   -0.02    109.71   
    71. A(H  21,C   7,H  23)          108.89 -0.000011    0.00    108.89   
    72. A(H  21,C   7,H  22)          110.06  0.000005    0.00    110.06   
    73. A(O   6,C   7,H  22)          110.37 -0.000092    0.03    110.41   
    74. A(O   6,C   7,H  21)          106.66 -0.000002    0.00    106.66   
    75. A(C   9,C   8,C  10)          122.85 -0.000116    0.03    122.88   
    76. A(C   1,C   8,C  10)          119.81 -0.000029    0.00    119.81   
    77. A(C   1,C   8,C   9)          117.34  0.000144   -0.03    117.31   
    78. A(H  25,C   9,H  26)          107.00  0.000023   -0.01    106.98   
    79. A(H  24,C   9,H  26)          106.71 -0.000012   -0.00    106.70   
    80. A(H  24,C   9,H  25)          106.77 -0.000019    0.01    106.78   
    81. A(C   8,C   9,H  26)          111.58  0.000008   -0.00    111.58   
    82. A(C   8,C   9,H  25)          112.48 -0.000059    0.02    112.49   
    83. A(C   8,C   9,H  24)          111.95  0.000060   -0.01    111.94   
    84. A(C   8,C  10,C  11)          121.87  0.000225   -0.03    121.84   
    85. A(C  11,C  10,C  16)          116.18 -0.000364    0.04    116.23   
    86. A(C   8,C  10,C  16)          121.94  0.000139   -0.02    121.92   
    87. A(C  10,C  11,C  12)          113.63  0.000217   -0.14    113.49   
    88. A(H  27,C  11,H  28)          106.97 -0.000034    0.07    107.04   
    89. A(C  10,C  11,H  28)          106.98 -0.000313    0.14    107.11   
    90. A(C  12,C  11,H  27)          108.59 -0.000134    0.02    108.60   
    91. A(C  10,C  11,H  27)          110.29  0.000225   -0.11    110.18   
    92. A(C  12,C  11,H  28)          110.18  0.000026    0.04    110.22   
    93. A(C  11,C  12,C  13)          128.34 -0.000319    0.11    128.45   
    94. A(C  13,C  12,H  29)          117.08  0.000105   -0.03    117.05   
    95. A(C  11,C  12,H  29)          114.58  0.000215   -0.07    114.50   
    96. A(C  14,C  13,C  15)          115.76  0.000302    0.03    115.79   
    97. A(C  12,C  13,C  15)          123.84 -0.000246    0.01    123.85   
    98. A(C  12,C  13,C  14)          120.39 -0.000055   -0.04    120.35   
    99. A(H  31,C  14,H  32)          106.12 -0.000186    0.05    106.17   
   100. A(C  13,C  14,H  32)          111.70  0.000455   -0.09    111.61   
   101. A(H  30,C  14,H  31)          108.01  0.000013    0.03    108.04   
   102. A(C  13,C  14,H  31)          110.79 -0.000076    0.05    110.84   
   103. A(C  13,C  14,H  30)          111.77 -0.000136    0.01    111.78   
   104. A(H  30,C  14,H  32)          108.21 -0.000084   -0.05    108.16   
   105. A(H  34,C  15,C  35)          108.44  0.000098   -0.02    108.41   
   106. A(H  33,C  15,C  35)          107.19 -0.000176    0.04    107.23   
   107. A(C  13,C  15,C  35)          115.14 -0.000186    0.18    115.32   
   108. A(H  33,C  15,H  34)          106.53 -0.000006   -0.04    106.48   
   109. A(C  13,C  15,H  34)          109.05  0.000113   -0.08    108.96   
   110. A(C  13,C  15,H  33)          110.14  0.000164   -0.09    110.06   
   111. A(C  10,C  16,O  17)          123.39  0.000198   -0.05    123.34   
   112. A(C   5,C  16,O  17)          121.09  0.000009    0.02    121.11   
   113. A(C   5,C  16,C  10)          115.51 -0.000208    0.03    115.54   
   114. A(C  15,C  35,H  36)          107.47 -0.000230    0.05    107.52   
   115. A(H  37,C  35,C  38)          108.75 -0.000119    0.12    108.87   
   116. A(H  36,C  35,C  38)          110.88  0.000205   -0.14    110.74   
   117. A(C  15,C  35,C  38)          114.92  0.000047    0.09    115.00   
   118. A(H  36,C  35,H  37)          107.06 -0.000020   -0.09    106.97   
   119. A(C  15,C  35,H  37)          107.45  0.000111   -0.05    107.40   
   120. A(H  39,C  38,C  40)          116.80 -0.000057   -0.01    116.79   
   121. A(C  35,C  38,C  40)          128.54  0.000040   -0.02    128.52   
   122. A(C  35,C  38,H  39)          114.66  0.000017    0.03    114.69   
   123. A(C  41,C  40,C  45)          114.29 -0.000083    0.00    114.29   
   124. A(C  38,C  40,C  45)          120.85  0.000036   -0.02    120.82   
   125. A(C  38,C  40,C  41)          124.86  0.000047    0.02    124.88   
   126. A(H  43,C  41,H  44)          107.84 -0.000030    0.01    107.86   
   127. A(H  42,C  41,H  44)          106.24  0.000018   -0.01    106.23   
   128. A(C  40,C  41,H  44)          110.45  0.000015   -0.00    110.45   
   129. A(H  42,C  41,H  43)          108.03 -0.000020   -0.00    108.03   
   130. A(C  40,C  41,H  43)          113.33  0.000041    0.00    113.33   
   131. A(C  40,C  41,H  42)          110.65 -0.000026   -0.00    110.65   
   132. A(H  47,C  45,H  48)          106.25  0.000009   -0.00    106.25   
   133. A(H  46,C  45,H  48)          108.16  0.000009    0.00    108.16   
   134. A(C  40,C  45,H  48)          111.07 -0.000042    0.00    111.08   
   135. A(H  46,C  45,H  47)          108.14 -0.000020    0.01    108.15   
   136. A(C  40,C  45,H  47)          111.06  0.000029   -0.01    111.05   
   137. A(C  40,C  45,H  46)          111.92  0.000014   -0.00    111.91   
   138. D(C   8,C   1,O   0,H  49)     13.90  0.000029   -0.41     13.49   
   139. D(C   2,C   1,O   0,H  49)   -167.03  0.000035   -0.43   -167.47   
   140. D(O   3,C   2,C   1,O   0)     -1.74 -0.000026    0.08     -1.65   
   141. D(C   5,C   2,C   1,O   0)   -179.12 -0.000001    0.06   -179.06   
   142. D(O   3,C   2,C   1,C   8)    177.35 -0.000019    0.06    177.41   
   143. D(C   5,C   2,C   1,C   8)     -0.03  0.000006    0.03      0.00   
   144. D(C   4,O   3,C   2,C   5)    -98.88  0.000031   -0.16    -99.04   
   145. D(C   4,O   3,C   2,C   1)     83.72  0.000058   -0.18     83.54   
   146. D(H  19,C   4,O   3,C   2)     60.87  0.000008   -0.02     60.85   
   147. D(H  20,C   4,O   3,C   2)    -61.08 -0.000026   -0.00    -61.08   
   148. D(H  18,C   4,O   3,C   2)    179.83  0.000010   -0.02    179.81   
   149. D(O   6,C   5,C   2,O   3)      0.46 -0.000011   -0.04      0.42   
   150. D(C  16,C   5,C   2,C   1)      0.66 -0.000035    0.03      0.69   
   151. D(C  16,C   5,C   2,O   3)   -176.71  0.000005   -0.00   -176.71   
   152. D(O   6,C   5,C   2,C   1)    177.83 -0.000051   -0.01    177.82   
   153. D(C   7,O   6,C   5,C  16)    -65.82  0.000180   -0.35    -66.17   
   154. D(C   7,O   6,C   5,C   2)    116.94  0.000190   -0.31    116.63   
   155. D(H  23,C   7,O   6,C   5)    -63.53 -0.000008    0.06    -63.47   
   156. D(H  21,C   7,O   6,C   5)    177.95 -0.000026    0.07    178.02   
   157. D(H  22,C   7,O   6,C   5)     58.41  0.000021    0.04     58.45   
   158. D(C  10,C   8,C   1,C   2)      0.21  0.000022   -0.05      0.16   
   159. D(C  10,C   8,C   1,O   0)    179.24  0.000027   -0.07    179.17   
   160. D(C   9,C   8,C   1,O   0)     -0.97 -0.000001    0.05     -0.92   
   161. D(C   9,C   8,C   1,C   2)   -180.00 -0.000006    0.08   -179.92   
   162. D(H  26,C   9,C   8,C  10)   -124.36 -0.000005    0.12   -124.24   
   163. D(H  26,C   9,C   8,C   1)     55.86  0.000023   -0.01     55.85   
   164. D(H  25,C   9,C   8,C  10)     -4.10 -0.000012    0.11     -3.99   
   165. D(H  25,C   9,C   8,C   1)    176.12  0.000016   -0.02    176.10   
   166. D(H  24,C   9,C   8,C  10)    116.12 -0.000036    0.13    116.25   
   167. D(H  24,C   9,C   8,C   1)    -63.66 -0.000008    0.00    -63.66   
   168. D(C  11,C  10,C   8,C   1)   -179.63 -0.000016    0.09   -179.55   
   169. D(C  16,C  10,C   8,C   9)    179.20  0.000006   -0.13    179.07   
   170. D(C  16,C  10,C   8,C   1)     -1.02 -0.000023    0.00     -1.02   
   171. D(C  11,C  10,C   8,C   9)      0.59  0.000013   -0.04      0.54   
   172. D(H  28,C  11,C  10,C  16)     22.78  0.000050    0.01     22.79   
   173. D(H  27,C  11,C  10,C  16)    138.77 -0.000049    0.11    138.88   
   174. D(H  27,C  11,C  10,C   8)    -42.54 -0.000049    0.03    -42.51   
   175. D(C  12,C  11,C  10,C  16)    -99.04  0.000100   -0.04    -99.08   
   176. D(H  28,C  11,C  10,C   8)   -158.53  0.000049   -0.08   -158.60   
   177. D(C  12,C  11,C  10,C   8)     79.65  0.000100   -0.13     79.52   
   178. D(H  29,C  12,C  11,H  28)   -168.51  0.000135   -0.61   -169.12   
   179. D(H  29,C  12,C  11,H  27)     74.63  0.000240   -0.73     73.91   
   180. D(H  29,C  12,C  11,C  10)    -48.49 -0.000101   -0.51    -49.00   
   181. D(C  13,C  12,C  11,H  28)     12.09  0.000100   -0.71     11.38   
   182. D(C  13,C  12,C  11,H  27)   -104.76  0.000204   -0.83   -105.59   
   183. D(C  13,C  12,C  11,C  10)    132.12 -0.000136   -0.61    131.50   
   184. D(C  15,C  13,C  12,H  29)    179.97 -0.000054    0.34    180.30   
   185. D(C  15,C  13,C  12,C  11)     -0.65 -0.000017    0.45     -0.21   
   186. D(C  14,C  13,C  12,H  29)     -1.11 -0.000028    0.10     -1.01   
   187. D(C  14,C  13,C  12,C  11)    178.27  0.000009    0.21    178.47   
   188. D(H  32,C  14,C  13,C  15)    -58.29 -0.000054   -0.05    -58.34   
   189. D(H  32,C  14,C  13,C  12)    122.70 -0.000073    0.17    122.88   
   190. D(H  31,C  14,C  13,C  15)     59.79 -0.000045   -0.01     59.78   
   191. D(H  31,C  14,C  13,C  12)   -119.22 -0.000063    0.21   -119.01   
   192. D(H  30,C  14,C  13,C  15)   -179.69 -0.000173    0.07   -179.62   
   193. D(H  30,C  14,C  13,C  12)      1.30 -0.000192    0.29      1.59   
   194. D(C  35,C  15,C  13,C  14)     94.48  0.000232   -0.89     93.59   
   195. D(C  35,C  15,C  13,C  12)    -86.56  0.000254   -1.12    -87.68   
   196. D(H  34,C  15,C  13,C  14)    -27.64  0.000147   -0.92    -28.56   
   197. D(H  34,C  15,C  13,C  12)    151.33  0.000168   -1.15    150.18   
   198. D(H  33,C  15,C  13,C  14)   -144.20 -0.000006   -0.77   -144.97   
   199. D(H  33,C  15,C  13,C  12)     34.77  0.000016   -1.00     33.76   
   200. D(C  10,C  16,C   5,C   2)     -1.37  0.000039   -0.07     -1.44   
   201. D(O  17,C  16,C  10,C  11)     -0.66 -0.000008   -0.01     -0.66   
   202. D(O  17,C  16,C  10,C   8)   -179.35 -0.000009    0.08   -179.27   
   203. D(C   5,C  16,C  10,C  11)   -179.76 -0.000006   -0.03   -179.79   
   204. D(C   5,C  16,C  10,C   8)      1.55 -0.000007    0.06      1.61   
   205. D(O  17,C  16,C   5,O   6)      2.40  0.000040   -0.05      2.35   
   206. D(O  17,C  16,C   5,C   2)    179.50  0.000039   -0.09    179.41   
   207. D(C  10,C  16,C   5,O   6)   -178.48  0.000040   -0.03   -178.51   
   208. D(C  38,C  35,C  15,H  33)    178.67  0.000130   -1.72    176.95   
   209. D(C  38,C  35,C  15,C  13)    -58.42  0.000083   -1.68    -60.09   
   210. D(H  37,C  35,C  15,H  34)   -174.82  0.000138   -1.50   -176.31   
   211. D(H  37,C  35,C  15,H  33)    -60.17  0.000090   -1.54    -61.71   
   212. D(H  37,C  35,C  15,C  13)     62.74  0.000043   -1.49     61.25   
   213. D(H  36,C  35,C  15,H  34)    -59.90  0.000056   -1.60    -61.50   
   214. D(H  36,C  35,C  15,H  33)     54.75  0.000009   -1.65     53.10   
   215. D(C  38,C  35,C  15,H  34)     64.03  0.000178   -1.68     62.34   
   216. D(H  36,C  35,C  15,C  13)    177.66 -0.000038   -1.60    176.06   
   217. D(C  40,C  38,C  35,H  37)    133.26  0.000011   -0.97    132.30   
   218. D(C  40,C  38,C  35,H  36)     15.81 -0.000011   -0.85     14.96   
   219. D(C  40,C  38,C  35,C  15)   -106.29  0.000098   -0.88   -107.16   
   220. D(H  39,C  38,C  35,H  37)    -46.42  0.000048   -0.98    -47.40   
   221. D(H  39,C  38,C  35,H  36)   -163.87  0.000025   -0.86   -164.73   
   222. D(H  39,C  38,C  35,C  15)     74.03  0.000135   -0.89     73.15   
   223. D(C  45,C  40,C  38,H  39)      0.31 -0.000012   -0.02      0.29   
   224. D(C  45,C  40,C  38,C  35)   -179.37  0.000025   -0.03   -179.40   
   225. D(C  41,C  40,C  38,H  39)   -179.81 -0.000015   -0.00   -179.81   
   226. D(C  41,C  40,C  38,C  35)      0.51  0.000022   -0.01      0.50   
   227. D(H  44,C  41,C  40,C  45)    -59.11  0.000003    0.11    -59.00   
   228. D(H  44,C  41,C  40,C  38)    121.00  0.000006    0.09    121.09   
   229. D(H  43,C  41,C  40,C  45)    179.77  0.000002    0.09    179.86   
   230. D(H  43,C  41,C  40,C  38)     -0.12  0.000005    0.08     -0.05   
   231. D(H  42,C  41,C  40,C  45)     58.25  0.000018    0.09     58.34   
   232. D(H  42,C  41,C  40,C  38)   -121.64  0.000021    0.08   -121.56   
   233. D(H  48,C  45,C  40,C  41)     58.97  0.000011   -0.02     58.95   
   234. D(H  48,C  45,C  40,C  38)   -121.13  0.000009   -0.01   -121.14   
   235. D(H  47,C  45,C  40,C  41)    -59.05  0.000008   -0.02    -59.07   
   236. D(H  47,C  45,C  40,C  38)    120.85  0.000006   -0.01    120.84   
   237. D(H  46,C  45,C  40,C  41)    179.98  0.000004   -0.02    179.96   
   238. D(H  46,C  45,C  40,C  38)     -0.13  0.000001   -0.01     -0.13   
    ----------------------------------------------------------------------------

         *************************************************************
         *                GEOMETRY OPTIMIZATION CYCLE  15            *
         *************************************************************
---------------------------------
CARTESIAN COORDINATES (ANGSTROEM)
---------------------------------
  O     -4.343232   -1.654655   -0.994771
  C     -3.253735   -0.939346   -0.502189
  C     -3.226013    0.437572   -0.765599
  O     -4.242963    1.014063   -1.519078
  C     -5.409087    1.344338   -0.763771
  C     -2.155200    1.218170   -0.320413
  O     -2.162180    2.569729   -0.652881
  C     -2.240551    3.450003    0.470417
  C     -2.205273   -1.542987    0.210929
  C     -2.300919   -3.039340    0.458149
  C     -1.123521   -0.758906    0.665659
  C      0.042441   -1.366989    1.434146
  C      1.056028   -2.062229    0.544611
  C      2.395083   -1.934338    0.543841
  C      3.241154   -2.750408   -0.410803
  C      3.158969   -1.015877    1.485461
  C     -1.044138    0.658418    0.402031
  O     -0.058721    1.400818    0.793902
  H     -6.123207    1.787950   -1.464247
  H     -5.179063    2.072794    0.025621
  H     -5.856370    0.451613   -0.309205
  H     -2.201374    4.469735    0.073516
  H     -1.399571    3.278764    1.148523
  H     -3.188009    3.315158    1.013053
  H     -3.165659   -3.297675    1.089472
  H     -1.416546   -3.437150    0.957336
  H     -2.417744   -3.597921   -0.481897
  H     -0.328230   -2.090891    2.176954
  H      0.520083   -0.555788    1.988319
  H      0.623132   -2.758551   -0.177137
  H      2.625712   -3.382124   -1.061358
  H      3.934609   -3.402622    0.140421
  H      3.865313   -2.109109   -1.047435
  H      2.650626   -0.965057    2.455843
  H      4.151972   -1.445694    1.675864
  C      3.344209    0.448715    0.983842
  H      3.842687    1.010706    1.782699
  H      2.342859    0.883633    0.862753
  C      4.096175    0.586939   -0.315391
  H      3.535676    0.282109   -1.201288
  C      5.348035    1.036787   -0.515101
  C      6.284185    1.500475    0.576713
  H      6.595877    2.540850    0.404268
  H      5.846889    1.439595    1.576553
  H      7.204858    0.899324    0.574217
  C      5.930313    1.115086   -1.908777
  H      5.220625    0.769660   -2.668331
  H      6.223458    2.145712   -2.157241
  H      6.843187    0.507118   -1.990751
  H     -4.344021   -2.532358   -0.581983

----------------------------
CARTESIAN COORDINATES (A.U.)
----------------------------
  NO LB      ZA    FRAG     MASS         X           Y           Z
   0 O     8.0000    0    15.999   -8.207520   -3.126845   -1.879844
   1 C     6.0000    0    12.011   -6.148668   -1.775107   -0.949000
   2 C     6.0000    0    12.011   -6.096282    0.826891   -1.446773
   3 O     8.0000    0    15.999   -8.018037    1.916301   -2.870641
   4 C     6.0000    0    12.011  -10.221692    2.540430   -1.443319
   5 C     6.0000    0    12.011   -4.072738    2.302007   -0.605492
   6 O     8.0000    0    15.999   -4.085927    4.856085   -1.233766
   7 C     6.0000    0    12.011   -4.234027    6.519560    0.888960
   8 C     6.0000    0    12.011   -4.167361   -2.915823    0.398598
   9 C     6.0000    0    12.011   -4.348107   -5.743520    0.865776
  10 C     6.0000    0    12.011   -2.123148   -1.434125    1.257914
  11 C     6.0000    0    12.011    0.080202   -2.583236    2.710143
  12 C     6.0000    0    12.011    1.995604   -3.897048    1.029165
  13 C     6.0000    0    12.011    4.526051   -3.655369    1.027711
  14 C     6.0000    0    12.011    6.124894   -5.197518   -0.776305
  15 C     6.0000    0    12.011    5.969586   -1.919730    2.807114
  16 C     6.0000    0    12.011   -1.973135    1.244229    0.759728
  17 O     8.0000    0    15.999   -0.110966    2.647163    1.500257
  18 H     1.0000    0     1.008  -11.571185    3.378737   -2.767026
  19 H     1.0000    0     1.008   -9.787010    3.917013    0.048416
  20 H     1.0000    0     1.008  -11.066936    0.853425   -0.584313
  21 H     1.0000    0     1.008   -4.159993    8.446575    0.138925
  22 H     1.0000    0     1.008   -2.644806    6.195966    2.170395
  23 H     1.0000    0     1.008   -6.024465    6.264740    1.914392
  24 H     1.0000    0     1.008   -5.982229   -6.231702    2.058805
  25 H     1.0000    0     1.008   -2.676885   -6.495272    1.809103
  26 H     1.0000    0     1.008   -4.568873   -6.799084   -0.910654
  27 H     1.0000    0     1.008   -0.620264   -3.951212    4.113848
  28 H     1.0000    0     1.008    0.982814   -1.050287    3.757379
  29 H     1.0000    0     1.008    1.177549   -5.212906   -0.334741
  30 H     1.0000    0     1.008    4.961876   -6.391288   -2.005676
  31 H     1.0000    0     1.008    7.435334   -6.430023    0.265357
  32 H     1.0000    0     1.008    7.304383   -3.985638   -1.979366
  33 H     1.0000    0     1.008    5.008956   -1.823694    4.640871
  34 H     1.0000    0     1.008    7.846090   -2.731967    3.166925
  35 C     6.0000    0    12.011    6.319639    0.847949    1.859193
  36 H     1.0000    0     1.008    7.261627    1.909958    3.368813
  37 H     1.0000    0     1.008    4.427362    1.669825    1.630367
  38 C     6.0000    0    12.011    7.740649    1.109153   -0.596002
  39 H     1.0000    0     1.008    6.681459    0.533109   -2.270106
  40 C     6.0000    0    12.011   10.106322    1.959243   -0.973400
  41 C     6.0000    0    12.011   11.875390    2.835488    1.089829
  42 H     1.0000    0     1.008   12.464401    4.801511    0.763956
  43 H     1.0000    0     1.008   11.049020    2.720439    2.979254
  44 H     1.0000    0     1.008   13.615208    1.699477    1.085113
  45 C     6.0000    0    12.011   11.206668    2.107207   -3.607065
  46 H     1.0000    0     1.008    9.865551    1.454446   -5.042414
  47 H     1.0000    0     1.008   11.760631    4.054808   -4.076595
  48 H     1.0000    0     1.008   12.931750    0.958315   -3.761975
  49 H     1.0000    0     1.008   -8.209010   -4.785463   -1.099788

--------------------------------
INTERNAL COORDINATES (ANGSTROEM)
--------------------------------
 O      0   0   0     0.000000000000     0.00000000     0.00000000
 C      1   0   0     1.393308638363     0.00000000     0.00000000
 C      2   1   0     1.402161145853   116.94859099     0.00000000
 O      3   2   1     1.390776277168   119.62810397   358.34733865
 C      4   3   2     1.428080865290   113.97933306    83.54357037
 C      3   2   1     1.397914832213   120.24286253   180.93553673
 O      6   3   2     1.391868186919   117.53687081   177.82307035
 C      7   6   3     1.429273132099   114.24242655   116.62773404
 C      2   1   3     1.404347676220   122.86345793   180.96230105
 C      9   2   1     1.519650391157   117.31398808   359.08481389
 C      9   2   1     1.411293011789   119.80574464   179.17122310
 C     11   9   2     1.523090804605   121.83899423   180.45290152
 C     12  11   9     1.517230770540   113.48678302    79.52371154
 C     13  12  11     1.345148875473   128.44718080   131.50462502
 C     14  13  12     1.514315799343   120.35177950   178.47381943
 C     14  13  12     1.521097624911   123.84670762   359.79263492
 C      6   3   2     1.438647050764   122.29261736     0.68884174
 O     17   6   3     1.294515035511   121.11573553   179.40958438
 H      5   4   3     1.094269858882   106.74338123   179.81225663
 H      5   4   3     1.098498637280   111.25056504    60.84517543
 H      5   4   3     1.097109920757   111.33739339   298.91720431
 H      8   7   6     1.094951882035   106.66248806   178.01503196
 H      8   7   6     1.093799431811   110.40524645    58.45344413
 H      8   7   6     1.100142966616   111.06226642   296.53104483
 H     10   9   2     1.101399765531   111.93911270   296.34319492
 H     10   9   2     1.090667645509   112.49301976   176.09936928
 H     10   9   2     1.099703278247   111.57835461    55.85049436
 H     12  11   9     1.101451735196   110.18423291   317.49323061
 H     12  11   9     1.092381509014   107.11030057   201.39698809
 H     13  12  11     1.092329018321   114.50286861   311.00295459
 H     15  14  13     1.095927062824   111.78331549     1.59201015
 H     15  14  13     1.100049973646   110.84402913   240.99262800
 H     15  14  13     1.098243977318   111.61003259   122.87620330
 H     16  14  13     1.096648222559   110.05718444    33.76557591
 H     16  14  13     1.098658820993   108.96302179   150.17916016
 C     16  14  13     1.559155761510   115.32151132   272.32474552
 H     36  16  14     1.096579690173   107.52026578   176.05840511
 H     36  16  14     1.098416095151   107.40318014    61.24808160
 C     36  16  14     1.507503195275   115.00319479   299.90467540
 H     39  36  16     1.091739178955   114.68662754    73.14646045
 C     39  36  16     1.345139958671   128.52415484   252.83768978
 C     41  39  36     1.511106081479   124.88285045     0.50014524
 H     42  41  39     1.099667158075   110.64652160   238.43704478
 H     42  41  39     1.092984700038   113.32816304   359.95358390
 H     42  41  39     1.099557260898   110.44586611   121.09473157
 C     41  39  36     1.512451863402   120.82474198   180.60151803
 H     46  41  39     1.095399171566   111.91288951   359.86598654
 H     46  41  39     1.099935364127   111.05489254   120.83937406
 H     46  41  39     1.099856094488   111.07571390   238.85962697
 H      1   2   3     0.969926194074   108.34575697   192.53133505

---------------------------
INTERNAL COORDINATES (A.U.)
---------------------------
 O      0   0   0     0.000000000000     0.00000000     0.00000000
 C      1   0   0     2.632971746532     0.00000000     0.00000000
 C      2   1   0     2.649700561287   116.94859099     0.00000000
 O      3   2   1     2.628186277403   119.62810397   358.34733865
 C      4   3   2     2.698681732491   113.97933306    83.54357037
 C      3   2   1     2.641676191429   120.24286253   180.93553673
 O      6   3   2     2.630249687794   117.53687081   177.82307035
 C      7   6   3     2.700934790238   114.24242655   116.62773404
 C      2   1   3     2.653832504865   122.86345793   180.96230105
 C      9   2   1     2.871723058592   117.31398808   359.08481389
 C      9   2   1     2.666957286998   119.80574464   179.17122310
 C     11   9   2     2.878224497798   121.83899423   180.45290152
 C     12  11   9     2.867150638280   113.48678302    79.52371154
 C     13  12  11     2.541962983995   128.44718080   131.50462502
 C     14  13  12     2.861642141028   120.35177950   178.47381943
 C     14  13  12     2.874457934039   123.84670762   359.79263492
 C      6   3   2     2.718648929318   122.29261736     0.68884174
 O     17   6   3     2.446278893359   121.11573553   179.40958438
 H      5   4   3     2.067870349892   106.74338123   179.81225663
 H      5   4   3     2.075861582946   111.25056504    60.84517543
 H      5   4   3     2.073237289040   111.33739339   298.91720431
 H      8   7   6     2.069159186868   106.66248806   178.01503196
 H      8   7   6     2.066981371561   110.40524645    58.45344413
 H      8   7   6     2.078968915063   111.06226642   296.53104483
 H     10   9   2     2.081343920819   111.93911270   296.34319492
 H     10   9   2     2.061063153140   112.49301976   176.09936928
 H     10   9   2     2.078138024462   111.57835461    55.85049436
 H     12  11   9     2.081442129253   110.18423291   317.49323061
 H     12  11   9     2.064301885797   107.11030057   201.39698809
 H     13  12  11     2.064202692762   114.50286861   311.00295459
 H     15  14  13     2.071002011489   111.78331549     1.59201015
 H     15  14  13     2.078793183817   110.84402913   240.99262800
 H     15  14  13     2.075380345360   111.61003259   122.87620330
 H     16  14  13     2.072364805889   110.05718444    33.76557591
 H     16  14  13     2.076164286293   108.96302179   150.17916016
 C     16  14  13     2.946377389380   115.32151132   272.32474552
 H     36  16  14     2.072235298447   107.52026578   176.05840511
 H     36  16  14     2.075705600926   107.40318014    61.24808160
 C     36  16  14     2.848768185081   115.00319479   299.90467540
 H     39  36  16     2.063088057897   114.68662754    73.14646045
 C     39  36  16     2.541946133683   128.52415484   252.83768978
 C     41  39  36     2.855576653298   124.88285045     0.50014524
 H     42  41  39     2.078069767229   110.64652160   238.43704478
 H     42  41  39     2.065441751639   113.32816304   359.95358390
 H     42  41  39     2.077862091662   110.44586611   121.09473157
 C     41  39  36     2.858119812568   120.82474198   180.60151803
 H     46  41  39     2.070004441584   111.91288951   359.86598654
 H     46  41  39     2.078576603216   111.05489254   120.83937406
 H     46  41  39     2.078426805306   111.07571390   238.85962697
 H      1   2   3     1.832894876916   108.34575697   192.53133505


           ************************************************************
           *        Program running with 4 parallel MPI-processes     *
           *              working on a common directory               *
           ************************************************************
------------------------------------------------------------------------------
                   ___                                                        
                  /   \      - P O W E R E D   B Y -                         
                 /     \                                                     
                 |  |  |   _    _      __       _____    __    __             
                 |  |  |  | |  | |    /  \     |  _  \  |  |  /  |          
                  \  \/   | |  | |   /    \    | | | |  |  | /  /          
                 / \  \   | |__| |  /  /\  \   | |_| |  |  |/  /          
                |  |  |   |  __  | /  /__\  \  |    /   |      \           
                |  |  |   | |  | | |   __   |  |    \   |  |\   \          
                \     /   | |  | | |  |  |  |  | |\  \  |  | \   \       
                 \___/    |_|  |_| |__|  |__|  |_| \__\ |__|  \__/        
                                                                              
                      - O R C A' S   B I G   F R I E N D -                    
                                      &                                       
                       - I N T E G R A L  F E E D E R -                       
                                                                              
 v1 FN, 2020, v2 2021                                                         
------------------------------------------------------------------------------


Reading SHARK input file UQ2_2e_1H_B3LYP_631Gd_opt.SHARKINP.tmp ... ok
----------------------
SHARK INTEGRAL PACKAGE
----------------------

Number of atoms                             ...     50
Number of basis functions                   ...    376
Number of shells                            ...    192
Maximum angular momentum                    ...      2
Integral batch strategy                     ... SHARK/LIBINT Hybrid
RI-J (if used) integral strategy            ... SPLIT-RIJ (Revised 2003 algorithm where possible)
Printlevel                                  ...      1
Contraction scheme used                     ... SEGMENTED contraction
Coulomb Range Separation                    ... NOT USED
Exchange Range Separation                   ... NOT USED
Finite Nucleus Model                        ... NOT USED
Auxiliary Coulomb fitting basis             ... AVAILABLE
   # of basis functions in Aux-J            ...   1424
   # of shells in Aux-J                     ...    480
   Maximum angular momentum in Aux-J        ...      4
Auxiliary J/K fitting basis                 ... NOT available
Auxiliary Correlation fitting basis         ... NOT available
Auxiliary 'external' fitting basis          ... NOT available
Integral threshold                          ...     2.500000e-11
Primitive cut-off                           ...     2.500000e-12
Primitive pair pre-selection threshold      ...     2.500000e-12

Calculating pre-screening integrals         ... done (  0.1 sec) Dimension = 192
Organizing shell pair data                  ... done (  0.1 sec)
Shell pair information
Total number of shell pairs                 ...     18528
Shell pairs after pre-screening             ...     12031
Total number of primitive shell pairs       ...    103395
Primitive shell pairs kept                  ...     36474
          la=0 lb=0:   4641 shell pairs
          la=1 lb=0:   4019 shell pairs
          la=1 lb=1:    874 shell pairs
          la=2 lb=0:   1609 shell pairs
          la=2 lb=1:    737 shell pairs
          la=2 lb=2:    151 shell pairs

Calculating one electron integrals          ... done (  0.0 sec)
Calculating RI/J V-Matrix + Cholesky decomp.... done (  0.1 sec)
Calculating Nuclear repulsion               ... done (  0.0 sec) ENN=   1946.397792918194 Eh

SHARK setup successfully completed in   0.5 seconds

Maximum memory used throughout the entire GTOINT-calculation: 29.6 MB
[1717829471.849572] [eu-g5-013-3:125605:0]          mpool.c:38   UCX  WARN  object 0x325cfc0 was not returned to mpool ucp_requests
[1717829471.849595] [eu-g5-013-3:125605:0]          mpool.c:38   UCX  WARN  object 0x325d180 was not returned to mpool ucp_requests
[1717829471.849599] [eu-g5-013-3:125605:0]          mpool.c:38   UCX  WARN  object 0x325d340 was not returned to mpool ucp_requests
[1717829471.849602] [eu-g5-013-3:125605:0]          mpool.c:38   UCX  WARN  object 0x325d500 was not returned to mpool ucp_requests
[1717829471.849605] [eu-g5-013-3:125605:0]          mpool.c:38   UCX  WARN  object 0x325d6c0 was not returned to mpool ucp_requests
[1717829471.849608] [eu-g5-013-3:125605:0]          mpool.c:38   UCX  WARN  object 0x325d880 was not returned to mpool ucp_requests
[1717829471.849610] [eu-g5-013-3:125605:0]          mpool.c:38   UCX  WARN  object 0x325da40 was not returned to mpool ucp_requests
[1717829471.849613] [eu-g5-013-3:125605:0]          mpool.c:38   UCX  WARN  object 0x325dc00 was not returned to mpool ucp_requests
[1717829471.849616] [eu-g5-013-3:125605:0]          mpool.c:38   UCX  WARN  object 0x325ddc0 was not returned to mpool ucp_requests
[1717829471.849618] [eu-g5-013-3:125605:0]          mpool.c:38   UCX  WARN  object 0x325df80 was not returned to mpool ucp_requests
[1717829471.849621] [eu-g5-013-3:125605:0]          mpool.c:38   UCX  WARN  object 0x325e140 was not returned to mpool ucp_requests
[1717829471.849624] [eu-g5-013-3:125605:0]          mpool.c:38   UCX  WARN  object 0x325e300 was not returned to mpool ucp_requests
[1717829471.849626] [eu-g5-013-3:125605:0]          mpool.c:38   UCX  WARN  object 0x325e4c0 was not returned to mpool ucp_requests
[1717829471.849629] [eu-g5-013-3:125605:0]          mpool.c:38   UCX  WARN  object 0x325e680 was not returned to mpool ucp_requests
[1717829471.849632] [eu-g5-013-3:125605:0]          mpool.c:38   UCX  WARN  object 0x325e840 was not returned to mpool ucp_requests
[1717829471.849634] [eu-g5-013-3:125605:0]          mpool.c:38   UCX  WARN  object 0x325ea00 was not returned to mpool ucp_requests
[1717829471.849637] [eu-g5-013-3:125605:0]          mpool.c:38   UCX  WARN  object 0x325ebc0 was not returned to mpool ucp_requests
[1717829471.849640] [eu-g5-013-3:125605:0]          mpool.c:38   UCX  WARN  object 0x325ed80 was not returned to mpool ucp_requests
[1717829471.849643] [eu-g5-013-3:125605:0]          mpool.c:38   UCX  WARN  object 0x325ef40 was not returned to mpool ucp_requests
[1717829471.849646] [eu-g5-013-3:125605:0]          mpool.c:38   UCX  WARN  object 0x325f100 was not returned to mpool ucp_requests
[1717829471.849649] [eu-g5-013-3:125605:0]          mpool.c:38   UCX  WARN  object 0x325f2c0 was not returned to mpool ucp_requests
[1717829471.849652] [eu-g5-013-3:125605:0]          mpool.c:38   UCX  WARN  object 0x325f480 was not returned to mpool ucp_requests
[1717829471.862821] [eu-g5-013-3:125604:0]          mpool.c:38   UCX  WARN  object 0x34ac200 was not returned to mpool ucp_requests
[1717829471.862845] [eu-g5-013-3:125604:0]          mpool.c:38   UCX  WARN  object 0x34ac3c0 was not returned to mpool ucp_requests
[1717829471.862849] [eu-g5-013-3:125604:0]          mpool.c:38   UCX  WARN  object 0x34ac580 was not returned to mpool ucp_requests
[1717829471.862852] [eu-g5-013-3:125604:0]          mpool.c:38   UCX  WARN  object 0x34ac740 was not returned to mpool ucp_requests
[1717829471.862856] [eu-g5-013-3:125604:0]          mpool.c:38   UCX  WARN  object 0x34ac900 was not returned to mpool ucp_requests
[1717829471.862858] [eu-g5-013-3:125604:0]          mpool.c:38   UCX  WARN  object 0x34acac0 was not returned to mpool ucp_requests
[1717829471.862861] [eu-g5-013-3:125604:0]          mpool.c:38   UCX  WARN  object 0x34acc80 was not returned to mpool ucp_requests
[1717829471.862864] [eu-g5-013-3:125604:0]          mpool.c:38   UCX  WARN  object 0x34ace40 was not returned to mpool ucp_requests
[1717829471.862867] [eu-g5-013-3:125604:0]          mpool.c:38   UCX  WARN  object 0x34ad000 was not returned to mpool ucp_requests
[1717829471.862870] [eu-g5-013-3:125604:0]          mpool.c:38   UCX  WARN  object 0x34ad1c0 was not returned to mpool ucp_requests
[1717829471.862873] [eu-g5-013-3:125604:0]          mpool.c:38   UCX  WARN  object 0x34ad380 was not returned to mpool ucp_requests
[1717829471.862876] [eu-g5-013-3:125604:0]          mpool.c:38   UCX  WARN  object 0x34ad540 was not returned to mpool ucp_requests
[1717829471.862878] [eu-g5-013-3:125604:0]          mpool.c:38   UCX  WARN  object 0x34ad700 was not returned to mpool ucp_requests
[1717829471.862881] [eu-g5-013-3:125604:0]          mpool.c:38   UCX  WARN  object 0x34ad8c0 was not returned to mpool ucp_requests
[1717829471.862884] [eu-g5-013-3:125604:0]          mpool.c:38   UCX  WARN  object 0x34ada80 was not returned to mpool ucp_requests
[1717829471.862886] [eu-g5-013-3:125604:0]          mpool.c:38   UCX  WARN  object 0x34adc40 was not returned to mpool ucp_requests
[1717829471.862889] [eu-g5-013-3:125604:0]          mpool.c:38   UCX  WARN  object 0x34ade00 was not returned to mpool ucp_requests
[1717829471.862892] [eu-g5-013-3:125604:0]          mpool.c:38   UCX  WARN  object 0x34adfc0 was not returned to mpool ucp_requests
[1717829471.862894] [eu-g5-013-3:125604:0]          mpool.c:38   UCX  WARN  object 0x34ae180 was not returned to mpool ucp_requests
[1717829471.862897] [eu-g5-013-3:125604:0]          mpool.c:38   UCX  WARN  object 0x34ae340 was not returned to mpool ucp_requests
[1717829471.862900] [eu-g5-013-3:125604:0]          mpool.c:38   UCX  WARN  object 0x34ae500 was not returned to mpool ucp_requests
[1717829471.867297] [eu-g5-013-3:125606:0]          mpool.c:38   UCX  WARN  object 0x25ed100 was not returned to mpool ucp_requests
[1717829471.867317] [eu-g5-013-3:125606:0]          mpool.c:38   UCX  WARN  object 0x25ed2c0 was not returned to mpool ucp_requests
[1717829471.867321] [eu-g5-013-3:125606:0]          mpool.c:38   UCX  WARN  object 0x25ed480 was not returned to mpool ucp_requests
[1717829471.867324] [eu-g5-013-3:125606:0]          mpool.c:38   UCX  WARN  object 0x25ed640 was not returned to mpool ucp_requests
[1717829471.867327] [eu-g5-013-3:125606:0]          mpool.c:38   UCX  WARN  object 0x25ed800 was not returned to mpool ucp_requests
[1717829471.867330] [eu-g5-013-3:125606:0]          mpool.c:38   UCX  WARN  object 0x25ed9c0 was not returned to mpool ucp_requests
[1717829471.867333] [eu-g5-013-3:125606:0]          mpool.c:38   UCX  WARN  object 0x25edb80 was not returned to mpool ucp_requests
[1717829471.867335] [eu-g5-013-3:125606:0]          mpool.c:38   UCX  WARN  object 0x25edd40 was not returned to mpool ucp_requests
[1717829471.867339] [eu-g5-013-3:125606:0]          mpool.c:38   UCX  WARN  object 0x25edf00 was not returned to mpool ucp_requests
[1717829471.867342] [eu-g5-013-3:125606:0]          mpool.c:38   UCX  WARN  object 0x25ee0c0 was not returned to mpool ucp_requests
[1717829471.867345] [eu-g5-013-3:125606:0]          mpool.c:38   UCX  WARN  object 0x25ee280 was not returned to mpool ucp_requests
[1717829471.867347] [eu-g5-013-3:125606:0]          mpool.c:38   UCX  WARN  object 0x25ee440 was not returned to mpool ucp_requests
[1717829471.867350] [eu-g5-013-3:125606:0]          mpool.c:38   UCX  WARN  object 0x25ee600 was not returned to mpool ucp_requests
[1717829471.867353] [eu-g5-013-3:125606:0]          mpool.c:38   UCX  WARN  object 0x25ee7c0 was not returned to mpool ucp_requests
[1717829471.867356] [eu-g5-013-3:125606:0]          mpool.c:38   UCX  WARN  object 0x25ee980 was not returned to mpool ucp_requests
[1717829471.867358] [eu-g5-013-3:125606:0]          mpool.c:38   UCX  WARN  object 0x25eeb40 was not returned to mpool ucp_requests
[1717829471.867361] [eu-g5-013-3:125606:0]          mpool.c:38   UCX  WARN  object 0x25eed00 was not returned to mpool ucp_requests
[1717829471.867364] [eu-g5-013-3:125606:0]          mpool.c:38   UCX  WARN  object 0x25eeec0 was not returned to mpool ucp_requests
[1717829471.867366] [eu-g5-013-3:125606:0]          mpool.c:38   UCX  WARN  object 0x25ef080 was not returned to mpool ucp_requests
[1717829471.867369] [eu-g5-013-3:125606:0]          mpool.c:38   UCX  WARN  object 0x25ef240 was not returned to mpool ucp_requests
[1717829471.867372] [eu-g5-013-3:125606:0]          mpool.c:38   UCX  WARN  object 0x25ef400 was not returned to mpool ucp_requests
[1717829471.867374] [eu-g5-013-3:125606:0]          mpool.c:38   UCX  WARN  object 0x25ef5c0 was not returned to mpool ucp_requests


           ************************************************************
           *        Program running with 4 parallel MPI-processes     *
           *              working on a common directory               *
           ************************************************************

Diagonalization of the overlap matrix:
Smallest eigenvalue                        ... 3.487e-04
Time for diagonalization                   ...    0.021 sec
Threshold for overlap eigenvalues          ... 1.000e-08
Number of eigenvalues below threshold      ... 0
Time for construction of square roots      ...    0.012 sec
Total time needed                          ...    0.034 sec

-------------------
DFT GRID GENERATION
-------------------

General Integration Accuracy     IntAcc      ... 4.959
Radial Grid Type                 RadialGrid  ... OptM3 with GC (2021)
Angular Grid (max. ang.)         AngularGrid ... 6 (Lebedev-590)
Angular grid pruning method      GridPruning ... 4 (adaptive)
Weight generation scheme         WeightScheme... Becke
Basis function cutoff            BFCut       ... 1.0000e-11
Integration weight cutoff        WCut        ... 1.0000e-14
Angular grids for H and He will be reduced by one unit
Partially contracted basis set               ... off
Rotationally invariant grid construction     ... off

Total number of grid points                  ...   556215
Total number of batches                      ...     8718
Average number of points per batch           ...       63
Average number of grid points per atom       ...    11124
Time for grid setup =    8.166 sec

--------------------
COSX GRID GENERATION
--------------------

GRIDX 1
-------
General Integration Accuracy     IntAcc      ... 4.020
Radial Grid Type                 RadialGrid  ... OptM3 with GC (2021)
Angular Grid (max. ang.)         AngularGrid ... 2 (Lebedev-110)
Angular grid pruning method      GridPruning ... 4 (adaptive)
Weight generation scheme         WeightScheme... Becke
Basis function cutoff            BFCut       ... 1.0000e-11
Integration weight cutoff        WCut        ... 1.0000e-14
Angular grids for H and He will be reduced by one unit
Partially contracted basis set               ... on
Rotationally invariant grid construction     ... off

Total number of grid points                  ...    60122
Total number of batches                      ...      965
Average number of points per batch           ...       62
Average number of grid points per atom       ...     1202
UseSFitting                                  ... on

GRIDX 2
-------
General Integration Accuracy     IntAcc      ... 4.338
Radial Grid Type                 RadialGrid  ... OptM3 with GC (2021)
Angular Grid (max. ang.)         AngularGrid ... 3 (Lebedev-194)
Angular grid pruning method      GridPruning ... 4 (adaptive)
Weight generation scheme         WeightScheme... Becke
Basis function cutoff            BFCut       ... 1.0000e-11
Integration weight cutoff        WCut        ... 1.0000e-14
Angular grids for H and He will be reduced by one unit
Partially contracted basis set               ... on
Rotationally invariant grid construction     ... off

Total number of grid points                  ...   130809
Total number of batches                      ...     2069
Average number of points per batch           ...       63
Average number of grid points per atom       ...     2616
UseSFitting                                  ... on

GRIDX 3
-------
General Integration Accuracy     IntAcc      ... 4.871
Radial Grid Type                 RadialGrid  ... OptM3 with GC (2021)
Angular Grid (max. ang.)         AngularGrid ... 4 (Lebedev-302)
Angular grid pruning method      GridPruning ... 4 (adaptive)
Weight generation scheme         WeightScheme... Becke
Basis function cutoff            BFCut       ... 1.0000e-11
Integration weight cutoff        WCut        ... 1.0000e-14
Angular grids for H and He will be reduced by one unit
Partially contracted basis set               ... on
Rotationally invariant grid construction     ... off

Total number of grid points                  ...   250217
Total number of batches                      ...     3933
Average number of points per batch           ...       63
Average number of grid points per atom       ...     5004
UseSFitting                                  ... on

Time for X-Grid setup             =    6.824 sec


--------------------
CPCM SOLVATION MODEL
--------------------
CPCM parameters:
  Epsilon                                         ...      80.4000
  Refrac                                          ...       1.3300
  Rsolv                                           ...       1.3000
  Surface type                                    ... GAUSSIAN VDW
  Epsilon function type                           ...         CPCM
Radii:
 Radius for O  used is    3.4469 Bohr (=   1.8240 Ang.)
 Radius for C  used is    3.8550 Bohr (=   2.0400 Ang.)
 Radius for H  used is    2.4944 Bohr (=   1.3200 Ang.)
Calculating surface                               ...        done! (  0.0s)
GEPOL surface points                              ...         2646
GEPOL Volume                                      ...    2781.5066
GEPOL Surface-area                                ...    1439.4557
Calculating surface distance matrix               ...        done! (  0.1s)
Performing Cholesky decomposition & store         ...        done! (  0.4s)
Overall time for CPCM initialization              ...                 0.4s
--------------
SCF ITERATIONS
--------------
ITER       Energy         Delta-E        Max-DP      RMS-DP      [F,P]     Damp
               ***  Starting incremental Fock matrix formation  ***
                      *** Initiating the SOSCF procedure ***
                      *** Re-Reading the Fockian *** 
                      *** Removing any level shift *** 
ITER      Energy       Delta-E        Grad      Rot      Max-DP    RMS-DP
  0  -1040.56593768 -1040.5659376829  0.002083  0.002083  0.007523  0.000132
               *** Restarting incremental Fock matrix formation ***
  1  -1040.56744636  -0.0015086781  0.000751  0.001984  0.003191  0.000075
  2  -1040.56760304  -0.0001566825  0.000292  0.001545  0.002339  0.000029
  3  -1040.56759671   0.0000063373  0.000660  0.001109  0.001635  0.000018
  4  -1040.56760759  -0.0000108817  0.000022  0.000053  0.000119  0.000002
  5  -1040.56760755   0.0000000375  0.000028  0.000039  0.000083  0.000001
  6  -1040.56760765  -0.0000000955  0.000004  0.000020  0.000019  0.000000
  7  -1040.56760765  -0.0000000055  0.000006  0.000013  0.000012  0.000000
                  ***Gradient check signals convergence***
              ***Rediagonalizing the Fockian in SOSCF/NRSCF***

               *****************************************************
               *                     SUCCESS                       *
               *           SCF CONVERGED AFTER   8 CYCLES          *
               *****************************************************

Old exchange energy                            =    -28.275786550 Eh
New exchange energy                            =    -28.275785544 Eh
Exchange energy change after final integration =      0.000001006 Eh
Total energy after final integration           =  -1040.567606651 Eh
Final COS-X integration done in                =    28.775 sec
Total Energy       :        -1040.56760665 Eh          -28315.28410 eV
  Last Energy change         ...   -5.1875e-09  Tolerance :   1.0000e-08
  Last MAX-Density change    ...    3.5527e-15  Tolerance :   1.0000e-07
             **** THE GBW FILE WAS UPDATED (UQ2_2e_1H_B3LYP_631Gd_opt.gbw) ****
             **** DENSITY UQ2_2e_1H_B3LYP_631Gd_opt.scfp WAS UPDATED ****
             **** ENERGY FILE WAS UPDATED (UQ2_2e_1H_B3LYP_631Gd_opt.en.tmp) ****
             **** THE GBW FILE WAS UPDATED (UQ2_2e_1H_B3LYP_631Gd_opt.gbw) ****
             **** DENSITY UQ2_2e_1H_B3LYP_631Gd_opt.scfp WAS UPDATED ****
Total SCF time: 0 days 0 hours 2 min 57 sec 

Maximum memory used throughout the entire SCF-calculation: 199.5 MB

-------------------------   --------------------
FINAL SINGLE POINT ENERGY     -1040.567606650639
-------------------------   --------------------


           ************************************************************
           *        Program running with 4 parallel MPI-processes     *
           *              working on a common directory               *
           ************************************************************
------------------------------------------------------------------------------
                         ORCA SCF GRADIENT CALCULATION
------------------------------------------------------------------------------

 ... reading COSX grid (gridx3)
Gradient of the Kohn-Sham DFT energy:
Kohn-Sham wavefunction type      ... RKS
Hartree-Fock exchange scaling    ...    0.200
Number of operators              ...    1
Number of atoms                  ...   50
Basis set dimensions             ...  376
Integral neglect threshold       ... 2.5e-11
Integral primitive cutoff        ... 2.5e-12
SHARK Integral package           ... ON

Nuc. rep. gradient       (SHARK) ... done (  0.0 sec)
HCore & Overlap gradient (SHARK) ... done (  0.6 sec)
RI-J gradient            (SHARK) ... done (  2.3 sec)
COSX-gradient                    ... done ( 36.2 sec)
Exchange-correlation gradient    ... done

------------------
CARTESIAN GRADIENT
------------------

   1   O   :   -0.000053828    0.000002277   -0.000107917
   2   C   :    0.000072416    0.000032281    0.000019863
   3   C   :    0.000196971    0.000049993    0.000087155
   4   O   :   -0.000076757   -0.000115327   -0.000034829
   5   C   :   -0.000004634    0.000091940    0.000015937
   6   C   :   -0.000034109   -0.000024127    0.000027888
   7   O   :   -0.000107943   -0.000088546   -0.000049699
   8   C   :    0.000129228    0.000156749    0.000145543
   9   C   :   -0.000177228    0.000034192   -0.000083045
  10   C   :    0.000038762   -0.000026042   -0.000030350
  11   C   :   -0.000050109   -0.000052866    0.000068875
  12   C   :   -0.000074931   -0.000060780   -0.000055840
  13   C   :   -0.000062107    0.000107043   -0.000193220
  14   C   :    0.000032329   -0.000147560    0.000128735
  15   C   :   -0.000055844    0.000057065    0.000020843
  16   C   :   -0.000005303   -0.000404457    0.000180949
  17   C   :    0.000101483    0.000060342    0.000090373
  18   O   :    0.000115988   -0.000095832   -0.000040006
  19   H   :   -0.000009054    0.000010961    0.000016584
  20   H   :    0.000010813    0.000009840    0.000007570
  21   H   :    0.000008905   -0.000016880   -0.000006414
  22   H   :   -0.000024891   -0.000004514   -0.000014794
  23   H   :   -0.000076325   -0.000019439   -0.000036586
  24   H   :   -0.000033040   -0.000013757   -0.000024549
  25   H   :    0.000008703   -0.000011147   -0.000002472
  26   H   :    0.000019090    0.000025197   -0.000015586
  27   H   :   -0.000023101   -0.000001424   -0.000003102
  28   H   :    0.000146616    0.000030694    0.000064814
  29   H   :    0.000010193    0.000107673   -0.000004542
  30   H   :   -0.000015559    0.000024217   -0.000069945
  31   H   :   -0.000019614   -0.000051053    0.000036416
  32   H   :    0.000067195    0.000062181   -0.000015539
  33   H   :   -0.000076811   -0.000071738   -0.000098249
  34   H   :    0.000029467   -0.000055961    0.000031647
  35   H   :   -0.000021555    0.000065101    0.000013724
  36   C   :   -0.000079552    0.000173936   -0.000000158
  37   H   :   -0.000033954    0.000034468    0.000003227
  38   H   :    0.000012650    0.000060313   -0.000049446
  39   C   :   -0.000000303    0.000072811   -0.000090789
  40   H   :    0.000029345   -0.000008346    0.000037700
  41   C   :    0.000060568    0.000018434   -0.000071661
  42   C   :    0.000000149   -0.000015792   -0.000007834
  43   H   :   -0.000013189    0.000011834    0.000014051
  44   H   :   -0.000002581   -0.000004965   -0.000002585
  45   H   :    0.000016960    0.000000206    0.000005414
  46   C   :   -0.000000007   -0.000005605    0.000033721
  47   H   :   -0.000009234    0.000008089    0.000000196
  48   H   :    0.000000083   -0.000000014    0.000001280
  49   H   :    0.000006243   -0.000014111    0.000006770
  50   H   :    0.000023029    0.000000142    0.000043697

Difference to translation invariance:
           :   -0.0000043753   -0.0000023077   -0.0000061869

Difference to rotation invariance:
           :    0.0010629670    0.0006777568   -0.0012539528

Norm of the cartesian gradient     ...    0.0008770854
RMS gradient                       ...    0.0000716137
MAX gradient                       ...    0.0004044569

-------
TIMINGS
-------

Total SCF gradient time            ...       55.059 sec

One electron gradient       ....       0.564 sec  (  1.0%)
RI-J Coulomb gradient       ....       2.274 sec  (  4.1%)
COSX gradient               ....      36.214 sec  ( 65.8%)
XC gradient                 ....      12.389 sec  ( 22.5%)
CPCM gradient               ....       1.135 sec  (  2.1%)
   A-Matrix (El+Nuc)        ....       0.276 sec  (  0.5%)
   Potential                ....       0.859 sec  (  1.6%)

Maximum memory used throughout the entire SCFGRAD-calculation: 124.6 MB
------------------------------------------------------------------------------
                         ORCA GEOMETRY RELAXATION STEP
------------------------------------------------------------------------------

Reading the OPT-File                    .... done
Getting information on internals        .... done
Copying old internal coords+grads       .... done
Making the new internal coordinates     .... (new redundants).... done
Validating the new internal coordinates .... (new redundants).... done
Calculating the B-matrix                .... done
Calculating the G,G- and P matrices     .... done
Transforming gradient to internals      .... done
Projecting the internal gradient        .... done
Number of atoms                         ....  50
Number of internal coordinates          .... 238
Current Energy                          .... -1040.567606651 Eh
Current gradient norm                   ....     0.000877085 Eh/bohr
Maximum allowed component of the step   ....  0.300
Current trust radius                    ....  0.300
Updating the Hessian (BFGS)             .... done
Forming the augmented Hessian           .... done
Diagonalizing the augmented Hessian     .... done
Last element of RFO vector              ....  0.998456914
Lowest eigenvalues of augmented Hessian:
 -0.000020053  0.003924849  0.005406485  0.009305793  0.011269931
Length of the computed step             ....  0.055617717
The final length of the internal step   ....  0.055617717
Converting the step to cartesian space:
 Initial RMS(Int)=    0.0036051611
Transforming coordinates:
 Iter   0:  RMS(Cart)=    0.0159322374 RMS(Int)=    0.4071993812
 Iter   1:  RMS(Cart)=    0.0000700157 RMS(Int)=    0.0000344104
 Iter   2:  RMS(Cart)=    0.0000007619 RMS(Int)=    0.0000003015
 Iter   3:  RMS(Cart)=    0.0000000098 RMS(Int)=    0.0000000065
done
Storing new coordinates                 .... done

                                .--------------------.
          ----------------------|Geometry convergence|-------------------------
          Item                value                   Tolerance       Converged
          ---------------------------------------------------------------------
          Energy change      -0.0000272725            0.0000002000      NO
          RMS gradient        0.0000684424            0.0000080000      NO
          MAX gradient        0.0003798699            0.0000300000      NO
          RMS step            0.0036051611            0.0001000000      NO
          MAX step            0.0188761170            0.0002000000      NO
          ........................................................
          Max(Bonds)      0.0005      Max(Angles)    0.07
          Max(Dihed)        1.08      Max(Improp)    0.00
          ---------------------------------------------------------------------

The optimization has not yet converged - more geometry cycles are needed


    ---------------------------------------------------------------------------
                         Redundant Internal Coordinates
                            (Angstroem and degrees)

        Definition                    Value    dE/dq     Step     New-Value
    ----------------------------------------------------------------------------
     1. B(C   1,O   0)                1.3933  0.000047 -0.0000    1.3933   
     2. B(C   2,C   1)                1.4022 -0.000058  0.0000    1.4022   
     3. B(O   3,C   2)                1.3908  0.000049 -0.0000    1.3908   
     4. B(C   4,O   3)                1.4281  0.000020 -0.0001    1.4280   
     5. B(C   5,C   2)                1.3979 -0.000058 -0.0000    1.3979   
     6. B(O   6,C   5)                1.3919  0.000029  0.0000    1.3919   
     7. B(C   7,O   6)                1.4293  0.000100 -0.0002    1.4291   
     8. B(C   8,C   1)                1.4043 -0.000116  0.0001    1.4044   
     9. B(C   9,C   8)                1.5197  0.000010  0.0000    1.5197   
    10. B(C  10,C   8)                1.4113  0.000036 -0.0000    1.4112   
    11. B(C  11,C  10)                1.5231 -0.000074  0.0001    1.5232   
    12. B(C  12,C  11)                1.5172 -0.000058  0.0000    1.5172   
    13. B(C  13,C  12)                1.3451 -0.000075  0.0000    1.3452   
    14. B(C  14,C  13)                1.5143 -0.000024 -0.0000    1.5143   
    15. B(C  15,C  13)                1.5211  0.000054 -0.0001    1.5210   
    16. B(C  16,C  10)                1.4438  0.000005  0.0000    1.4439   
    17. B(C  16,C   5)                1.4386  0.000106 -0.0001    1.4386   
    18. B(O  17,C  16)                1.2945  0.000020 -0.0001    1.2944   
    19. B(H  18,C   4)                1.0943  0.000001 -0.0000    1.0943   
    20. B(H  19,C   4)                1.0985  0.000006  0.0000    1.0985   
    21. B(H  20,C   4)                1.0971  0.000010 -0.0001    1.0970   
    22. B(H  21,C   7)                1.0950  0.000002  0.0000    1.0950   
    23. B(H  22,C   7)                1.0938 -0.000085  0.0001    1.0939   
    24. B(H  23,C   7)                1.1001  0.000016  0.0000    1.1001   
    25. B(H  24,C   9)                1.1014 -0.000004  0.0000    1.1014   
    26. B(H  25,C   9)                1.0907  0.000003 -0.0000    1.0907   
    27. B(H  26,C   9)                1.0997  0.000002 -0.0000    1.0997   
    28. B(H  27,C  11)                1.1015 -0.000026  0.0000    1.1015   
    29. B(H  28,C  11)                1.0924  0.000085 -0.0001    1.0923   
    30. B(H  29,C  12)                1.0923  0.000033 -0.0000    1.0923   
    31. B(H  30,C  14)                1.0959  0.000013 -0.0000    1.0959   
    32. B(H  31,C  14)                1.1000  0.000002  0.0001    1.1001   
    33. B(H  32,C  14)                1.0982 -0.000031 -0.0001    1.0982   
    34. B(H  33,C  15)                1.0966  0.000015 -0.0000    1.0966   
    35. B(H  34,C  15)                1.0987 -0.000044  0.0001    1.0987   
    36. B(C  35,C  15)                1.5592  0.000380 -0.0005    1.5587   
    37. B(H  36,C  35)                1.0966  0.000006 -0.0000    1.0966   
    38. B(H  37,C  35)                1.0984  0.000020 -0.0000    1.0984   
    39. B(C  38,C  35)                1.5075  0.000113  0.0001    1.5076   
    40. B(H  39,C  38)                1.0917 -0.000044  0.0000    1.0918   
    41. B(C  40,C  38)                1.3451  0.000060 -0.0001    1.3451   
    42. B(C  41,C  40)                1.5111  0.000007 -0.0000    1.5111   
    43. B(H  42,C  41)                1.0997  0.000010 -0.0000    1.0997   
    44. B(H  43,C  41)                1.0930 -0.000001  0.0000    1.0930   
    45. B(H  44,C  41)                1.0996  0.000010 -0.0000    1.0995   
    46. B(C  45,C  40)                1.5125 -0.000041 -0.0000    1.5124   
    47. B(H  46,C  45)                1.0954  0.000003 -0.0000    1.0954   
    48. B(H  47,C  45)                1.0999 -0.000001 -0.0000    1.0999   
    49. B(H  48,C  45)                1.0999  0.000013 -0.0000    1.0998   
    50. B(H  49,O   0)                0.9699  0.000024 -0.0000    0.9699   
    51. A(C   1,O   0,H  49)          108.35 -0.000080    0.00    108.35   
    52. A(C   2,C   1,C   8)          120.18 -0.000023   -0.00    120.18   
    53. A(O   0,C   1,C   2)          116.95  0.000013    0.01    116.96   
    54. A(O   0,C   1,C   8)          122.86  0.000009   -0.01    122.86   
    55. A(C   1,C   2,O   3)          119.63 -0.000118    0.06    119.69   
    56. A(O   3,C   2,C   5)          120.08  0.000017   -0.04    120.04   
    57. A(C   1,C   2,C   5)          120.24  0.000100   -0.02    120.22   
    58. A(C   2,O   3,C   4)          113.98 -0.000015    0.01    113.99   
    59. A(H  18,C   4,H  19)          109.14 -0.000001   -0.01    109.13   
    60. A(O   3,C   4,H  18)          106.74  0.000029    0.00    106.74   
    61. A(H  18,C   4,H  20)          109.21  0.000002    0.00    109.21   
    62. A(H  19,C   4,H  20)          109.10  0.000017   -0.01    109.09   
    63. A(O   3,C   4,H  19)          111.25 -0.000009   -0.00    111.25   
    64. A(O   3,C   4,H  20)          111.34 -0.000037    0.02    111.36   
    65. A(C   2,C   5,O   6)          117.54 -0.000175    0.02    117.56   
    66. A(O   6,C   5,C  16)          120.11  0.000211   -0.05    120.06   
    67. A(C   2,C   5,C  16)          122.29 -0.000038    0.03    122.32   
    68. A(C   5,O   6,C   7)          114.24  0.000180   -0.03    114.21   
    69. A(O   6,C   7,H  23)          111.06 -0.000072    0.01    111.07   
    70. A(H  22,C   7,H  23)          109.71  0.000025   -0.00    109.70   
    71. A(H  21,C   7,H  23)          108.89  0.000003   -0.01    108.88   
    72. A(H  21,C   7,H  22)          110.06  0.000053   -0.02    110.04   
    73. A(O   6,C   7,H  22)          110.41  0.000011    0.01    110.41   
    74. A(O   6,C   7,H  21)          106.66 -0.000021    0.01    106.68   
    75. A(C   9,C   8,C  10)          122.88 -0.000068   -0.01    122.87   
    76. A(C   1,C   8,C  10)          119.81 -0.000027    0.02    119.83   
    77. A(C   1,C   8,C   9)          117.31  0.000095   -0.01    117.30   
    78. A(H  25,C   9,H  26)          106.98  0.000015   -0.01    106.97   
    79. A(H  24,C   9,H  26)          106.70 -0.000015   -0.00    106.70   
    80. A(H  24,C   9,H  25)          106.78  0.000011    0.01    106.79   
    81. A(C   8,C   9,H  26)          111.58  0.000013    0.01    111.59   
    82. A(C   8,C   9,H  25)          112.49 -0.000051    0.00    112.49   
    83. A(C   8,C   9,H  24)          111.94  0.000027   -0.00    111.93   
    84. A(C   8,C  10,C  11)          121.84  0.000113   -0.00    121.84   
    85. A(C  11,C  10,C  16)          116.23 -0.000198    0.02    116.25   
    86. A(C   8,C  10,C  16)          121.92  0.000084   -0.02    121.90   
    87. A(C  10,C  11,C  12)          113.49  0.000025   -0.01    113.48   
    88. A(H  27,C  11,H  28)          107.04 -0.000020    0.01    107.05   
    89. A(C  10,C  11,H  28)          107.11 -0.000069    0.03    107.14   
    90. A(C  12,C  11,H  27)          108.61 -0.000053   -0.03    108.58   
    91. A(C  10,C  11,H  27)          110.18  0.000111   -0.02    110.16   
    92. A(C  12,C  11,H  28)          110.22  0.000004    0.02    110.24   
    93. A(C  11,C  12,C  13)          128.45 -0.000303    0.07    128.51   
    94. A(C  13,C  12,H  29)          117.05  0.000147   -0.03    117.02   
    95. A(C  11,C  12,H  29)          114.50  0.000157   -0.04    114.47   
    96. A(C  14,C  13,C  15)          115.79  0.000327   -0.07    115.72   
    97. A(C  12,C  13,C  15)          123.85 -0.000313    0.06    123.90   
    98. A(C  12,C  13,C  14)          120.35 -0.000013    0.02    120.37   
    99. A(H  31,C  14,H  32)          106.17 -0.000033    0.01    106.18   
   100. A(C  13,C  14,H  32)          111.61  0.000106   -0.06    111.55   
   101. A(H  30,C  14,H  31)          108.04  0.000012   -0.01    108.03   
   102. A(C  13,C  14,H  31)          110.84  0.000007   -0.01    110.83   
   103. A(C  13,C  14,H  30)          111.78 -0.000050    0.03    111.81   
   104. A(H  30,C  14,H  32)          108.16 -0.000046    0.04    108.19   
   105. A(H  34,C  15,C  35)          108.41 -0.000010   -0.00    108.41   
   106. A(H  33,C  15,C  35)          107.23  0.000030    0.01    107.24   
   107. A(C  13,C  15,C  35)          115.32 -0.000049   -0.02    115.30   
   108. A(H  33,C  15,H  34)          106.48 -0.000028    0.00    106.49   
   109. A(C  13,C  15,H  34)          108.96  0.000104   -0.00    108.96   
   110. A(C  13,C  15,H  33)          110.06 -0.000048    0.02    110.07   
   111. A(C  10,C  16,O  17)          123.34 -0.000083    0.03    123.36   
   112. A(C   5,C  16,O  17)          121.12  0.000182   -0.02    121.09   
   113. A(C   5,C  16,C  10)          115.54 -0.000098   -0.00    115.54   
   114. A(C  15,C  35,H  36)          107.52  0.000009    0.03    107.55   
   115. A(H  37,C  35,C  38)          108.87 -0.000040   -0.05    108.82   
   116. A(H  36,C  35,C  38)          110.74 -0.000053   -0.02    110.72   
   117. A(C  15,C  35,C  38)          115.00  0.000072    0.03    115.03   
   118. A(H  36,C  35,H  37)          106.97 -0.000013    0.03    106.99   
   119. A(C  15,C  35,H  37)          107.40  0.000024   -0.01    107.39   
   120. A(H  39,C  38,C  40)          116.79  0.000015    0.02    116.81   
   121. A(C  35,C  38,C  40)          128.52 -0.000028    0.00    128.53   
   122. A(C  35,C  38,H  39)          114.69  0.000013   -0.03    114.66   
   123. A(C  41,C  40,C  45)          114.29  0.000009    0.01    114.30   
   124. A(C  38,C  40,C  45)          120.82  0.000033    0.00    120.83   
   125. A(C  38,C  40,C  41)          124.88 -0.000042   -0.01    124.87   
   126. A(H  43,C  41,H  44)          107.86 -0.000002   -0.00    107.86   
   127. A(H  42,C  41,H  44)          106.23 -0.000001   -0.00    106.23   
   128. A(C  40,C  41,H  44)          110.45  0.000027   -0.00    110.45   
   129. A(H  42,C  41,H  43)          108.03 -0.000007    0.00    108.03   
   130. A(C  40,C  41,H  43)          113.33 -0.000014   -0.00    113.33   
   131. A(C  40,C  41,H  42)          110.65 -0.000003    0.00    110.65   
   132. A(H  47,C  45,H  48)          106.25  0.000007   -0.00    106.25   
   133. A(H  46,C  45,H  48)          108.16  0.000010   -0.00    108.16   
   134. A(C  40,C  45,H  48)          111.08 -0.000014    0.01    111.08   
   135. A(H  46,C  45,H  47)          108.15 -0.000000   -0.00    108.15   
   136. A(C  40,C  45,H  47)          111.05  0.000005   -0.00    111.05   
   137. A(C  40,C  45,H  46)          111.91 -0.000006    0.00    111.91   
   138. D(C   8,C   1,O   0,H  49)     13.49  0.000026   -0.11     13.38   
   139. D(C   2,C   1,O   0,H  49)   -167.47  0.000007   -0.10   -167.56   
   140. D(O   3,C   2,C   1,O   0)     -1.65  0.000023    0.00     -1.65   
   141. D(C   5,C   2,C   1,O   0)   -179.06  0.000026   -0.01   -179.08   
   142. D(O   3,C   2,C   1,C   8)    177.41  0.000005    0.01    177.43   
   143. D(C   5,C   2,C   1,C   8)      0.00  0.000008   -0.00     -0.00   
   144. D(C   4,O   3,C   2,C   5)    -99.04  0.000071   -0.44    -99.48   
   145. D(C   4,O   3,C   2,C   1)     83.54  0.000072   -0.46     83.09   
   146. D(H  19,C   4,O   3,C   2)     60.85 -0.000011    0.04     60.88   
   147. D(H  20,C   4,O   3,C   2)    -61.08 -0.000000    0.04    -61.04   
   148. D(H  18,C   4,O   3,C   2)    179.81  0.000000    0.02    179.84   
   149. D(O   6,C   5,C   2,O   3)      0.42 -0.000013    0.06      0.48   
   150. D(C  16,C   5,C   2,C   1)      0.69  0.000001   -0.00      0.69   
   151. D(C  16,C   5,C   2,O   3)   -176.71  0.000008   -0.02   -176.73   
   152. D(O   6,C   5,C   2,C   1)    177.82 -0.000020    0.08    177.90   
   153. D(C   7,O   6,C   5,C  16)    -66.17 -0.000081   -0.02    -66.19   
   154. D(C   7,O   6,C   5,C   2)    116.63 -0.000053   -0.10    116.53   
   155. D(H  23,C   7,O   6,C   5)    -63.47 -0.000030    0.00    -63.46   
   156. D(H  21,C   7,O   6,C   5)    178.02  0.000018   -0.00    178.01   
   157. D(H  22,C   7,O   6,C   5)     58.45 -0.000040    0.02     58.47   
   158. D(C  10,C   8,C   1,C   2)      0.16  0.000001   -0.03      0.13   
   159. D(C  10,C   8,C   1,O   0)    179.17 -0.000018   -0.02    179.15   
   160. D(C   9,C   8,C   1,O   0)     -0.92  0.000011   -0.07     -0.99   
   161. D(C   9,C   8,C   1,C   2)   -179.92  0.000030   -0.08   -180.01   
   162. D(H  26,C   9,C   8,C  10)   -124.24  0.000007    0.01   -124.23   
   163. D(H  26,C   9,C   8,C   1)     55.85 -0.000023    0.06     55.91   
   164. D(H  25,C   9,C   8,C  10)     -3.99  0.000001    0.00     -3.99   
   165. D(H  25,C   9,C   8,C   1)    176.10 -0.000029    0.05    176.15   
   166. D(H  24,C   9,C   8,C  10)    116.25 -0.000002    0.01    116.26   
   167. D(H  24,C   9,C   8,C   1)    -63.66 -0.000031    0.06    -63.60   
   168. D(C  11,C  10,C   8,C   1)   -179.55  0.000012   -0.01   -179.56   
   169. D(C  16,C  10,C   8,C   9)    179.07 -0.000051    0.13    179.20   
   170. D(C  16,C  10,C   8,C   1)     -1.02 -0.000021    0.08     -0.94   
   171. D(C  11,C  10,C   8,C   9)      0.54 -0.000019    0.04      0.58   
   172. D(H  28,C  11,C  10,C  16)     22.79  0.000000   -0.00     22.79   
   173. D(H  27,C  11,C  10,C  16)    138.88 -0.000004    0.01    138.90   
   174. D(H  27,C  11,C  10,C   8)    -42.51 -0.000032    0.10    -42.41   
   175. D(C  12,C  11,C  10,C  16)    -99.08  0.000027   -0.04    -99.13   
   176. D(H  28,C  11,C  10,C   8)   -158.60 -0.000027    0.08   -158.52   
   177. D(C  12,C  11,C  10,C   8)     79.52 -0.000001    0.04     79.56   
   178. D(H  29,C  12,C  11,H  28)   -169.12  0.000042   -0.46   -169.59   
   179. D(H  29,C  12,C  11,H  27)     73.91  0.000095   -0.47     73.44   
   180. D(H  29,C  12,C  11,C  10)    -49.00 -0.000026   -0.42    -49.41   
   181. D(C  13,C  12,C  11,H  28)     11.38  0.000044   -0.47     10.90   
   182. D(C  13,C  12,C  11,H  27)   -105.59  0.000097   -0.48   -106.07   
   183. D(C  13,C  12,C  11,C  10)    131.50 -0.000023   -0.43    131.08   
   184. D(C  15,C  13,C  12,H  29)   -179.69 -0.000013    0.02   -179.68   
   185. D(C  15,C  13,C  12,C  11)     -0.21 -0.000016    0.03     -0.18   
   186. D(C  14,C  13,C  12,H  29)     -1.01  0.000009   -0.10     -1.12   
   187. D(C  14,C  13,C  12,C  11)    178.47  0.000006   -0.09    178.38   
   188. D(H  32,C  14,C  13,C  15)    -58.34 -0.000100    0.97    -57.37   
   189. D(H  32,C  14,C  13,C  12)    122.88 -0.000112    1.08    123.96   
   190. D(H  31,C  14,C  13,C  15)     59.78 -0.000068    0.95     60.72   
   191. D(H  31,C  14,C  13,C  12)   -119.01 -0.000080    1.06   -117.95   
   192. D(H  30,C  14,C  13,C  15)   -179.62 -0.000081    0.94   -178.68   
   193. D(H  30,C  14,C  13,C  12)      1.59 -0.000093    1.05      2.64   
   194. D(C  35,C  15,C  13,C  14)     93.59  0.000046   -0.23     93.35   
   195. D(C  35,C  15,C  13,C  12)    -87.68  0.000063   -0.35    -88.02   
   196. D(H  34,C  15,C  13,C  14)    -28.56  0.000013   -0.21    -28.77   
   197. D(H  34,C  15,C  13,C  12)    150.18  0.000030   -0.33    149.85   
   198. D(H  33,C  15,C  13,C  14)   -144.97  0.000014   -0.22   -145.19   
   199. D(H  33,C  15,C  13,C  12)     33.77  0.000031   -0.34     33.43   
   200. D(C  10,C  16,C   5,C   2)     -1.44 -0.000016    0.04     -1.40   
   201. D(O  17,C  16,C  10,C  11)     -0.66  0.000051   -0.06     -0.72   
   202. D(O  17,C  16,C  10,C   8)   -179.27  0.000078   -0.14   -179.41   
   203. D(C   5,C  16,C  10,C  11)   -179.79  0.000000    0.01   -179.78   
   204. D(C   5,C  16,C  10,C   8)      1.61  0.000027   -0.08      1.53   
   205. D(O  17,C  16,C   5,O   6)      2.35 -0.000031    0.02      2.36   
   206. D(O  17,C  16,C   5,C   2)    179.41 -0.000064    0.10    179.51   
   207. D(C  10,C  16,C   5,O   6)   -178.51  0.000016   -0.04   -178.55   
   208. D(C  38,C  35,C  15,H  33)    176.95 -0.000030    0.42    177.37   
   209. D(C  38,C  35,C  15,C  13)    -60.10 -0.000102    0.44    -59.66   
   210. D(H  37,C  35,C  15,H  34)   -176.31  0.000005    0.36   -175.95   
   211. D(H  37,C  35,C  15,H  33)    -61.71 -0.000017    0.36    -61.34   
   212. D(H  37,C  35,C  15,C  13)     61.25 -0.000089    0.38     61.63   
   213. D(H  36,C  35,C  15,H  34)    -61.50  0.000006    0.40    -61.10   
   214. D(H  36,C  35,C  15,H  33)     53.10 -0.000016    0.40     53.51   
   215. D(C  38,C  35,C  15,H  34)     62.34 -0.000008    0.41     62.76   
   216. D(H  36,C  35,C  15,C  13)    176.06 -0.000088    0.42    176.48   
   217. D(C  40,C  38,C  35,H  37)    132.30 -0.000054    0.15    132.44   
   218. D(C  40,C  38,C  35,H  36)     14.96  0.000017    0.16     15.12   
   219. D(C  40,C  38,C  35,C  15)   -107.16 -0.000005    0.11   -107.05   
   220. D(H  39,C  38,C  35,H  37)    -47.40 -0.000063    0.19    -47.20   
   221. D(H  39,C  38,C  35,H  36)   -164.73  0.000008    0.20   -164.53   
   222. D(H  39,C  38,C  35,C  15)     73.15 -0.000015    0.16     73.30   
   223. D(C  45,C  40,C  38,H  39)      0.29 -0.000013    0.03      0.32   
   224. D(C  45,C  40,C  38,C  35)   -179.40 -0.000022    0.07   -179.33   
   225. D(C  41,C  40,C  38,H  39)   -179.81 -0.000015    0.01   -179.80   
   226. D(C  41,C  40,C  38,C  35)      0.50 -0.000024    0.05      0.55   
   227. D(H  44,C  41,C  40,C  45)    -59.00  0.000006   -0.06    -59.06   
   228. D(H  44,C  41,C  40,C  38)    121.09  0.000007   -0.04    121.05   
   229. D(H  43,C  41,C  40,C  45)    179.86 -0.000002   -0.06    179.80   
   230. D(H  43,C  41,C  40,C  38)     -0.05 -0.000000   -0.04     -0.09   
   231. D(H  42,C  41,C  40,C  45)     58.34  0.000019   -0.06     58.28   
   232. D(H  42,C  41,C  40,C  38)   -121.56  0.000021   -0.04   -121.61   
   233. D(H  48,C  45,C  40,C  41)     58.95  0.000007   -0.07     58.89   
   234. D(H  48,C  45,C  40,C  38)   -121.14  0.000005   -0.08   -121.22   
   235. D(H  47,C  45,C  40,C  41)    -59.07  0.000004   -0.07    -59.14   
   236. D(H  47,C  45,C  40,C  38)    120.84  0.000002   -0.08    120.76   
   237. D(H  46,C  45,C  40,C  41)    179.96  0.000005   -0.06    179.90   
   238. D(H  46,C  45,C  40,C  38)     -0.13  0.000003   -0.08     -0.21   
    ----------------------------------------------------------------------------

         *************************************************************
         *                GEOMETRY OPTIMIZATION CYCLE  16            *
         *************************************************************
---------------------------------
CARTESIAN COORDINATES (ANGSTROEM)
---------------------------------
  O     -4.335340   -1.650573   -1.008752
  C     -3.248512   -0.936164   -0.509114
  C     -3.220416    0.441703   -0.767687
  O     -4.233737    1.021588   -1.523408
  C     -5.407093    1.339952   -0.774368
  C     -2.151893    1.220928   -0.314698
  O     -2.158016    2.574103   -0.640616
  C     -2.243434    3.448120    0.486811
  C     -2.202839   -1.541607    0.206757
  C     -2.299844   -3.038540    0.450018
  C     -1.123145   -0.758940    0.668616
  C      0.039409   -1.369448    1.440541
  C      1.057279   -2.061221    0.553174
  C      2.395878   -1.928135    0.552633
  C      3.245878   -2.743629   -0.398939
  C      3.157187   -1.006312    1.492882
  C     -1.043848    0.659525    0.410935
  O     -0.061988    1.401959    0.811238
  H     -6.117496    1.787202   -1.476289
  H     -5.186343    2.062102    0.023480
  H     -5.854398    0.441510   -0.331389
  H     -2.202801    4.470105    0.095874
  H     -1.406015    3.274155    1.168750
  H     -3.193748    3.309726    1.023540
  H     -3.167772   -3.298184    1.076413
  H     -1.417973   -3.437622    0.952574
  H     -2.412042   -3.595073   -0.491802
  H     -0.334871   -2.096749    2.178227
  H      0.514027   -0.560629    2.000574
  H      0.627833   -2.760246   -0.167987
  H      2.633147   -3.366168   -1.060764
  H      3.928491   -3.405028    0.154990
  H      3.881427   -2.101686   -1.023377
  H      2.646126   -0.951237    2.461552
  H      4.149526   -1.435787    1.687878
  C      3.344546    0.455570    0.985591
  H      3.847556    1.019473    1.780242
  H      2.343876    0.892381    0.866152
  C      4.091688    0.587847   -0.317193
  H      3.525488    0.284196   -1.199884
  C      5.344574    1.031807   -0.523204
  C      6.287585    1.492583    0.563917
  H      6.603802    2.531082    0.388510
  H      5.854150    1.435492    1.565670
  H      7.205195    0.886833    0.558572
  C      5.920669    1.106200   -1.919653
  H      5.206377    0.762026   -2.675431
  H      6.215917    2.135540   -2.170922
  H      6.831203    0.495253   -2.005083
  H     -4.336441   -2.530164   -0.600082

----------------------------
CARTESIAN COORDINATES (A.U.)
----------------------------
  NO LB      ZA    FRAG     MASS         X           Y           Z
   0 O     8.0000    0    15.999   -8.192606   -3.119130   -1.906266
   1 C     6.0000    0    12.011   -6.138798   -1.769095   -0.962086
   2 C     6.0000    0    12.011   -6.085704    0.834699   -1.450719
   3 O     8.0000    0    15.999   -8.000604    1.930521   -2.878823
   4 C     6.0000    0    12.011  -10.217924    2.532142   -1.463343
   5 C     6.0000    0    12.011   -4.066488    2.307220   -0.594694
   6 O     8.0000    0    15.999   -4.078059    4.864349   -1.210588
   7 C     6.0000    0    12.011   -4.239477    6.516003    0.919939
   8 C     6.0000    0    12.011   -4.162762   -2.913216    0.390714
   9 C     6.0000    0    12.011   -4.346076   -5.742008    0.850412
  10 C     6.0000    0    12.011   -2.122437   -1.434189    1.263500
  11 C     6.0000    0    12.011    0.074473   -2.587882    2.722228
  12 C     6.0000    0    12.011    1.997968   -3.895143    1.045347
  13 C     6.0000    0    12.011    4.527553   -3.643648    1.044324
  14 C     6.0000    0    12.011    6.133821   -5.184707   -0.753886
  15 C     6.0000    0    12.011    5.966218   -1.901654    2.821139
  16 C     6.0000    0    12.011   -1.972587    1.246321    0.776554
  17 O     8.0000    0    15.999   -0.117140    2.649318    1.533017
  18 H     1.0000    0     1.008  -11.560392    3.377322   -2.789783
  19 H     1.0000    0     1.008   -9.800769    3.896808    0.044370
  20 H     1.0000    0     1.008  -11.063208    0.834333   -0.626235
  21 H     1.0000    0     1.008   -4.162691    8.447274    0.181175
  22 H     1.0000    0     1.008   -2.656984    6.187257    2.208618
  23 H     1.0000    0     1.008   -6.035310    6.254476    1.934210
  24 H     1.0000    0     1.008   -5.986221   -6.232664    2.034125
  25 H     1.0000    0     1.008   -2.679581   -6.496164    1.800104
  26 H     1.0000    0     1.008   -4.558098   -6.793704   -0.929370
  27 H     1.0000    0     1.008   -0.632814   -3.962281    4.116252
  28 H     1.0000    0     1.008    0.971371   -1.059436    3.780537
  29 H     1.0000    0     1.008    1.186432   -5.216108   -0.317449
  30 H     1.0000    0     1.008    4.975926   -6.361136   -2.004554
  31 H     1.0000    0     1.008    7.423773   -6.434570    0.292889
```
