## Supplementary material for "A novel quinone biosynthetic pathway illuminates the evolution of aerobic metabolism": UQ2_2e_1H_B3LYP_631Gd_opt.out (part 2 of 3)

```
  32 H     1.0000    0     1.008    7.334834   -3.971611   -1.933901
  33 H     1.0000    0     1.008    5.000454   -1.797577    4.651660
  34 H     1.0000    0     1.008    7.841467   -2.713244    3.189628
  35 C     6.0000    0    12.011    6.320275    0.860903    1.862497
  36 H     1.0000    0     1.008    7.270828    1.926525    3.364170
  37 H     1.0000    0     1.008    4.429285    1.686355    1.636790
  38 C     6.0000    0    12.011    7.732170    1.110869   -0.599407
  39 H     1.0000    0     1.008    6.662207    0.537052   -2.267452
  40 C     6.0000    0    12.011   10.099781    1.949832   -0.988712
  41 C     6.0000    0    12.011   11.881814    2.820573    1.065648
  42 H     1.0000    0     1.008   12.479376    4.783051    0.734177
  43 H     1.0000    0     1.008   11.062740    2.712687    2.958687
  44 H     1.0000    0     1.008   13.615845    1.675871    1.055548
  45 C     6.0000    0    12.011   11.188444    2.090416   -3.627619
  46 H     1.0000    0     1.008    9.838626    1.440020   -5.055831
  47 H     1.0000    0     1.008   11.746381    4.035586   -4.102448
  48 H     1.0000    0     1.008   12.909103    0.935892   -3.789057
  49 H     1.0000    0     1.008   -8.194686   -4.781317   -1.133991

--------------------------------
INTERNAL COORDINATES (ANGSTROEM)
--------------------------------
 O      0   0   0     0.000000000000     0.00000000     0.00000000
 C      1   0   0     1.393274359233     0.00000000     0.00000000
 C      2   1   0     1.402201740633   116.95929391     0.00000000
 O      3   2   1     1.390754817883   119.69119375   358.34857463
 C      4   3   2     1.427998398390   113.99237855    83.08715853
 C      3   2   1     1.397902780382   120.21925010   180.92107752
 O      6   3   2     1.391883762304   117.56025916   177.90074649
 C      7   6   3     1.429088275918   114.21216355   116.52791286
 C      2   1   3     1.404444625826   122.85605149   180.94923342
 C      9   2   1     1.519668463269   117.30373119   359.01448001
 C      9   2   1     1.411247389053   119.82550405   179.15068361
 C     11   9   2     1.523194649800   121.83613343   180.44088613
 C     12  11   9     1.517244076458   113.47698706    79.56368128
 C     13  12  11     1.345198318501   128.51384486   131.07569447
 C     14  13  12     1.514271650371   120.36755709   178.38367955
 C     14  13  12     1.520992942848   123.90311999   359.82319035
 C      6   3   2     1.438568826812   122.32170355     0.68614224
 O     17   6   3     1.294411123002   121.09195994   179.50989279
 H      5   4   3     1.094257434957   106.74393272   179.83660247
 H      5   4   3     1.098540853728   111.24792126    60.88333483
 H      5   4   3     1.097045752471   111.36137439   298.95555384
 H      8   7   6     1.094959140610   106.67509331   178.01303831
 H      8   7   6     1.093881011986   110.41372480    58.46904906
 H      8   7   6     1.100148840049   111.07451620   296.53587372
 H     10   9   2     1.101400208496   111.93495536   296.40461114
 H     10   9   2     1.090653881012   112.49376174   176.15349074
 H     10   9   2     1.099701325351   111.58767796    55.91056367
 H     12  11   9     1.101467927099   110.16419110   317.59011760
 H     12  11   9     1.092285431462   107.13852105   201.47916915
 H     13  12  11     1.092305793055   114.46622829   310.58601346
 H     15  14  13     1.095904829854   111.81282576     2.64462414
 H     15  14  13     1.100112489141   110.83394595   242.04913098
 H     15  14  13     1.098150813060   111.55404781   123.95762755
 H     16  14  13     1.096602806644   110.07395808    33.42974407
 H     16  14  13     1.098730564569   108.95810069   149.85227588
 C     16  14  13     1.558700267680   115.30230184   271.97535492
 H     36  16  14     1.096575071641   107.55299109   176.47834271
 H     36  16  14     1.098366122080   107.38971531    61.63012934
 C     36  16  14     1.507635347099   115.03000586   300.34031130
 H     39  36  16     1.091755685317   114.66019939    73.30281754
 C     39  36  16     1.345089007425   128.52882999   252.95109374
 C     41  39  36     1.511097465623   124.87151611     0.55307469
 H     42  41  39     1.099654477919   110.65056247   238.39354133
 H     42  41  39     1.092993309840   113.32626923   359.91209704
 H     42  41  39     1.099531334097   110.44557705   121.05164876
 C     41  39  36     1.512445239810   120.82647673   180.67425371
 H     46  41  39     1.095385828595   111.91368140   359.78797579
 H     46  41  39     1.099930642455   111.05076354   120.75548311
 H     46  41  39     1.099830483992   111.08416590   238.77652155
 H      1   2   3     0.969893856626   108.34865692   192.43576528

---------------------------
INTERNAL COORDINATES (A.U.)
---------------------------
 O      0   0   0     0.000000000000     0.00000000     0.00000000
 C      1   0   0     2.632906968364     0.00000000     0.00000000
 C      2   1   0     2.649777274303   116.95929391     0.00000000
 O      3   2   1     2.628145725231   119.69119375   358.34857463
 C      4   3   2     2.698525892635   113.99237855    83.08715853
 C      3   2   1     2.641653416770   120.21925010   180.92107752
 O      6   3   2     2.630279121007   117.56025916   177.90074649
 C      7   6   3     2.700585462683   114.21216355   116.52791286
 C      2   1   3     2.654015713069   122.85605149   180.94923342
 C      9   2   1     2.871757209936   117.30373119   359.01448001
 C      9   2   1     2.666871072522   119.82550405   179.15068361
 C     11   9   2     2.878420736777   121.83613343   180.44088613
 C     12  11   9     2.867175782819   113.47698706    79.56368128
 C     13  12  11     2.542056417779   128.51384486   131.07569447
 C     14  13  12     2.861558711563   120.36755709   178.38367955
 C     14  13  12     2.874260113610   123.90311999   359.82319035
 C      6   3   2     2.718501107471   122.32170355     0.68614224
 O     17   6   3     2.446082527175   121.09195994   179.50989279
 H      5   4   3     2.067846872076   106.74393272   179.83660247
 H      5   4   3     2.075941360470   111.24792126    60.88333483
 H      5   4   3     2.073116028551   111.36137439   298.95555384
 H      8   7   6     2.069172903587   106.67509331   178.01303831
 H      8   7   6     2.067135535749   110.41372480    58.46904906
 H      8   7   6     2.078980014244   111.07451620   296.53587372
 H     10   9   2     2.081344757901   111.93495536   296.40461114
 H     10   9   2     2.061037142011   112.49376174   176.15349074
 H     10   9   2     2.078134334024   111.58767796    55.91056367
 H     12  11   9     2.081472727515   110.16419110   317.59011760
 H     12  11   9     2.064120325535   107.13852105   201.47916915
 H     13  12  11     2.064158803370   114.46622829   310.58601346
 H     15  14  13     2.070959997265   111.81282576     2.64462414
 H     15  14  13     2.078911320983   110.83394595   242.04913098
 H     15  14  13     2.075204290427   111.55404781   123.95762755
 H     16  14  13     2.072278982247   110.07395808    33.42974407
 H     16  14  13     2.076299862005   108.95810069   149.85227588
 C     16  14  13     2.945516630785   115.30230184   271.97535492
 H     36  16  14     2.072226570687   107.55299109   176.47834271
 H     36  16  14     2.075611165508   107.38971531    61.63012934
 C     36  16  14     2.849017915836   115.03000586   300.34031130
 H     39  36  16     2.063119250401   114.66019939    73.30281754
 C     39  36  16     2.541849849782   128.52882999   252.95109374
 C     41  39  36     2.855560371689   124.87151611     0.55307469
 H     42  41  39     2.078045805207   110.65056247   238.39354133
 H     42  41  39     2.065458021806   113.32626923   359.91209704
 H     42  41  39     2.077813097109   110.44557705   121.05164876
 C     41  39  36     2.858107295793   120.82647673   180.67425371
 H     46  41  39     2.069979227024   111.91368140   359.78797579
 H     46  41  39     2.078567680547   111.05076354   120.75548311
 H     46  41  39     2.078378408483   111.08416590   238.77652155
 H      1   2   3     1.832833767996   108.34865692   192.43576528


           ************************************************************
           *        Program running with 4 parallel MPI-processes     *
           *              working on a common directory               *
           ************************************************************
------------------------------------------------------------------------------
                   ___                                                        
                  /   \      - P O W E R E D   B Y -                         
                 /     \                                                     
                 |  |  |   _    _      __       _____    __    __             
                 |  |  |  | |  | |    /  \     |  _  \  |  |  /  |          
                  \  \/   | |  | |   /    \    | | | |  |  | /  /          
                 / \  \   | |__| |  /  /\  \   | |_| |  |  |/  /          
                |  |  |   |  __  | /  /__\  \  |    /   |      \           
                |  |  |   | |  | | |   __   |  |    \   |  |\   \          
                \     /   | |  | | |  |  |  |  | |\  \  |  | \   \       
                 \___/    |_|  |_| |__|  |__|  |_| \__\ |__|  \__/        
                                                                              
                      - O R C A' S   B I G   F R I E N D -                    
                                      &                                       
                       - I N T E G R A L  F E E D E R -                       
                                                                              
 v1 FN, 2020, v2 2021                                                         
------------------------------------------------------------------------------


Reading SHARK input file UQ2_2e_1H_B3LYP_631Gd_opt.SHARKINP.tmp ... ok
----------------------
SHARK INTEGRAL PACKAGE
----------------------

Number of atoms                             ...     50
Number of basis functions                   ...    376
Number of shells                            ...    192
Maximum angular momentum                    ...      2
Integral batch strategy                     ... SHARK/LIBINT Hybrid
RI-J (if used) integral strategy            ... SPLIT-RIJ (Revised 2003 algorithm where possible)
Printlevel                                  ...      1
Contraction scheme used                     ... SEGMENTED contraction
Coulomb Range Separation                    ... NOT USED
Exchange Range Separation                   ... NOT USED
Finite Nucleus Model                        ... NOT USED
Auxiliary Coulomb fitting basis             ... AVAILABLE
   # of basis functions in Aux-J            ...   1424
   # of shells in Aux-J                     ...    480
   Maximum angular momentum in Aux-J        ...      4
Auxiliary J/K fitting basis                 ... NOT available
Auxiliary Correlation fitting basis         ... NOT available
Auxiliary 'external' fitting basis          ... NOT available
Integral threshold                          ...     2.500000e-11
Primitive cut-off                           ...     2.500000e-12
Primitive pair pre-selection threshold      ...     2.500000e-12

Calculating pre-screening integrals         ... done (  0.1 sec) Dimension = 192
Organizing shell pair data                  ... done (  0.1 sec)
Shell pair information
Total number of shell pairs                 ...     18528
Shell pairs after pre-screening             ...     12031
Total number of primitive shell pairs       ...    103395
Primitive shell pairs kept                  ...     36474
          la=0 lb=0:   4640 shell pairs
          la=1 lb=0:   4021 shell pairs
          la=1 lb=1:    874 shell pairs
          la=2 lb=0:   1608 shell pairs
          la=2 lb=1:    737 shell pairs
          la=2 lb=2:    151 shell pairs

Calculating one electron integrals          ... done (  0.0 sec)
Calculating RI/J V-Matrix + Cholesky decomp.... done (  0.1 sec)
Calculating Nuclear repulsion               ... done (  0.0 sec) ENN=   1946.687347963221 Eh

SHARK setup successfully completed in   0.4 seconds

Maximum memory used throughout the entire GTOINT-calculation: 29.6 MB
[1717829706.907052] [eu-g5-013-3:127034:0]          mpool.c:38   UCX  WARN  object 0x41c5200 was not returned to mpool ucp_requests
[1717829706.907071] [eu-g5-013-3:127034:0]          mpool.c:38   UCX  WARN  object 0x41c53c0 was not returned to mpool ucp_requests
[1717829706.907074] [eu-g5-013-3:127034:0]          mpool.c:38   UCX  WARN  object 0x41c5580 was not returned to mpool ucp_requests
[1717829706.907077] [eu-g5-013-3:127034:0]          mpool.c:38   UCX  WARN  object 0x41c5740 was not returned to mpool ucp_requests
[1717829706.907080] [eu-g5-013-3:127034:0]          mpool.c:38   UCX  WARN  object 0x41c5900 was not returned to mpool ucp_requests
[1717829706.907082] [eu-g5-013-3:127034:0]          mpool.c:38   UCX  WARN  object 0x41c5ac0 was not returned to mpool ucp_requests
[1717829706.907085] [eu-g5-013-3:127034:0]          mpool.c:38   UCX  WARN  object 0x41c5c80 was not returned to mpool ucp_requests
[1717829706.907088] [eu-g5-013-3:127034:0]          mpool.c:38   UCX  WARN  object 0x41c5e40 was not returned to mpool ucp_requests
[1717829706.907090] [eu-g5-013-3:127034:0]          mpool.c:38   UCX  WARN  object 0x41c6000 was not returned to mpool ucp_requests
[1717829706.907093] [eu-g5-013-3:127034:0]          mpool.c:38   UCX  WARN  object 0x41c61c0 was not returned to mpool ucp_requests
[1717829706.907095] [eu-g5-013-3:127034:0]          mpool.c:38   UCX  WARN  object 0x41c6380 was not returned to mpool ucp_requests
[1717829706.907098] [eu-g5-013-3:127034:0]          mpool.c:38   UCX  WARN  object 0x41c6540 was not returned to mpool ucp_requests
[1717829706.907102] [eu-g5-013-3:127034:0]          mpool.c:38   UCX  WARN  object 0x41c6700 was not returned to mpool ucp_requests
[1717829706.907104] [eu-g5-013-3:127034:0]          mpool.c:38   UCX  WARN  object 0x41c68c0 was not returned to mpool ucp_requests
[1717829706.907107] [eu-g5-013-3:127034:0]          mpool.c:38   UCX  WARN  object 0x41c6a80 was not returned to mpool ucp_requests
[1717829706.907110] [eu-g5-013-3:127034:0]          mpool.c:38   UCX  WARN  object 0x41c6c40 was not returned to mpool ucp_requests
[1717829706.907112] [eu-g5-013-3:127034:0]          mpool.c:38   UCX  WARN  object 0x41c6e00 was not returned to mpool ucp_requests
[1717829706.907115] [eu-g5-013-3:127034:0]          mpool.c:38   UCX  WARN  object 0x41c6fc0 was not returned to mpool ucp_requests
[1717829706.907117] [eu-g5-013-3:127034:0]          mpool.c:38   UCX  WARN  object 0x41c7180 was not returned to mpool ucp_requests
[1717829706.907120] [eu-g5-013-3:127034:0]          mpool.c:38   UCX  WARN  object 0x41c7340 was not returned to mpool ucp_requests
[1717829706.907123] [eu-g5-013-3:127034:0]          mpool.c:38   UCX  WARN  object 0x41c7500 was not returned to mpool ucp_requests
[1717829706.910814] [eu-g5-013-3:127036:0]          mpool.c:38   UCX  WARN  object 0x3824100 was not returned to mpool ucp_requests
[1717829706.910830] [eu-g5-013-3:127036:0]          mpool.c:38   UCX  WARN  object 0x38242c0 was not returned to mpool ucp_requests
[1717829706.910834] [eu-g5-013-3:127036:0]          mpool.c:38   UCX  WARN  object 0x3824480 was not returned to mpool ucp_requests
[1717829706.910837] [eu-g5-013-3:127036:0]          mpool.c:38   UCX  WARN  object 0x3824640 was not returned to mpool ucp_requests
[1717829706.910840] [eu-g5-013-3:127036:0]          mpool.c:38   UCX  WARN  object 0x3824800 was not returned to mpool ucp_requests
[1717829706.910843] [eu-g5-013-3:127036:0]          mpool.c:38   UCX  WARN  object 0x38249c0 was not returned to mpool ucp_requests
[1717829706.910846] [eu-g5-013-3:127036:0]          mpool.c:38   UCX  WARN  object 0x3824b80 was not returned to mpool ucp_requests
[1717829706.910849] [eu-g5-013-3:127036:0]          mpool.c:38   UCX  WARN  object 0x3824d40 was not returned to mpool ucp_requests
[1717829706.910851] [eu-g5-013-3:127036:0]          mpool.c:38   UCX  WARN  object 0x3824f00 was not returned to mpool ucp_requests
[1717829706.910854] [eu-g5-013-3:127036:0]          mpool.c:38   UCX  WARN  object 0x38250c0 was not returned to mpool ucp_requests
[1717829706.910856] [eu-g5-013-3:127036:0]          mpool.c:38   UCX  WARN  object 0x3825280 was not returned to mpool ucp_requests
[1717829706.910859] [eu-g5-013-3:127036:0]          mpool.c:38   UCX  WARN  object 0x3825440 was not returned to mpool ucp_requests
[1717829706.910862] [eu-g5-013-3:127036:0]          mpool.c:38   UCX  WARN  object 0x3825600 was not returned to mpool ucp_requests
[1717829706.910864] [eu-g5-013-3:127036:0]          mpool.c:38   UCX  WARN  object 0x38257c0 was not returned to mpool ucp_requests
[1717829706.910867] [eu-g5-013-3:127036:0]          mpool.c:38   UCX  WARN  object 0x3825980 was not returned to mpool ucp_requests
[1717829706.910869] [eu-g5-013-3:127036:0]          mpool.c:38   UCX  WARN  object 0x3825b40 was not returned to mpool ucp_requests
[1717829706.910872] [eu-g5-013-3:127036:0]          mpool.c:38   UCX  WARN  object 0x3825d00 was not returned to mpool ucp_requests
[1717829706.910875] [eu-g5-013-3:127036:0]          mpool.c:38   UCX  WARN  object 0x3825ec0 was not returned to mpool ucp_requests
[1717829706.910878] [eu-g5-013-3:127036:0]          mpool.c:38   UCX  WARN  object 0x3826080 was not returned to mpool ucp_requests
[1717829706.910881] [eu-g5-013-3:127036:0]          mpool.c:38   UCX  WARN  object 0x3826240 was not returned to mpool ucp_requests
[1717829706.910883] [eu-g5-013-3:127036:0]          mpool.c:38   UCX  WARN  object 0x3826400 was not returned to mpool ucp_requests
[1717829706.910886] [eu-g5-013-3:127036:0]          mpool.c:38   UCX  WARN  object 0x38265c0 was not returned to mpool ucp_requests
[1717829706.919944] [eu-g5-013-3:127035:0]          mpool.c:38   UCX  WARN  object 0x3c44fc0 was not returned to mpool ucp_requests
[1717829706.919970] [eu-g5-013-3:127035:0]          mpool.c:38   UCX  WARN  object 0x3c45180 was not returned to mpool ucp_requests
[1717829706.919974] [eu-g5-013-3:127035:0]          mpool.c:38   UCX  WARN  object 0x3c45340 was not returned to mpool ucp_requests
[1717829706.919977] [eu-g5-013-3:127035:0]          mpool.c:38   UCX  WARN  object 0x3c45500 was not returned to mpool ucp_requests
[1717829706.919980] [eu-g5-013-3:127035:0]          mpool.c:38   UCX  WARN  object 0x3c456c0 was not returned to mpool ucp_requests
[1717829706.919982] [eu-g5-013-3:127035:0]          mpool.c:38   UCX  WARN  object 0x3c45880 was not returned to mpool ucp_requests
[1717829706.919985] [eu-g5-013-3:127035:0]          mpool.c:38   UCX  WARN  object 0x3c45a40 was not returned to mpool ucp_requests
[1717829706.919987] [eu-g5-013-3:127035:0]          mpool.c:38   UCX  WARN  object 0x3c45c00 was not returned to mpool ucp_requests
[1717829706.919991] [eu-g5-013-3:127035:0]          mpool.c:38   UCX  WARN  object 0x3c45dc0 was not returned to mpool ucp_requests
[1717829706.919994] [eu-g5-013-3:127035:0]          mpool.c:38   UCX  WARN  object 0x3c45f80 was not returned to mpool ucp_requests
[1717829706.919997] [eu-g5-013-3:127035:0]          mpool.c:38   UCX  WARN  object 0x3c46140 was not returned to mpool ucp_requests
[1717829706.919999] [eu-g5-013-3:127035:0]          mpool.c:38   UCX  WARN  object 0x3c46300 was not returned to mpool ucp_requests
[1717829706.920002] [eu-g5-013-3:127035:0]          mpool.c:38   UCX  WARN  object 0x3c464c0 was not returned to mpool ucp_requests
[1717829706.920005] [eu-g5-013-3:127035:0]          mpool.c:38   UCX  WARN  object 0x3c46680 was not returned to mpool ucp_requests
[1717829706.920007] [eu-g5-013-3:127035:0]          mpool.c:38   UCX  WARN  object 0x3c46840 was not returned to mpool ucp_requests
[1717829706.920010] [eu-g5-013-3:127035:0]          mpool.c:38   UCX  WARN  object 0x3c46a00 was not returned to mpool ucp_requests
[1717829706.920013] [eu-g5-013-3:127035:0]          mpool.c:38   UCX  WARN  object 0x3c46bc0 was not returned to mpool ucp_requests
[1717829706.920015] [eu-g5-013-3:127035:0]          mpool.c:38   UCX  WARN  object 0x3c46d80 was not returned to mpool ucp_requests
[1717829706.920018] [eu-g5-013-3:127035:0]          mpool.c:38   UCX  WARN  object 0x3c46f40 was not returned to mpool ucp_requests
[1717829706.920028] [eu-g5-013-3:127035:0]          mpool.c:38   UCX  WARN  object 0x3c47100 was not returned to mpool ucp_requests
[1717829706.920030] [eu-g5-013-3:127035:0]          mpool.c:38   UCX  WARN  object 0x3c472c0 was not returned to mpool ucp_requests
[1717829706.920033] [eu-g5-013-3:127035:0]          mpool.c:38   UCX  WARN  object 0x3c47480 was not returned to mpool ucp_requests


           ************************************************************
           *        Program running with 4 parallel MPI-processes     *
           *              working on a common directory               *
           ************************************************************

Diagonalization of the overlap matrix:
Smallest eigenvalue                        ... 3.487e-04
Time for diagonalization                   ...    0.018 sec
Threshold for overlap eigenvalues          ... 1.000e-08
Number of eigenvalues below threshold      ... 0
Time for construction of square roots      ...    0.011 sec
Total time needed                          ...    0.029 sec

-------------------
DFT GRID GENERATION
-------------------

General Integration Accuracy     IntAcc      ... 4.959
Radial Grid Type                 RadialGrid  ... OptM3 with GC (2021)
Angular Grid (max. ang.)         AngularGrid ... 6 (Lebedev-590)
Angular grid pruning method      GridPruning ... 4 (adaptive)
Weight generation scheme         WeightScheme... Becke
Basis function cutoff            BFCut       ... 1.0000e-11
Integration weight cutoff        WCut        ... 1.0000e-14
Angular grids for H and He will be reduced by one unit
Partially contracted basis set               ... off
Rotationally invariant grid construction     ... off

Total number of grid points                  ...   556205
Total number of batches                      ...     8718
Average number of points per batch           ...       63
Average number of grid points per atom       ...    11124
Time for grid setup =    7.683 sec

--------------------
COSX GRID GENERATION
--------------------

GRIDX 1
-------
General Integration Accuracy     IntAcc      ... 4.020
Radial Grid Type                 RadialGrid  ... OptM3 with GC (2021)
Angular Grid (max. ang.)         AngularGrid ... 2 (Lebedev-110)
Angular grid pruning method      GridPruning ... 4 (adaptive)
Weight generation scheme         WeightScheme... Becke
Basis function cutoff            BFCut       ... 1.0000e-11
Integration weight cutoff        WCut        ... 1.0000e-14
Angular grids for H and He will be reduced by one unit
Partially contracted basis set               ... on
Rotationally invariant grid construction     ... off

Total number of grid points                  ...    60124
Total number of batches                      ...      963
Average number of points per batch           ...       62
Average number of grid points per atom       ...     1202
UseSFitting                                  ... on

GRIDX 2
-------
General Integration Accuracy     IntAcc      ... 4.338
Radial Grid Type                 RadialGrid  ... OptM3 with GC (2021)
Angular Grid (max. ang.)         AngularGrid ... 3 (Lebedev-194)
Angular grid pruning method      GridPruning ... 4 (adaptive)
Weight generation scheme         WeightScheme... Becke
Basis function cutoff            BFCut       ... 1.0000e-11
Integration weight cutoff        WCut        ... 1.0000e-14
Angular grids for H and He will be reduced by one unit
Partially contracted basis set               ... on
Rotationally invariant grid construction     ... off

Total number of grid points                  ...   130809
Total number of batches                      ...     2069
Average number of points per batch           ...       63
Average number of grid points per atom       ...     2616
UseSFitting                                  ... on

GRIDX 3
-------
General Integration Accuracy     IntAcc      ... 4.871
Radial Grid Type                 RadialGrid  ... OptM3 with GC (2021)
Angular Grid (max. ang.)         AngularGrid ... 4 (Lebedev-302)
Angular grid pruning method      GridPruning ... 4 (adaptive)
Weight generation scheme         WeightScheme... Becke
Basis function cutoff            BFCut       ... 1.0000e-11
Integration weight cutoff        WCut        ... 1.0000e-14
Angular grids for H and He will be reduced by one unit
Partially contracted basis set               ... on
Rotationally invariant grid construction     ... off

Total number of grid points                  ...   250211
Total number of batches                      ...     3940
Average number of points per batch           ...       63
Average number of grid points per atom       ...     5004
UseSFitting                                  ... on

Time for X-Grid setup             =    4.250 sec


--------------------
CPCM SOLVATION MODEL
--------------------
CPCM parameters:
  Epsilon                                         ...      80.4000
  Refrac                                          ...       1.3300
  Rsolv                                           ...       1.3000
  Surface type                                    ... GAUSSIAN VDW
  Epsilon function type                           ...         CPCM
Radii:
 Radius for O  used is    3.4469 Bohr (=   1.8240 Ang.)
 Radius for C  used is    3.8550 Bohr (=   2.0400 Ang.)
 Radius for H  used is    2.4944 Bohr (=   1.3200 Ang.)
Calculating surface                               ...        done! (  0.0s)
GEPOL surface points                              ...         2642
GEPOL Volume                                      ...    2781.0257
GEPOL Surface-area                                ...    1439.4293
Calculating surface distance matrix               ...        done! (  0.1s)
Performing Cholesky decomposition & store         ...        done! (  0.3s)
Overall time for CPCM initialization              ...                 0.4s
--------------
SCF ITERATIONS
--------------
ITER       Energy         Delta-E        Max-DP      RMS-DP      [F,P]     Damp
               ***  Starting incremental Fock matrix formation  ***
                      *** Initiating the SOSCF procedure ***
                      *** Re-Reading the Fockian *** 
                      *** Removing any level shift *** 
ITER      Energy       Delta-E        Grad      Rot      Max-DP    RMS-DP
  0  -1040.56729410 -1040.5672940960  0.001118  0.001118  0.002304  0.000058
               *** Restarting incremental Fock matrix formation ***
  1  -1040.56759403  -0.0002999370  0.000274  0.000434  0.001142  0.000032
  2  -1040.56762522  -0.0000311899  0.000046  0.000283  0.000411  0.000008
  3  -1040.56762512   0.0000001022  0.000110  0.000204  0.000334  0.000004
  4  -1040.56762578  -0.0000006580  0.000019  0.000060  0.000076  0.000002
  5  -1040.56762578  -0.0000000047  0.000015  0.000032  0.000039  0.000001
  6  -1040.56762581  -0.0000000292  0.000005  0.000012  0.000015  0.000000
  7  -1040.56762581  -0.0000000017  0.000004  0.000007  0.000012  0.000000
                 **** Energy Check signals convergence ****
              ***Rediagonalizing the Fockian in SOSCF/NRSCF***

               *****************************************************
               *                     SUCCESS                       *
               *           SCF CONVERGED AFTER   8 CYCLES          *
               *****************************************************

Old exchange energy                            =    -28.275864764 Eh
New exchange energy                            =    -28.275863763 Eh
Exchange energy change after final integration =      0.000001001 Eh
Total energy after final integration           =  -1040.567624811 Eh
Final COS-X integration done in                =    29.608 sec
Total Energy       :        -1040.56762481 Eh          -28315.28459 eV
  Last Energy change         ...    2.1730e-09  Tolerance :   1.0000e-08
  Last MAX-Density change    ...    5.3291e-15  Tolerance :   1.0000e-07
             **** THE GBW FILE WAS UPDATED (UQ2_2e_1H_B3LYP_631Gd_opt.gbw) ****
             **** DENSITY UQ2_2e_1H_B3LYP_631Gd_opt.scfp WAS UPDATED ****
             **** ENERGY FILE WAS UPDATED (UQ2_2e_1H_B3LYP_631Gd_opt.en.tmp) ****
             **** THE GBW FILE WAS UPDATED (UQ2_2e_1H_B3LYP_631Gd_opt.gbw) ****
             **** DENSITY UQ2_2e_1H_B3LYP_631Gd_opt.scfp WAS UPDATED ****
Total SCF time: 0 days 0 hours 2 min 54 sec 

Maximum memory used throughout the entire SCF-calculation: 198.3 MB

-------------------------   --------------------
FINAL SINGLE POINT ENERGY     -1040.567624811238
-------------------------   --------------------


           ************************************************************
           *        Program running with 4 parallel MPI-processes     *
           *              working on a common directory               *
           ************************************************************
------------------------------------------------------------------------------
                         ORCA SCF GRADIENT CALCULATION
------------------------------------------------------------------------------

 ... reading COSX grid (gridx3)
Gradient of the Kohn-Sham DFT energy:
Kohn-Sham wavefunction type      ... RKS
Hartree-Fock exchange scaling    ...    0.200
Number of operators              ...    1
Number of atoms                  ...   50
Basis set dimensions             ...  376
Integral neglect threshold       ... 2.5e-11
Integral primitive cutoff        ... 2.5e-12
SHARK Integral package           ... ON

Nuc. rep. gradient       (SHARK) ... done (  0.0 sec)
HCore & Overlap gradient (SHARK) ... done (  0.6 sec)
RI-J gradient            (SHARK) ... done (  2.6 sec)
COSX-gradient                    ... done ( 40.5 sec)
Exchange-correlation gradient    ... done

------------------
CARTESIAN GRADIENT
------------------

   1   O   :   -0.000049353   -0.000030638   -0.000067374
   2   C   :    0.000019334    0.000043588    0.000013649
   3   C   :    0.000128743   -0.000011714    0.000047875
   4   O   :   -0.000068613   -0.000010653    0.000001603
   5   C   :    0.000066586    0.000018502   -0.000055862
   6   C   :   -0.000060468   -0.000084458    0.000019215
   7   O   :   -0.000077131    0.000008770   -0.000004997
   8   C   :    0.000087902    0.000018958    0.000031517
   9   C   :   -0.000099286    0.000072112   -0.000093446
  10   C   :    0.000024773   -0.000007212    0.000020554
  11   C   :   -0.000062343   -0.000135857    0.000034488
  12   C   :   -0.000070876    0.000039007   -0.000015836
  13   C   :   -0.000084997    0.000043028   -0.000121928
  14   C   :    0.000071812   -0.000052329   -0.000020106
  15   C   :   -0.000042221    0.000027012    0.000070419
  16   C   :    0.000016493   -0.000267332    0.000075085
  17   C   :    0.000221402    0.000157456    0.000083309
  18   O   :   -0.000050859   -0.000094322   -0.000065961
  19   H   :   -0.000009674    0.000010320    0.000031646
  20   H   :   -0.000008519    0.000003445    0.000011530
  21   H   :   -0.000006320    0.000011609    0.000018332
  22   H   :   -0.000006467   -0.000007263    0.000014211
  23   H   :   -0.000027194    0.000001312    0.000000909
  24   H   :   -0.000015274    0.000002277   -0.000012538
  25   H   :    0.000009849   -0.000019174   -0.000007508
  26   H   :    0.000029728    0.000033164   -0.000022043
  27   H   :   -0.000025507    0.000002371    0.000010596
  28   H   :    0.000106147   -0.000016373    0.000054968
  29   H   :   -0.000029581    0.000029576   -0.000008521
  30   H   :   -0.000004362    0.000027377   -0.000031315
  31   H   :   -0.000002594   -0.000017193    0.000016072
  32   H   :    0.000035538    0.000025325   -0.000022963
  33   H   :   -0.000055115    0.000009888   -0.000041513
  34   H   :    0.000020047   -0.000063121    0.000001070
  35   H   :    0.000003025    0.000089019    0.000038716
  36   C   :   -0.000154154    0.000001619    0.000161545
  37   H   :    0.000022386    0.000051834   -0.000045716
  38   H   :    0.000049073    0.000059476   -0.000087257
  39   C   :    0.000078179    0.000061814   -0.000110418
  40   H   :   -0.000020155   -0.000025493    0.000051597
  41   C   :    0.000037313   -0.000011471   -0.000064072
  42   C   :    0.000003397   -0.000028834   -0.000007890
  43   H   :   -0.000010861    0.000002979    0.000018416
  44   H   :   -0.000004948   -0.000002281   -0.000000025
  45   H   :    0.000004407    0.000012323    0.000004415
  46   C   :   -0.000007987    0.000000900    0.000033750
  47   H   :    0.000001104    0.000008569    0.000001482
  48   H   :   -0.000002649   -0.000005553   -0.000001809
  49   H   :   -0.000002459   -0.000003800    0.000000560
  50   H   :    0.000026487    0.000018923    0.000039865

Difference to translation invariance:
           :    0.0000037532   -0.0000025178   -0.0000017028

Difference to rotation invariance:
           :    0.0009157020    0.0007146380   -0.0010020112

Norm of the cartesian gradient     ...    0.0006999626
RMS gradient                       ...    0.0000571517
MAX gradient                       ...    0.0002673321

-------
TIMINGS
-------

Total SCF gradient time            ...       59.870 sec

One electron gradient       ....       0.566 sec  (  0.9%)
RI-J Coulomb gradient       ....       2.578 sec  (  4.3%)
COSX gradient               ....      40.475 sec  ( 67.6%)
XC gradient                 ....      13.294 sec  ( 22.2%)
CPCM gradient               ....       1.154 sec  (  1.9%)
   A-Matrix (El+Nuc)        ....       0.279 sec  (  0.5%)
   Potential                ....       0.875 sec  (  1.5%)

Maximum memory used throughout the entire SCFGRAD-calculation: 124.3 MB
------------------------------------------------------------------------------
                         ORCA GEOMETRY RELAXATION STEP
------------------------------------------------------------------------------

Reading the OPT-File                    .... done
Getting information on internals        .... done
Copying old internal coords+grads       .... done
Making the new internal coordinates     .... (new redundants).... done
Validating the new internal coordinates .... (new redundants).... done
Calculating the B-matrix                .... done
Calculating the G,G- and P matrices     .... done
Transforming gradient to internals      .... done
Projecting the internal gradient        .... done
Number of atoms                         ....  50
Number of internal coordinates          .... 238
Current Energy                          .... -1040.567624811 Eh
Current gradient norm                   ....     0.000699963 Eh/bohr
Maximum allowed component of the step   ....  0.300
Current trust radius                    ....  0.300
Updating the Hessian (BFGS)             .... done
Forming the augmented Hessian           .... done
Diagonalizing the augmented Hessian     .... done
Last element of RFO vector              ....  0.997207830
Lowest eigenvalues of augmented Hessian:
 -0.000016115  0.002468639  0.004141862  0.009583664  0.011288769
Length of the computed step             ....  0.074885351
The final length of the internal step   ....  0.074885351
Converting the step to cartesian space:
 Initial RMS(Int)=    0.0048540963
Transforming coordinates:
 Iter   0:  RMS(Cart)=    0.0290782788 RMS(Int)=    0.0048536697
 Iter   1:  RMS(Cart)=    0.0002100313 RMS(Int)=    0.0000850445
 Iter   2:  RMS(Cart)=    0.0000031930 RMS(Int)=    0.0000006730
 Iter   3:  RMS(Cart)=    0.0000000573 RMS(Int)=    0.0000000301
done
Storing new coordinates                 .... done

                                .--------------------.
          ----------------------|Geometry convergence|-------------------------
          Item                value                   Tolerance       Converged
          ---------------------------------------------------------------------
          Energy change      -0.0000181606            0.0000002000      NO
          RMS gradient        0.0000426545            0.0000080000      NO
          MAX gradient        0.0001831656            0.0000300000      NO
          RMS step            0.0048540963            0.0001000000      NO
          MAX step            0.0241259879            0.0002000000      NO
          ........................................................
          Max(Bonds)      0.0006      Max(Angles)    0.10
          Max(Dihed)        1.38      Max(Improp)    0.00
          ---------------------------------------------------------------------

The optimization has not yet converged - more geometry cycles are needed


    ---------------------------------------------------------------------------
                         Redundant Internal Coordinates
                            (Angstroem and degrees)

        Definition                    Value    dE/dq     Step     New-Value
    ----------------------------------------------------------------------------
     1. B(C   1,O   0)                1.3933  0.000035 -0.0001    1.3932   
     2. B(C   2,C   1)                1.4022 -0.000037  0.0001    1.4023   
     3. B(O   3,C   2)                1.3908  0.000035 -0.0001    1.3907   
     4. B(C   4,O   3)                1.4280 -0.000036 -0.0000    1.4280   
     5. B(C   5,C   2)                1.3979 -0.000046  0.0000    1.3979   
     6. B(O   6,C   5)                1.3919  0.000021  0.0000    1.3919   
     7. B(C   7,O   6)                1.4291  0.000009 -0.0002    1.4289   
     8. B(C   8,C   1)                1.4044 -0.000058  0.0002    1.4046   
     9. B(C   9,C   8)                1.5197 -0.000005  0.0001    1.5197   
    10. B(C  10,C   8)                1.4112 -0.000021  0.0000    1.4113   
    11. B(C  11,C  10)                1.5232 -0.000050  0.0002    1.5234   
    12. B(C  12,C  11)                1.5172 -0.000008 -0.0000    1.5172   
    13. B(C  13,C  12)                1.3452  0.000031 -0.0000    1.3452   
    14. B(C  14,C  13)                1.5143 -0.000087  0.0001    1.5144   
    15. B(C  15,C  13)                1.5210  0.000015 -0.0001    1.5209   
    16. B(C  16,C  10)                1.4439  0.000025 -0.0001    1.4438   
    17. B(C  16,C   5)                1.4386  0.000034 -0.0001    1.4384   
    18. B(O  17,C  16)                1.2944 -0.000114  0.0001    1.2945   
    19. B(H  18,C   4)                1.0943 -0.000008  0.0000    1.0943   
    20. B(H  19,C   4)                1.0985  0.000002  0.0001    1.0986   
    21. B(H  20,C   4)                1.0970  0.000002 -0.0001    1.0970   
    22. B(H  21,C   7)                1.0950 -0.000010  0.0000    1.0950   
    23. B(H  22,C   7)                1.0939 -0.000027  0.0001    1.0939   
    24. B(H  23,C   7)                1.1001  0.000005  0.0000    1.1002   
    25. B(H  24,C   9)                1.1014 -0.000006  0.0000    1.1014   
    26. B(H  25,C   9)                1.0907  0.000005 -0.0000    1.0906   
    27. B(H  26,C   9)                1.0997 -0.000010  0.0000    1.0997   
    28. B(H  27,C  11)                1.1015  0.000012 -0.0000    1.1014   
    29. B(H  28,C  11)                1.0923  0.000007 -0.0000    1.0922   
    30. B(H  29,C  12)                1.0923  0.000001  0.0000    1.0923   
    31. B(H  30,C  14)                1.0959 -0.000003 -0.0000    1.0959   
    32. B(H  31,C  14)                1.1001 -0.000001  0.0001    1.1002   
    33. B(H  32,C  14)                1.0982 -0.000005 -0.0001    1.0980   
    34. B(H  33,C  15)                1.0966 -0.000009 -0.0000    1.0966   
    35. B(H  34,C  15)                1.0987 -0.000026  0.0001    1.0989   
    36. B(C  35,C  15)                1.5587  0.000151 -0.0006    1.5581   
    37. B(H  36,C  35)                1.0966  0.000005  0.0000    1.0966   
    38. B(H  37,C  35)                1.0984 -0.000010  0.0000    1.0984   
    39. B(C  38,C  35)                1.5076  0.000098  0.0000    1.5077   
    40. B(H  39,C  38)                1.0918 -0.000025  0.0001    1.0918   
    41. B(C  40,C  38)                1.3451  0.000010 -0.0000    1.3450   
    42. B(C  41,C  40)                1.5111  0.000003 -0.0000    1.5111   
    43. B(H  42,C  41)                1.0997  0.000000 -0.0000    1.0997   
    44. B(H  43,C  41)                1.0930  0.000002  0.0000    1.0930   
    45. B(H  44,C  41)                1.0995 -0.000006  0.0000    1.0995   
    46. B(C  45,C  40)                1.5124 -0.000038  0.0000    1.5125   
    47. B(H  46,C  45)                1.0954 -0.000005  0.0000    1.0954   
    48. B(H  47,C  45)                1.0999 -0.000006  0.0000    1.0999   
    49. B(H  48,C  45)                1.0998  0.000000 -0.0000    1.0998   
    50. B(H  49,O   0)                0.9699  0.000004 -0.0000    0.9699   
    51. A(C   1,O   0,H  49)          108.35 -0.000088    0.02    108.37   
    52. A(C   2,C   1,C   8)          120.18 -0.000049    0.01    120.19   
    53. A(O   0,C   1,C   2)          116.96  0.000066   -0.00    116.96   
    54. A(O   0,C   1,C   8)          122.86 -0.000017   -0.01    122.85   
    55. A(C   1,C   2,O   3)          119.69 -0.000013    0.07    119.76   
    56. A(O   3,C   2,C   5)          120.04 -0.000029   -0.04    120.00   
    57. A(C   1,C   2,C   5)          120.22  0.000042   -0.03    120.19   
    58. A(C   2,O   3,C   4)          113.99 -0.000020    0.02    114.01   
    59. A(H  18,C   4,H  19)          109.13 -0.000020   -0.00    109.12   
    60. A(O   3,C   4,H  18)          106.74  0.000037   -0.01    106.74   
    61. A(H  18,C   4,H  20)          109.21 -0.000012    0.00    109.21   
    62. A(H  19,C   4,H  20)          109.09 -0.000020   -0.00    109.08   
    63. A(O   3,C   4,H  19)          111.25  0.000002   -0.00    111.24   
    64. A(O   3,C   4,H  20)          111.36  0.000013    0.02    111.38   
    65. A(C   2,C   5,O   6)          117.56 -0.000057    0.02    117.58   
    66. A(O   6,C   5,C  16)          120.06  0.000025   -0.04    120.02   
    67. A(C   2,C   5,C  16)          122.32  0.000032    0.02    122.34   
    68. A(C   5,O   6,C   7)          114.21  0.000020   -0.02    114.20   
    69. A(O   6,C   7,H  23)          111.07 -0.000035    0.01    111.09   
    70. A(H  22,C   7,H  23)          109.70  0.000008   -0.01    109.70   
    71. A(H  21,C   7,H  23)          108.88 -0.000009   -0.00    108.88   
    72. A(H  21,C   7,H  22)          110.04  0.000008   -0.02    110.01   
    73. A(O   6,C   7,H  22)          110.41  0.000025    0.01    110.42   
    74. A(O   6,C   7,H  21)          106.68  0.000004    0.01    106.69   
    75. A(C   9,C   8,C  10)          122.87 -0.000135    0.02    122.89   
    76. A(C   1,C   8,C  10)          119.83  0.000029    0.01    119.84   
    77. A(C   1,C   8,C   9)          117.30  0.000106   -0.04    117.27   
    78. A(H  25,C   9,H  26)          106.97  0.000018   -0.01    106.96   
    79. A(H  24,C   9,H  26)          106.70 -0.000023    0.00    106.70   
    80. A(H  24,C   9,H  25)          106.79  0.000018    0.00    106.79   
    81. A(C   8,C   9,H  26)          111.59  0.000015    0.01    111.59   
    82. A(C   8,C   9,H  25)          112.49 -0.000069    0.02    112.52   
    83. A(C   8,C   9,H  24)          111.93  0.000043   -0.02    111.92   
    84. A(C   8,C  10,C  11)          121.84  0.000071   -0.02    121.82   
    85. A(C  11,C  10,C  16)          116.25 -0.000111    0.04    116.29   
    86. A(C   8,C  10,C  16)          121.90  0.000040   -0.02    121.88   
    87. A(C  10,C  11,C  12)          113.48  0.000022   -0.03    113.45   
    88. A(H  27,C  11,H  28)          107.05 -0.000018    0.03    107.08   
    89. A(C  10,C  11,H  28)          107.14 -0.000037    0.06    107.19   
    90. A(C  12,C  11,H  27)          108.58 -0.000039   -0.03    108.55   
    91. A(C  10,C  11,H  27)          110.16  0.000073   -0.06    110.10   
    92. A(C  12,C  11,H  28)          110.24 -0.000003    0.03    110.28   
    93. A(C  11,C  12,C  13)          128.51 -0.000183    0.10    128.61   
    94. A(C  13,C  12,H  29)          117.02  0.000090   -0.04    116.98   
    95. A(C  11,C  12,H  29)          114.47  0.000093   -0.05    114.41   
    96. A(C  14,C  13,C  15)          115.71  0.000103   -0.08    115.63   
    97. A(C  12,C  13,C  15)          123.90 -0.000156    0.08    123.98   
    98. A(C  12,C  13,C  14)          120.37  0.000053    0.00    120.37   
    99. A(H  31,C  14,H  32)          106.18  0.000003    0.01    106.19   
   100. A(C  13,C  14,H  32)          111.55 -0.000025   -0.05    111.50   
   101. A(H  30,C  14,H  31)          108.03 -0.000001   -0.02    108.01   
   102. A(C  13,C  14,H  31)          110.83  0.000038   -0.02    110.81   
   103. A(C  13,C  14,H  30)          111.81 -0.000011    0.04    111.85   
   104. A(H  30,C  14,H  32)          108.20 -0.000004    0.04    108.24   
   105. A(H  34,C  15,C  35)          108.41 -0.000048    0.01    108.42   
   106. A(H  33,C  15,C  35)          107.24  0.000096   -0.01    107.23   
   107. A(C  13,C  15,C  35)          115.30 -0.000121    0.02    115.32   
   108. A(H  33,C  15,H  34)          106.49 -0.000036    0.01    106.50   
   109. A(C  13,C  15,H  34)          108.96  0.000138   -0.05    108.90   
   110. A(C  13,C  15,H  33)          110.07 -0.000026    0.02    110.10   
   111. A(C  10,C  16,O  17)          123.36  0.000018    0.01    123.38   
   112. A(C   5,C  16,O  17)          121.09  0.000076   -0.03    121.06   
   113. A(C   5,C  16,C  10)          115.54 -0.000095    0.02    115.55   
   114. A(C  15,C  35,H  36)          107.55  0.000084    0.01    107.56   
   115. A(H  37,C  35,C  38)          108.82 -0.000044   -0.02    108.80   
   116. A(H  36,C  35,C  38)          110.72 -0.000038   -0.01    110.71   
   117. A(C  15,C  35,C  38)          115.03 -0.000075    0.06    115.09   
   118. A(H  36,C  35,H  37)          106.99 -0.000016    0.02    107.01   
   119. A(C  15,C  35,H  37)          107.39  0.000095   -0.06    107.33   
   120. A(H  39,C  38,C  40)          116.81  0.000060    0.01    116.82   
   121. A(C  35,C  38,C  40)          128.53 -0.000012    0.01    128.53   
   122. A(C  35,C  38,H  39)          114.66 -0.000047   -0.01    114.65   
   123. A(C  41,C  40,C  45)          114.30  0.000029    0.00    114.31   
   124. A(C  38,C  40,C  45)          120.83  0.000037   -0.01    120.82   
   125. A(C  38,C  40,C  41)          124.87 -0.000066    0.00    124.87   
   126. A(H  43,C  41,H  44)          107.86 -0.000001   -0.00    107.85   
   127. A(H  42,C  41,H  44)          106.23 -0.000006   -0.00    106.23   
   128. A(C  40,C  41,H  44)          110.45  0.000027   -0.01    110.44   
   129. A(H  42,C  41,H  43)          108.03 -0.000010    0.01    108.04   
   130. A(C  40,C  41,H  43)          113.33 -0.000015    0.00    113.33   
   131. A(C  40,C  41,H  42)          110.65  0.000005    0.00    110.65   
   132. A(H  47,C  45,H  48)          106.25  0.000002   -0.00    106.25   
   133. A(H  46,C  45,H  48)          108.16  0.000002   -0.00    108.16   
   134. A(C  40,C  45,H  48)          111.08 -0.000005    0.01    111.09   
   135. A(H  46,C  45,H  47)          108.15 -0.000005   -0.00    108.15   
   136. A(C  40,C  45,H  47)          111.05  0.000006   -0.01    111.04   
   137. A(C  40,C  45,H  46)          111.91  0.000000    0.00    111.91   
   138. D(C   8,C   1,O   0,H  49)     13.38  0.000021   -0.17     13.22   
   139. D(C   2,C   1,O   0,H  49)   -167.56  0.000014   -0.16   -167.72   
   140. D(O   3,C   2,C   1,O   0)     -1.65  0.000009    0.01     -1.64   
   141. D(C   5,C   2,C   1,O   0)   -179.08  0.000004    0.01   -179.06   
   142. D(O   3,C   2,C   1,C   8)    177.43  0.000003    0.02    177.44   
   143. D(C   5,C   2,C   1,C   8)     -0.00 -0.000002    0.02      0.02   
   144. D(C   4,O   3,C   2,C   5)    -99.48  0.000053   -0.61   -100.09   
   145. D(C   4,O   3,C   2,C   1)     83.09  0.000046   -0.60     82.49   
   146. D(H  19,C   4,O   3,C   2)     60.88 -0.000003    0.02     60.91   
   147. D(H  20,C   4,O   3,C   2)    -61.04  0.000012    0.02    -61.03   
   148. D(H  18,C   4,O   3,C   2)    179.84 -0.000003    0.01    179.85   
   149. D(O   6,C   5,C   2,O   3)      0.48 -0.000006    0.07      0.55   
   150. D(C  16,C   5,C   2,C   1)      0.69  0.000002    0.00      0.69   
   151. D(C  16,C   5,C   2,O   3)   -176.73 -0.000003    0.01   -176.72   
   152. D(O   6,C   5,C   2,C   1)    177.90 -0.000000    0.06    177.96   
   153. D(C   7,O   6,C   5,C  16)    -66.19 -0.000002   -0.19    -66.38   
   154. D(C   7,O   6,C   5,C   2)    116.53  0.000000   -0.25    116.28   
   155. D(H  23,C   7,O   6,C   5)    -63.46 -0.000026    0.07    -63.39   
   156. D(H  21,C   7,O   6,C   5)    178.01  0.000003    0.06    178.07   
   157. D(H  22,C   7,O   6,C   5)     58.47 -0.000023    0.08     58.55   
   158. D(C  10,C   8,C   1,C   2)      0.13  0.000010   -0.09      0.03   
   159. D(C  10,C   8,C   1,O   0)    179.15  0.000005   -0.09    179.07   
   160. D(C   9,C   8,C   1,O   0)     -0.99  0.000005   -0.07     -1.06   
   161. D(C   9,C   8,C   1,C   2)    179.99  0.000011   -0.08    179.91   
   162. D(H  26,C   9,C   8,C  10)   -124.23 -0.000007    0.14   -124.09   
   163. D(H  26,C   9,C   8,C   1)     55.91 -0.000008    0.13     56.04   
   164. D(H  25,C   9,C   8,C  10)     -3.99 -0.000021    0.15     -3.84   
   165. D(H  25,C   9,C   8,C   1)    176.15 -0.000022    0.14    176.29   
   166. D(H  24,C   9,C   8,C  10)    116.26 -0.000017    0.15    116.42   
   167. D(H  24,C   9,C   8,C   1)    -63.60 -0.000018    0.14    -63.45   
   168. D(C  11,C  10,C   8,C   1)   -179.56 -0.000013    0.08   -179.48   
   169. D(C  16,C  10,C   8,C   9)    179.20 -0.000020    0.13    179.34   
   170. D(C  16,C  10,C   8,C   1)     -0.94 -0.000019    0.14     -0.80   
   171. D(C  11,C  10,C   8,C   9)      0.58 -0.000014    0.07      0.65   
   172. D(H  28,C  11,C  10,C  16)     22.79  0.000023   -0.28     22.51   
   173. D(H  27,C  11,C  10,C  16)    138.90  0.000020   -0.25    138.65   
   174. D(H  27,C  11,C  10,C   8)    -42.41  0.000016   -0.19    -42.60   
   175. D(C  12,C  11,C  10,C  16)    -99.13  0.000040   -0.35    -99.47   
   176. D(H  28,C  11,C  10,C   8)   -158.52  0.000019   -0.22   -158.74   
   177. D(C  12,C  11,C  10,C   8)     79.56  0.000035   -0.29     79.28   
   178. D(H  29,C  12,C  11,H  28)   -169.59  0.000032   -0.80   -170.38   
   179. D(H  29,C  12,C  11,H  27)     73.44  0.000079   -0.83     72.60   
   180. D(H  29,C  12,C  11,C  10)    -49.41 -0.000002   -0.72    -50.13   
   181. D(C  13,C  12,C  11,H  28)     10.90  0.000042   -0.84     10.07   
   182. D(C  13,C  12,C  11,H  27)   -106.07  0.000088   -0.87   -106.94   
   183. D(C  13,C  12,C  11,C  10)    131.08  0.000007   -0.76    130.32   
   184. D(C  15,C  13,C  12,H  29)   -179.68  0.000014   -0.02   -179.69   
   185. D(C  15,C  13,C  12,C  11)     -0.18  0.000004    0.02     -0.15   
   186. D(C  14,C  13,C  12,H  29)     -1.12  0.000023   -0.16     -1.28   
   187. D(C  14,C  13,C  12,C  11)    178.38  0.000013   -0.12    178.26   
   188. D(H  32,C  14,C  13,C  15)    -57.37 -0.000057    1.25    -56.11   
   189. D(H  32,C  14,C  13,C  12)    123.96 -0.000061    1.38    125.34   
   190. D(H  31,C  14,C  13,C  15)     60.72 -0.000044    1.22     61.95   
   191. D(H  31,C  14,C  13,C  12)   -117.95 -0.000048    1.35   -116.60   
   192. D(H  30,C  14,C  13,C  15)   -178.68 -0.000026    1.21   -177.47   
   193. D(H  30,C  14,C  13,C  12)      2.64 -0.000031    1.34      3.99   
   194. D(C  35,C  15,C  13,C  14)     93.35 -0.000028   -0.15     93.21   
   195. D(C  35,C  15,C  13,C  12)    -88.02 -0.000020   -0.28    -88.31   
   196. D(H  34,C  15,C  13,C  14)    -28.77  0.000013   -0.14    -28.91   
   197. D(H  34,C  15,C  13,C  12)    149.85  0.000022   -0.27    149.58   
   198. D(H  33,C  15,C  13,C  14)   -145.19 -0.000008   -0.13   -145.32   
   199. D(H  33,C  15,C  13,C  12)     33.43  0.000000   -0.26     33.17   
   200. D(C  10,C  16,C   5,C   2)     -1.40 -0.000008    0.04     -1.36   
   201. D(O  17,C  16,C  10,C  11)     -0.72  0.000029   -0.12     -0.84   
   202. D(O  17,C  16,C  10,C   8)   -179.41  0.000033   -0.18   -179.59   
   203. D(C   5,C  16,C  10,C  11)   -179.78  0.000013   -0.05   -179.84   
   204. D(C   5,C  16,C  10,C   8)      1.53  0.000017   -0.11      1.41   
   205. D(O  17,C  16,C   5,O   6)      2.36 -0.000018    0.05      2.41   
   206. D(O  17,C  16,C   5,C   2)    179.51 -0.000023    0.11    179.62   
   207. D(C  10,C  16,C   5,O   6)   -178.55 -0.000004   -0.02   -178.57   
   208. D(C  38,C  35,C  15,H  33)    177.37 -0.000009    0.49    177.86   
   209. D(C  38,C  35,C  15,C  13)    -59.66 -0.000051    0.52    -59.14   
   210. D(H  37,C  35,C  15,H  34)   -175.95 -0.000027    0.45   -175.51   
   211. D(H  37,C  35,C  15,H  33)    -61.34 -0.000043    0.46    -60.88   
   212. D(H  37,C  35,C  15,C  13)     61.63 -0.000086    0.49     62.12   
   213. D(H  36,C  35,C  15,H  34)    -61.10  0.000044    0.44    -60.67   
   214. D(H  36,C  35,C  15,H  33)     53.51  0.000027    0.45     53.96   
   215. D(C  38,C  35,C  15,H  34)     62.76  0.000008    0.48     63.23   
   216. D(H  36,C  35,C  15,C  13)    176.48 -0.000016    0.49    176.96   
   217. D(C  40,C  38,C  35,H  37)    132.44 -0.000042    0.20    132.64   
   218. D(C  40,C  38,C  35,H  36)     15.12  0.000025    0.20     15.32   
   219. D(C  40,C  38,C  35,C  15)   -107.05 -0.000002    0.15   -106.90   
   220. D(H  39,C  38,C  35,H  37)    -47.20 -0.000050    0.25    -46.95   
   221. D(H  39,C  38,C  35,H  36)   -164.53  0.000017    0.25   -164.28   
   222. D(H  39,C  38,C  35,C  15)     73.30 -0.000010    0.20     73.50   
   223. D(C  45,C  40,C  38,H  39)      0.32  0.000002    0.01      0.33   
   224. D(C  45,C  40,C  38,C  35)   -179.33 -0.000006    0.07   -179.26   
   225. D(C  41,C  40,C  38,H  39)   -179.81 -0.000003    0.02   -179.79   
   226. D(C  41,C  40,C  38,C  35)      0.55 -0.000011    0.07      0.62   
   227. D(H  44,C  41,C  40,C  45)    -59.06  0.000004   -0.11    -59.18   
   228. D(H  44,C  41,C  40,C  38)    121.05  0.000009   -0.12    120.93   
   229. D(H  43,C  41,C  40,C  45)    179.80 -0.000004   -0.11    179.69   
   230. D(H  43,C  41,C  40,C  38)     -0.09  0.000001   -0.11     -0.20   
   231. D(H  42,C  41,C  40,C  45)     58.28  0.000017   -0.12     58.16   
   232. D(H  42,C  41,C  40,C  38)   -121.61  0.000021   -0.13   -121.73   
   233. D(H  48,C  45,C  40,C  41)     58.89  0.000005   -0.09     58.80   
   234. D(H  48,C  45,C  40,C  38)   -121.22  0.000001   -0.08   -121.31   
   235. D(H  47,C  45,C  40,C  41)    -59.14  0.000002   -0.09    -59.22   
   236. D(H  47,C  45,C  40,C  38)    120.76 -0.000002   -0.08    120.67   
   237. D(H  46,C  45,C  40,C  41)    179.90  0.000004   -0.08    179.81   
   238. D(H  46,C  45,C  40,C  38)     -0.21 -0.000000   -0.08     -0.29   
    ----------------------------------------------------------------------------

         *************************************************************
         *                GEOMETRY OPTIMIZATION CYCLE  17            *
         *************************************************************
---------------------------------
CARTESIAN COORDINATES (ANGSTROEM)
---------------------------------
  O     -4.314427   -1.641556   -1.037849
  C     -3.234091   -0.929016   -0.522037
  C     -3.205738    0.450775   -0.770485
  O     -4.211593    1.035824   -1.532075
  C     -5.398043    1.335332   -0.796020
  C     -2.142776    1.227882   -0.300972
  O     -2.147600    2.583738   -0.615574
  C     -2.250588    3.447622    0.517970
  C     -2.194804   -1.538027    0.200418
  C     -2.293671   -3.036571    0.433112
  C     -1.120129   -0.757581    0.677537
  C      0.036051   -1.372923    1.455572
  C      1.058528   -2.063248    0.572423
  C      2.396463   -1.923784    0.570293
  C      3.250108   -2.742218   -0.375651
  C      3.155717   -0.994355    1.504573
  C     -1.041264    0.662926    0.431568
  O     -0.065892    1.404842    0.848593
  H     -6.100743    1.788667   -1.501799
  H     -5.193911    2.046880    0.015738
  H     -5.846146    0.427716   -0.373170
  H     -2.208147    4.473176    0.136561
  H     -1.421436    3.270662    1.209275
  H     -3.207253    3.301684    1.041300
  H     -3.169171   -3.300366    1.047149
  H     -1.417917   -3.438569    0.943932
  H     -2.393977   -3.587400   -0.513432
  H     -0.345602   -2.103169    2.186477
  H      0.508074   -0.567843    2.023052
  H      0.632656   -2.767815   -0.145478
  H      2.640033   -3.355111   -1.048829
  H      3.919105   -3.413539    0.183105
  H      3.899627   -2.102299   -0.987486
  H      2.643802   -0.932467    2.472380
  H      4.148121   -1.422261    1.703331
  C      3.342670    0.463446    0.987219
  H      3.852050    1.031268    1.774997
  H      2.341674    0.900696    0.872121
  C      4.080606    0.587697   -0.321618
  H      3.506092    0.283691   -1.198870
  C      5.333633    1.025770   -0.538801
  C      6.287203    1.485546    0.539497
  H      6.608164    2.521454    0.357522
  H      5.860880    1.434887    1.544651
  H      7.201238    0.874458    0.529787
  C      5.898843    1.093749   -1.940068
  H      5.177565    0.749137   -2.688983
  H      6.194985    2.121426   -2.197086
  H      6.806943    0.479963   -2.030804
  H     -4.317080   -2.524978   -0.637597

----------------------------
CARTESIAN COORDINATES (A.U.)
----------------------------
  NO LB      ZA    FRAG     MASS         X           Y           Z
   0 O     8.0000    0    15.999   -8.153085   -3.102092   -1.961250
   1 C     6.0000    0    12.011   -6.111546   -1.755585   -0.986507
   2 C     6.0000    0    12.011   -6.057967    0.851841   -1.456005
   3 O     8.0000    0    15.999   -7.958757    1.957423   -2.895202
   4 C     6.0000    0    12.011  -10.200823    2.523412   -1.504260
   5 C     6.0000    0    12.011   -4.049260    2.320361   -0.568754
   6 O     8.0000    0    15.999   -4.058376    4.882557   -1.163267
   7 C     6.0000    0    12.011   -4.252995    6.515061    0.978822
   8 C     6.0000    0    12.011   -4.147579   -2.906450    0.378735
   9 C     6.0000    0    12.011   -4.334410   -5.738287    0.818462
  10 C     6.0000    0    12.011   -2.116737   -1.431620    1.280359
  11 C     6.0000    0    12.011    0.068126   -2.594449    2.750632
  12 C     6.0000    0    12.011    2.000329   -3.898973    1.081723
  13 C     6.0000    0    12.011    4.528658   -3.635424    1.077697
  14 C     6.0000    0    12.011    6.141815   -5.182040   -0.709878
  15 C     6.0000    0    12.011    5.963440   -1.879059    2.843231
  16 C     6.0000    0    12.011   -1.967703    1.252749    0.815545
  17 O     8.0000    0    15.999   -0.124519    2.654766    1.603609
  18 H     1.0000    0     1.008  -11.528734    3.380092   -2.837988
  19 H     1.0000    0     1.008   -9.815069    3.868044    0.029741
  20 H     1.0000    0     1.008  -11.047615    0.808267   -0.705190
  21 H     1.0000    0     1.008   -4.172794    8.453077    0.258064
  22 H     1.0000    0     1.008   -2.686124    6.180656    2.285199
  23 H     1.0000    0     1.008   -6.060830    6.239278    1.967772
  24 H     1.0000    0     1.008   -5.988866   -6.236787    1.978825
  25 H     1.0000    0     1.008   -2.679475   -6.497954    1.783772
  26 H     1.0000    0     1.008   -4.523961   -6.779204   -0.970246
  27 H     1.0000    0     1.008   -0.653094   -3.974414    4.131844
  28 H     1.0000    0     1.008    0.960120   -1.073068    3.823014
  29 H     1.0000    0     1.008    1.195547   -5.230412   -0.274913
  30 H     1.0000    0     1.008    4.988939   -6.340242   -1.982000
  31 H     1.0000    0     1.008    7.406036   -6.450653    0.346019
  32 H     1.0000    0     1.008    7.369227   -3.972769   -1.866078
  33 H     1.0000    0     1.008    4.996061   -1.762108    4.672121
  34 H     1.0000    0     1.008    7.838813   -2.687684    3.218829
  35 C     6.0000    0    12.011    6.316730    0.875786    1.865573
  36 H     1.0000    0     1.008    7.279319    1.948814    3.354258
  37 H     1.0000    0     1.008    4.425122    1.702068    1.648069
  38 C     6.0000    0    12.011    7.711228    1.110586   -0.607770
  39 H     1.0000    0     1.008    6.625554    0.536099   -2.265537
  40 C     6.0000    0    12.011   10.079106    1.938425   -1.018186
  41 C     6.0000    0    12.011   11.881092    2.807276    1.019501
  42 H     1.0000    0     1.008   12.487621    4.764857    0.675618
  43 H     1.0000    0     1.008   11.075459    2.711543    2.918967
  44 H     1.0000    0     1.008   13.608367    1.652486    1.001153
  45 C     6.0000    0    12.011   11.147198    2.066887   -3.666198
  46 H     1.0000    0     1.008    9.784180    1.415663   -5.081442
  47 H     1.0000    0     1.008   11.706825    4.008914   -4.151892
  48 H     1.0000    0     1.008   12.863257    0.906999   -3.837663
  49 H     1.0000    0     1.008   -8.158099   -4.771517   -1.204884

--------------------------------
INTERNAL COORDINATES (ANGSTROEM)
--------------------------------
 O      0   0   0     0.000000000000     0.00000000     0.00000000
 C      1   0   0     1.393162272927     0.00000000     0.00000000
 C      2   1   0     1.402266749542   116.95808692     0.00000000
 O      3   2   1     1.390699799974   119.75856618   358.35533027
 C      4   3   2     1.427986924169   114.00988425    82.48568382
 C      3   2   1     1.397936110519   120.18898590   180.93579797
 O      6   3   2     1.391884556266   117.57812479   177.96284312
 C      7   6   3     1.428924622159   114.19645446   116.27871972
 C      2   1   3     1.404618380976   122.85001874   180.93983611
 C      9   2   1     1.519721620503   117.26809546   358.93961005
 C      9   2   1     1.411263775517   119.83818085   179.06554435
 C     11   9   2     1.523396455637   121.81823459   180.51976724
 C     12  11   9     1.517221212960   113.45115031    79.27708377
 C     13  12  11     1.345185251248   128.61118355   130.31809328
 C     14  13  12     1.514382663671   120.37199115   178.26468859
 C     14  13  12     1.520915151998   123.97984265   359.84573705
 C      6   3   2     1.438443236284   122.34275432     0.68815559
 O     17   6   3     1.294487487326   121.06094164   179.61815724
 H      5   4   3     1.094268612176   106.73732799   179.84646993
 H      5   4   3     1.098600588270   111.24342505    60.90557722
 H      5   4   3     1.096979507313   111.37976535   298.97370527
 H      8   7   6     1.095004533065   106.68541108   178.07469833
 H      8   7   6     1.093942943180   110.41898293    58.54838943
 H      8   7   6     1.100172544419   111.08949709   296.61011782
 H     10   9   2     1.101421987037   111.91555475   296.54666027
 H     10   9   2     1.090635173460   112.51535755   176.29209398
 H     10   9   2     1.099735962196   111.59484566    56.04432330
 H     12  11   9     1.101427108781   110.10480609   317.40263256
 H     12  11   9     1.092242341627   107.19385667   201.25974413
 H     13  12  11     1.092320508866   114.41192907   309.86777767
 H     15  14  13     1.095901471873   111.84783308     3.98553735
 H     15  14  13     1.100198912155   110.81155523   243.40157537
 H     15  14  13     1.098049269938   111.50170222   125.33992343
 H     16  14  13     1.096602286850   110.09563597    33.16636462
 H     16  14  13     1.098851469165   108.90451158   149.58205023
 C     16  14  13     1.558137131659   115.32039733   271.69460801
 H     36  16  14     1.096578549113   107.55799308   176.96496346
 H     36  16  14     1.098375334143   107.33145639    62.12377051
 C     36  16  14     1.507660790194   115.09245679   300.86321680
 H     39  36  16     1.091813693988   114.64667726    73.50467196
 C     39  36  16     1.345048071783   128.53464138   253.10190017
 C     41  39  36     1.511097300228   124.87221906     0.62250749
 H     42  41  39     1.099652494839   110.65424098   238.26784435
 H     42  41  39     1.093001226592   113.32791017   359.80073309
 H     42  41  39     1.099537103593   110.43705595   120.93361280
 C     41  39  36     1.512492552414   120.82120901   180.73964510
 H     46  41  39     1.095387227674   111.91407726   359.70883331
 H     46  41  39     1.099944457969   111.04399854   120.67178215
 H     46  41  39     1.099823266078   111.09413391   238.69181728
 H      1   2   3     0.969867025638   108.37258666   192.27918515

---------------------------
INTERNAL COORDINATES (A.U.)
---------------------------
 O      0   0   0     0.000000000000     0.00000000     0.00000000
 C      1   0   0     2.632695155943     0.00000000     0.00000000
 C      2   1   0     2.649900123339   116.95808692     0.00000000
 O      3   2   1     2.628041756450   119.75856618   358.35533027
 C      4   3   2     2.698504209501   114.00988425    82.48568382
 C      3   2   1     2.641716401599   120.18898590   180.93579797
 O      6   3   2     2.630280621377   117.57812479   177.96284312
 C      7   6   3     2.700276201898   114.19645446   116.27871972
 C      2   1   3     2.654344062716   122.85001874   180.93983611
 C      9   2   1     2.871857662550   117.26809546   358.93961005
 C      9   2   1     2.666902038451   119.83818085   179.06554435
 C     11   9   2     2.878802094540   121.81823459   180.51976724
 C     12  11   9     2.867132577070   113.45115031    79.27708377
 C     13  12  11     2.542031724249   128.61118355   130.31809328
 C     14  13  12     2.861768496297   120.37199115   178.26468859
 C     14  13  12     2.874113110207   123.97984265   359.84573705
 C      6   3   2     2.718263775767   122.34275432     0.68815559
 O     17   6   3     2.446226834834   121.06094164   179.61815724
 H      5   4   3     2.067867993959   106.73732799   179.84646993
 H      5   4   3     2.076054242395   111.24342505    60.90557722
 H      5   4   3     2.072990843345   111.37976535   298.97370527
 H      8   7   6     2.069258682895   106.68541108   178.07469833
 H      8   7   6     2.067252568746   110.41898293    58.54838943
 H      8   7   6     2.079024809011   111.08949709   296.61011782
 H     10   9   2     2.081385913378   111.91555475   296.54666027
 H     10   9   2     2.061001789862   112.51535755   176.29209398
 H     10   9   2     2.078199788174   111.59484566    56.04432330
 H     12  11   9     2.081395592073   110.10480609   317.40263256
 H     12  11   9     2.064038897547   107.19385667   201.25974413
 H     13  12  11     2.064186612222   114.41192907   309.86777767
 H     15  14  13     2.070953651601   111.84783308     3.98553735
 H     15  14  13     2.079074636811   110.81155523   243.40157537
 H     15  14  13     2.075012401734   111.50170222   125.33992343
 H     16  14  13     2.072277999979   110.09563597    33.16636462
 H     16  14  13     2.076528338578   108.90451158   149.58205023
 C     16  14  13     2.944452457929   115.32039733   271.69460801
 H     36  16  14     2.072233142157   107.55799308   176.96496346
 H     36  16  14     2.075628573785   107.33145639    62.12377051
 C     36  16  14     2.849065996317   115.09245679   300.86321680
 H     39  36  16     2.063228870902   114.64667726    73.50467196
 C     39  36  16     2.541772492629   128.53464138   253.10190017
 C     41  39  36     2.855560059138   124.87221906     0.62250749
 H     42  41  39     2.078042057728   110.65424098   238.26784435
 H     42  41  39     2.065472982299   113.32791017   359.80073309
 H     42  41  39     2.077823999876   110.43705595   120.93361280
 C     41  39  36     2.858196703658   120.82120901   180.73964510
 H     46  41  39     2.069981870899   111.91407726   359.70883331
 H     46  41  39     2.078593788085   111.04399854   120.67178215
 H     46  41  39     2.078364768602   111.09413391   238.69181728
 H      1   2   3     1.832783064777   108.37258666   192.27918515


           ************************************************************
           *        Program running with 4 parallel MPI-processes     *
           *              working on a common directory               *
           ************************************************************
------------------------------------------------------------------------------
                   ___                                                        
                  /   \      - P O W E R E D   B Y -                         
                 /     \                                                     
                 |  |  |   _    _      __       _____    __    __             
                 |  |  |  | |  | |    /  \     |  _  \  |  |  /  |          
                  \  \/   | |  | |   /    \    | | | |  |  | /  /          
                 / \  \   | |__| |  /  /\  \   | |_| |  |  |/  /          
                |  |  |   |  __  | /  /__\  \  |    /   |      \           
                |  |  |   | |  | | |   __   |  |    \   |  |\   \          
                \     /   | |  | | |  |  |  |  | |\  \  |  | \   \       
                 \___/    |_|  |_| |__|  |__|  |_| \__\ |__|  \__/        
                                                                              
                      - O R C A' S   B I G   F R I E N D -                    
                                      &                                       
                       - I N T E G R A L  F E E D E R -                       
                                                                              
 v1 FN, 2020, v2 2021                                                         
------------------------------------------------------------------------------


Reading SHARK input file UQ2_2e_1H_B3LYP_631Gd_opt.SHARKINP.tmp ... ok
----------------------
SHARK INTEGRAL PACKAGE
----------------------

Number of atoms                             ...     50
Number of basis functions                   ...    376
Number of shells                            ...    192
Maximum angular momentum                    ...      2
Integral batch strategy                     ... SHARK/LIBINT Hybrid
RI-J (if used) integral strategy            ... SPLIT-RIJ (Revised 2003 algorithm where possible)
Printlevel                                  ...      1
Contraction scheme used                     ... SEGMENTED contraction
Coulomb Range Separation                    ... NOT USED
Exchange Range Separation                   ... NOT USED
Finite Nucleus Model                        ... NOT USED
Auxiliary Coulomb fitting basis             ... AVAILABLE
   # of basis functions in Aux-J            ...   1424
   # of shells in Aux-J                     ...    480
   Maximum angular momentum in Aux-J        ...      4
Auxiliary J/K fitting basis                 ... NOT available
Auxiliary Correlation fitting basis         ... NOT available
Auxiliary 'external' fitting basis          ... NOT available
Integral threshold                          ...     2.500000e-11
Primitive cut-off                           ...     2.500000e-12
Primitive pair pre-selection threshold      ...     2.500000e-12

Calculating pre-screening integrals         ... done (  0.1 sec) Dimension = 192
Organizing shell pair data                  ... done (  0.1 sec)
Shell pair information
Total number of shell pairs                 ...     18528
Shell pairs after pre-screening             ...     12043
Total number of primitive shell pairs       ...    103395
Primitive shell pairs kept                  ...     36500
          la=0 lb=0:   4644 shell pairs
          la=1 lb=0:   4028 shell pairs
          la=1 lb=1:    874 shell pairs
          la=2 lb=0:   1609 shell pairs
          la=2 lb=1:    737 shell pairs
          la=2 lb=2:    151 shell pairs

Calculating one electron integrals          ... done (  0.0 sec)
Calculating RI/J V-Matrix + Cholesky decomp.... done (  0.2 sec)
Calculating Nuclear repulsion               ... done (  0.0 sec) ENN=   1947.303068042138 Eh

SHARK setup successfully completed in   0.5 seconds

Maximum memory used throughout the entire GTOINT-calculation: 29.6 MB
[1717829943.179242] [eu-g5-013-3:128458:0]          mpool.c:38   UCX  WARN  object 0x400c100 was not returned to mpool ucp_requests
[1717829943.179262] [eu-g5-013-3:128458:0]          mpool.c:38   UCX  WARN  object 0x400c2c0 was not returned to mpool ucp_requests
[1717829943.179266] [eu-g5-013-3:128458:0]          mpool.c:38   UCX  WARN  object 0x400c480 was not returned to mpool ucp_requests
[1717829943.179270] [eu-g5-013-3:128458:0]          mpool.c:38   UCX  WARN  object 0x400c640 was not returned to mpool ucp_requests
[1717829943.179273] [eu-g5-013-3:128458:0]          mpool.c:38   UCX  WARN  object 0x400c800 was not returned to mpool ucp_requests
[1717829943.179276] [eu-g5-013-3:128458:0]          mpool.c:38   UCX  WARN  object 0x400c9c0 was not returned to mpool ucp_requests
[1717829943.179279] [eu-g5-013-3:128458:0]          mpool.c:38   UCX  WARN  object 0x400cb80 was not returned to mpool ucp_requests
[1717829943.179281] [eu-g5-013-3:128458:0]          mpool.c:38   UCX  WARN  object 0x400cd40 was not returned to mpool ucp_requests
[1717829943.179284] [eu-g5-013-3:128458:0]          mpool.c:38   UCX  WARN  object 0x400cf00 was not returned to mpool ucp_requests
[1717829943.179287] [eu-g5-013-3:128458:0]          mpool.c:38   UCX  WARN  object 0x400d0c0 was not returned to mpool ucp_requests
[1717829943.179289] [eu-g5-013-3:128458:0]          mpool.c:38   UCX  WARN  object 0x400d280 was not returned to mpool ucp_requests
[1717829943.179292] [eu-g5-013-3:128458:0]          mpool.c:38   UCX  WARN  object 0x400d440 was not returned to mpool ucp_requests
[1717829943.179294] [eu-g5-013-3:128458:0]          mpool.c:38   UCX  WARN  object 0x400d600 was not returned to mpool ucp_requests
[1717829943.179298] [eu-g5-013-3:128458:0]          mpool.c:38   UCX  WARN  object 0x400d7c0 was not returned to mpool ucp_requests
[1717829943.179300] [eu-g5-013-3:128458:0]          mpool.c:38   UCX  WARN  object 0x400d980 was not returned to mpool ucp_requests
[1717829943.179303] [eu-g5-013-3:128458:0]          mpool.c:38   UCX  WARN  object 0x400db40 was not returned to mpool ucp_requests
[1717829943.179306] [eu-g5-013-3:128458:0]          mpool.c:38   UCX  WARN  object 0x400dd00 was not returned to mpool ucp_requests
[1717829943.179309] [eu-g5-013-3:128458:0]          mpool.c:38   UCX  WARN  object 0x400dec0 was not returned to mpool ucp_requests
[1717829943.179311] [eu-g5-013-3:128458:0]          mpool.c:38   UCX  WARN  object 0x400e080 was not returned to mpool ucp_requests
[1717829943.179314] [eu-g5-013-3:128458:0]          mpool.c:38   UCX  WARN  object 0x400e240 was not returned to mpool ucp_requests
[1717829943.179317] [eu-g5-013-3:128458:0]          mpool.c:38   UCX  WARN  object 0x400e400 was not returned to mpool ucp_requests
[1717829943.179319] [eu-g5-013-3:128458:0]          mpool.c:38   UCX  WARN  object 0x400e5c0 was not returned to mpool ucp_requests
[1717829943.189815] [eu-g5-013-3:128457:0]          mpool.c:38   UCX  WARN  object 0x36a0880 was not returned to mpool ucp_requests
[1717829943.189834] [eu-g5-013-3:128457:0]          mpool.c:38   UCX  WARN  object 0x36a0a40 was not returned to mpool ucp_requests
[1717829943.189839] [eu-g5-013-3:128457:0]          mpool.c:38   UCX  WARN  object 0x36a0c00 was not returned to mpool ucp_requests
[1717829943.189842] [eu-g5-013-3:128457:0]          mpool.c:38   UCX  WARN  object 0x36a0dc0 was not returned to mpool ucp_requests
[1717829943.189845] [eu-g5-013-3:128457:0]          mpool.c:38   UCX  WARN  object 0x36a0f80 was not returned to mpool ucp_requests
[1717829943.189847] [eu-g5-013-3:128457:0]          mpool.c:38   UCX  WARN  object 0x36a1140 was not returned to mpool ucp_requests
[1717829943.189850] [eu-g5-013-3:128457:0]          mpool.c:38   UCX  WARN  object 0x36a1300 was not returned to mpool ucp_requests
[1717829943.189852] [eu-g5-013-3:128457:0]          mpool.c:38   UCX  WARN  object 0x36a14c0 was not returned to mpool ucp_requests
[1717829943.189855] [eu-g5-013-3:128457:0]          mpool.c:38   UCX  WARN  object 0x36a1680 was not returned to mpool ucp_requests
[1717829943.189858] [eu-g5-013-3:128457:0]          mpool.c:38   UCX  WARN  object 0x36a1840 was not returned to mpool ucp_requests
[1717829943.189861] [eu-g5-013-3:128457:0]          mpool.c:38   UCX  WARN  object 0x36a1a00 was not returned to mpool ucp_requests
[1717829943.189864] [eu-g5-013-3:128457:0]          mpool.c:38   UCX  WARN  object 0x36a1bc0 was not returned to mpool ucp_requests
[1717829943.189866] [eu-g5-013-3:128457:0]          mpool.c:38   UCX  WARN  object 0x36a1d80 was not returned to mpool ucp_requests
[1717829943.189869] [eu-g5-013-3:128457:0]          mpool.c:38   UCX  WARN  object 0x36a1f40 was not returned to mpool ucp_requests
[1717829943.189872] [eu-g5-013-3:128457:0]          mpool.c:38   UCX  WARN  object 0x36a2100 was not returned to mpool ucp_requests
[1717829943.189875] [eu-g5-013-3:128457:0]          mpool.c:38   UCX  WARN  object 0x36a22c0 was not returned to mpool ucp_requests
[1717829943.189878] [eu-g5-013-3:128457:0]          mpool.c:38   UCX  WARN  object 0x36a2480 was not returned to mpool ucp_requests
[1717829943.189660] [eu-g5-013-3:128459:0]          mpool.c:38   UCX  WARN  object 0x24f3fc0 was not returned to mpool ucp_requests
[1717829943.189681] [eu-g5-013-3:128459:0]          mpool.c:38   UCX  WARN  object 0x24f4180 was not returned to mpool ucp_requests
[1717829943.189684] [eu-g5-013-3:128459:0]          mpool.c:38   UCX  WARN  object 0x24f4340 was not returned to mpool ucp_requests
[1717829943.189688] [eu-g5-013-3:128459:0]          mpool.c:38   UCX  WARN  object 0x24f4500 was not returned to mpool ucp_requests
[1717829943.189690] [eu-g5-013-3:128459:0]          mpool.c:38   UCX  WARN  object 0x24f46c0 was not returned to mpool ucp_requests
[1717829943.189693] [eu-g5-013-3:128459:0]          mpool.c:38   UCX  WARN  object 0x24f4880 was not returned to mpool ucp_requests
[1717829943.189696] [eu-g5-013-3:128459:0]          mpool.c:38   UCX  WARN  object 0x24f4a40 was not returned to mpool ucp_requests
[1717829943.189698] [eu-g5-013-3:128459:0]          mpool.c:38   UCX  WARN  object 0x24f4c00 was not returned to mpool ucp_requests
[1717829943.189701] [eu-g5-013-3:128459:0]          mpool.c:38   UCX  WARN  object 0x24f4dc0 was not returned to mpool ucp_requests
[1717829943.189704] [eu-g5-013-3:128459:0]          mpool.c:38   UCX  WARN  object 0x24f4f80 was not returned to mpool ucp_requests
[1717829943.189706] [eu-g5-013-3:128459:0]          mpool.c:38   UCX  WARN  object 0x24f5140 was not returned to mpool ucp_requests
[1717829943.189709] [eu-g5-013-3:128459:0]          mpool.c:38   UCX  WARN  object 0x24f5300 was not returned to mpool ucp_requests
[1717829943.189712] [eu-g5-013-3:128459:0]          mpool.c:38   UCX  WARN  object 0x24f54c0 was not returned to mpool ucp_requests
[1717829943.189715] [eu-g5-013-3:128459:0]          mpool.c:38   UCX  WARN  object 0x24f5680 was not returned to mpool ucp_requests
[1717829943.189718] [eu-g5-013-3:128459:0]          mpool.c:38   UCX  WARN  object 0x24f5840 was not returned to mpool ucp_requests
[1717829943.189720] [eu-g5-013-3:128459:0]          mpool.c:38   UCX  WARN  object 0x24f5a00 was not returned to mpool ucp_requests
[1717829943.189723] [eu-g5-013-3:128459:0]          mpool.c:38   UCX  WARN  object 0x24f5bc0 was not returned to mpool ucp_requests
[1717829943.189726] [eu-g5-013-3:128459:0]          mpool.c:38   UCX  WARN  object 0x24f5d80 was not returned to mpool ucp_requests
[1717829943.189728] [eu-g5-013-3:128459:0]          mpool.c:38   UCX  WARN  object 0x24f5f40 was not returned to mpool ucp_requests
[1717829943.189733] [eu-g5-013-3:128459:0]          mpool.c:38   UCX  WARN  object 0x24f6100 was not returned to mpool ucp_requests
[1717829943.189736] [eu-g5-013-3:128459:0]          mpool.c:38   UCX  WARN  object 0x24f62c0 was not returned to mpool ucp_requests
[1717829943.189738] [eu-g5-013-3:128459:0]          mpool.c:38   UCX  WARN  object 0x24f6480 was not returned to mpool ucp_requests


           ************************************************************
           *        Program running with 4 parallel MPI-processes     *
           *              working on a common directory               *
           ************************************************************

Diagonalization of the overlap matrix:
Smallest eigenvalue                        ... 3.484e-04
Time for diagonalization                   ...    0.022 sec
Threshold for overlap eigenvalues          ... 1.000e-08
Number of eigenvalues below threshold      ... 0
Time for construction of square roots      ...    0.012 sec
Total time needed                          ...    0.035 sec

-------------------
DFT GRID GENERATION
-------------------

General Integration Accuracy     IntAcc      ... 4.959
Radial Grid Type                 RadialGrid  ... OptM3 with GC (2021)
Angular Grid (max. ang.)         AngularGrid ... 6 (Lebedev-590)
Angular grid pruning method      GridPruning ... 4 (adaptive)
Weight generation scheme         WeightScheme... Becke
Basis function cutoff            BFCut       ... 1.0000e-11
Integration weight cutoff        WCut        ... 1.0000e-14
Angular grids for H and He will be reduced by one unit
Partially contracted basis set               ... off
Rotationally invariant grid construction     ... off

Total number of grid points                  ...   556179
Total number of batches                      ...     8718
Average number of points per batch           ...       63
Average number of grid points per atom       ...    11124
Time for grid setup =    7.682 sec

--------------------
COSX GRID GENERATION
--------------------

GRIDX 1
-------
General Integration Accuracy     IntAcc      ... 4.020
Radial Grid Type                 RadialGrid  ... OptM3 with GC (2021)
Angular Grid (max. ang.)         AngularGrid ... 2 (Lebedev-110)
Angular grid pruning method      GridPruning ... 4 (adaptive)
Weight generation scheme         WeightScheme... Becke
Basis function cutoff            BFCut       ... 1.0000e-11
Integration weight cutoff        WCut        ... 1.0000e-14
Angular grids for H and He will be reduced by one unit
Partially contracted basis set               ... on
Rotationally invariant grid construction     ... off

Total number of grid points                  ...    60109
Total number of batches                      ...      964
Average number of points per batch           ...       62
Average number of grid points per atom       ...     1202
UseSFitting                                  ... on

GRIDX 2
-------
General Integration Accuracy     IntAcc      ... 4.338
Radial Grid Type                 RadialGrid  ... OptM3 with GC (2021)
Angular Grid (max. ang.)         AngularGrid ... 3 (Lebedev-194)
Angular grid pruning method      GridPruning ... 4 (adaptive)
Weight generation scheme         WeightScheme... Becke
Basis function cutoff            BFCut       ... 1.0000e-11
Integration weight cutoff        WCut        ... 1.0000e-14
Angular grids for H and He will be reduced by one unit
Partially contracted basis set               ... on
Rotationally invariant grid construction     ... off

Total number of grid points                  ...   130786
Total number of batches                      ...     2068
Average number of points per batch           ...       63
Average number of grid points per atom       ...     2616
UseSFitting                                  ... on

GRIDX 3
-------
General Integration Accuracy     IntAcc      ... 4.871
Radial Grid Type                 RadialGrid  ... OptM3 with GC (2021)
Angular Grid (max. ang.)         AngularGrid ... 4 (Lebedev-302)
Angular grid pruning method      GridPruning ... 4 (adaptive)
Weight generation scheme         WeightScheme... Becke
Basis function cutoff            BFCut       ... 1.0000e-11
Integration weight cutoff        WCut        ... 1.0000e-14
Angular grids for H and He will be reduced by one unit
Partially contracted basis set               ... on
Rotationally invariant grid construction     ... off

Total number of grid points                  ...   250198
Total number of batches                      ...     3937
Average number of points per batch           ...       63
Average number of grid points per atom       ...     5004
UseSFitting                                  ... on

Time for X-Grid setup             =    4.283 sec


--------------------
CPCM SOLVATION MODEL
--------------------
CPCM parameters:
  Epsilon                                         ...      80.4000
  Refrac                                          ...       1.3300
  Rsolv                                           ...       1.3000
  Surface type                                    ... GAUSSIAN VDW
  Epsilon function type                           ...         CPCM
Radii:
 Radius for O  used is    3.4469 Bohr (=   1.8240 Ang.)
 Radius for C  used is    3.8550 Bohr (=   2.0400 Ang.)
 Radius for H  used is    2.4944 Bohr (=   1.3200 Ang.)
Calculating surface                               ...        done! (  0.0s)
GEPOL surface points                              ...         2640
GEPOL Volume                                      ...    2780.2393
GEPOL Surface-area                                ...    1439.3894
Calculating surface distance matrix               ...        done! (  0.0s)
Performing Cholesky decomposition & store         ...        done! (  0.3s)
Overall time for CPCM initialization              ...                 0.3s
--------------
SCF ITERATIONS
--------------
ITER       Energy         Delta-E        Max-DP      RMS-DP      [F,P]     Damp
               ***  Starting incremental Fock matrix formation  ***
                      *** Initiating the SOSCF procedure ***
                      *** Re-Reading the Fockian *** 
                      *** Removing any level shift *** 
ITER      Energy       Delta-E        Grad      Rot      Max-DP    RMS-DP
  0  -1040.56659906 -1040.5665990560  0.002334  0.002334  0.004114  0.000104
               *** Restarting incremental Fock matrix formation ***
  1  -1040.56754010  -0.0009410442  0.000509  0.000844  0.001904  0.000058
  2  -1040.56763849  -0.0000983902  0.000130  0.000529  0.000983  0.000017
  3  -1040.56763697   0.0000015221  0.000298  0.000374  0.000737  0.000010
  4  -1040.56764064  -0.0000036727  0.000033  0.000127  0.000123  0.000002
  5  -1040.56764062   0.0000000253  0.000039  0.000076  0.000075  0.000001
  6  -1040.56764071  -0.0000000941  0.000005  0.000014  0.000018  0.000000
  7  -1040.56764071   0.0000000033  0.000006  0.000010  0.000014  0.000000
                  ***Gradient check signals convergence***
              ***Rediagonalizing the Fockian in SOSCF/NRSCF***

               *****************************************************
               *                     SUCCESS                       *
               *           SCF CONVERGED AFTER   8 CYCLES          *
               *****************************************************

Old exchange energy                            =    -28.275857382 Eh
New exchange energy                            =    -28.275856972 Eh
Exchange energy change after final integration =      0.000000409 Eh
Total energy after final integration           =  -1040.567640297 Eh
Final COS-X integration done in                =    28.781 sec
Total Energy       :        -1040.56764030 Eh          -28315.28501 eV
  Last Energy change         ...   -1.4188e-10  Tolerance :   1.0000e-08
  Last MAX-Density change    ...    4.4409e-15  Tolerance :   1.0000e-07
             **** THE GBW FILE WAS UPDATED (UQ2_2e_1H_B3LYP_631Gd_opt.gbw) ****
             **** DENSITY UQ2_2e_1H_B3LYP_631Gd_opt.scfp WAS UPDATED ****
             **** ENERGY FILE WAS UPDATED (UQ2_2e_1H_B3LYP_631Gd_opt.en.tmp) ****
             **** THE GBW FILE WAS UPDATED (UQ2_2e_1H_B3LYP_631Gd_opt.gbw) ****
             **** DENSITY UQ2_2e_1H_B3LYP_631Gd_opt.scfp WAS UPDATED ****
Total SCF time: 0 days 0 hours 2 min 53 sec 

Maximum memory used throughout the entire SCF-calculation: 198.7 MB

-------------------------   --------------------
FINAL SINGLE POINT ENERGY     -1040.567640297290
-------------------------   --------------------


           ************************************************************
           *        Program running with 4 parallel MPI-processes     *
           *              working on a common directory               *
           ************************************************************
------------------------------------------------------------------------------
                         ORCA SCF GRADIENT CALCULATION
------------------------------------------------------------------------------

 ... reading COSX grid (gridx3)
Gradient of the Kohn-Sham DFT energy:
Kohn-Sham wavefunction type      ... RKS
Hartree-Fock exchange scaling    ...    0.200
Number of operators              ...    1
Number of atoms                  ...   50
Basis set dimensions             ...  376
Integral neglect threshold       ... 2.5e-11
Integral primitive cutoff        ... 2.5e-12
SHARK Integral package           ... ON

Nuc. rep. gradient       (SHARK) ... done (  0.0 sec)
HCore & Overlap gradient (SHARK) ... done (  0.6 sec)
RI-J gradient            (SHARK) ... done (  2.3 sec)
COSX-gradient                    ... done ( 36.1 sec)
Exchange-correlation gradient    ... done

------------------
CARTESIAN GRADIENT
------------------

   1   O   :   -0.000002372   -0.000042482   -0.000002527
   2   C   :   -0.000048522    0.000049636   -0.000047659
   3   C   :    0.000011233   -0.000042576   -0.000016843
   4   O   :   -0.000043287    0.000051976    0.000014119
   5   C   :    0.000136593   -0.000036950   -0.000098154
   6   C   :   -0.000005239   -0.000077479    0.000061730
   7   O   :   -0.000079128    0.000111206    0.000011190
   8   C   :    0.000042251   -0.000053349   -0.000044381
   9   C   :   -0.000007426    0.000055165    0.000004431
  10   C   :    0.000002228    0.000003209    0.000023058
  11   C   :   -0.000018422   -0.000126831    0.000044066
  12   C   :   -0.000071753    0.000122267    0.000064125
  13   C   :   -0.000011722   -0.000014094    0.000003543
  14   C   :    0.000068429   -0.000004136   -0.000120402
  15   C   :   -0.000014539   -0.000053201    0.000082701
  16   C   :   -0.000030307    0.000045309   -0.000070551
  17   C   :    0.000199041    0.000071222   -0.000027624
  18   O   :   -0.000055828   -0.000096763   -0.000045872
  19   H   :   -0.000018716    0.000009335    0.000027385
  20   H   :   -0.000022503    0.000001931    0.000024208
  21   H   :   -0.000020223    0.000030854    0.000044122
  22   H   :    0.000003452    0.000014290    0.000019182
  23   H   :   -0.000032863    0.000018723    0.000003305
  24   H   :   -0.000014361    0.000011872    0.000007372
  25   H   :    0.000008428   -0.000024621    0.000002613
  26   H   :    0.000032784    0.000015966   -0.000048235
  27   H   :   -0.000031996    0.000001303    0.000002762
  28   H   :    0.000033781   -0.000014633   -0.000007327
  29   H   :   -0.000020913   -0.000024030    0.000026149
  30   H   :   -0.000028095    0.000020099   -0.000014356
  31   H   :    0.000007363    0.000017740   -0.000024124
  32   H   :   -0.000001929   -0.000016984   -0.000022515
  33   H   :   -0.000017479    0.000065061    0.000026643
  34   H   :   -0.000004234   -0.000048602   -0.000014745
  35   H   :    0.000031236    0.000054438    0.000021360
  36   C   :   -0.000120638   -0.000172348    0.000267059
  37   H   :    0.000058513    0.000045087   -0.000073353
  38   H   :    0.000035905    0.000003035   -0.000071598
  39   C   :    0.000132672    0.000063938   -0.000089144
  40   H   :   -0.000064377   -0.000013949    0.000034388
  41   C   :   -0.000009923   -0.000018241   -0.000022370
  42   C   :    0.000001582   -0.000028909    0.000005303
  43   H   :    0.000000978    0.000002257    0.000012614
  44   H   :    0.000000392   -0.000004422    0.000002081
  45   H   :    0.000003850    0.000011114   -0.000001712
  46   C   :   -0.000013969   -0.000005171    0.000020712
  47   H   :    0.000004798    0.000003134   -0.000003790
  48   H   :   -0.000001782    0.000000101   -0.000001768
  49   H   :   -0.000000253    0.000001469   -0.000010218
  50   H   :    0.000010112    0.000016005    0.000031028

Difference to translation invariance:
           :    0.0000128241   -0.0000020317    0.0000079785

Difference to rotation invariance:
           :    0.0005914553    0.0005999225   -0.0007460824

Norm of the cartesian gradient     ...    0.0006546439
RMS gradient                       ...    0.0000534515
MAX gradient                       ...    0.0002670595

-------
TIMINGS
-------

Total SCF gradient time            ...       56.571 sec

One electron gradient       ....       0.584 sec  (  1.0%)
RI-J Coulomb gradient       ....       2.287 sec  (  4.0%)
COSX gradient               ....      36.098 sec  ( 63.8%)
XC gradient                 ....      12.517 sec  ( 22.1%)
CPCM gradient               ....       1.153 sec  (  2.0%)
   A-Matrix (El+Nuc)        ....       0.280 sec  (  0.5%)
   Potential                ....       0.873 sec  (  1.5%)

Maximum memory used throughout the entire SCFGRAD-calculation: 124.7 MB
------------------------------------------------------------------------------
                         ORCA GEOMETRY RELAXATION STEP
------------------------------------------------------------------------------

Reading the OPT-File                    .... done
Getting information on internals        .... done
Copying old internal coords+grads       .... done
Making the new internal coordinates     .... (new redundants).... done
Validating the new internal coordinates .... (new redundants).... done
Calculating the B-matrix                .... done
Calculating the G,G- and P matrices     .... done
Transforming gradient to internals      .... done
Projecting the internal gradient        .... done
Number of atoms                         ....  50
Number of internal coordinates          .... 238
Current Energy                          .... -1040.567640297 Eh
Current gradient norm                   ....     0.000654644 Eh/bohr
Maximum allowed component of the step   ....  0.300
Current trust radius                    ....  0.300
Updating the Hessian (BFGS)             .... done
Forming the augmented Hessian           .... done
Diagonalizing the augmented Hessian     .... done
Last element of RFO vector              ....  0.998810860
Lowest eigenvalues of augmented Hessian:
 -0.000007419  0.001763621  0.004256131  0.009477728  0.011405844
Length of the computed step             ....  0.048811163
The final length of the internal step   ....  0.048811163
Converting the step to cartesian space:
 Initial RMS(Int)=    0.0031639578
Transforming coordinates:
 Iter   0:  RMS(Cart)=    0.0233847802 RMS(Int)=    0.0031644062
 Iter   1:  RMS(Cart)=    0.0001450535 RMS(Int)=    0.0000590732
 Iter   2:  RMS(Cart)=    0.0000019107 RMS(Int)=    0.0000003353
 Iter   3:  RMS(Cart)=    0.0000000306 RMS(Int)=    0.0000000156
done
Storing new coordinates                 .... done

                                .--------------------.
          ----------------------|Geometry convergence|-------------------------
          Item                value                   Tolerance       Converged
          ---------------------------------------------------------------------
          Energy change      -0.0000154861            0.0000002000      NO
          RMS gradient        0.0000363838            0.0000080000      NO
          MAX gradient        0.0001219957            0.0000300000      NO
          RMS step            0.0031639578            0.0001000000      NO
          MAX step            0.0134350544            0.0002000000      NO
          ........................................................
          Max(Bonds)      0.0002      Max(Angles)    0.07
          Max(Dihed)        0.77      Max(Improp)    0.00
          ---------------------------------------------------------------------

The optimization has not yet converged - more geometry cycles are needed


    ---------------------------------------------------------------------------
                         Redundant Internal Coordinates
                            (Angstroem and degrees)

        Definition                    Value    dE/dq     Step     New-Value
    ----------------------------------------------------------------------------
     1. B(C   1,O   0)                1.3932 -0.000001 -0.0001    1.3931   
     2. B(C   2,C   1)                1.4023 -0.000018  0.0001    1.4023   
     3. B(O   3,C   2)                1.3907  0.000000 -0.0000    1.3907   
     4. B(C   4,O   3)                1.4280 -0.000073  0.0000    1.4280   
     5. B(C   5,C   2)                1.3979  0.000002 -0.0000    1.3979   
     6. B(O   6,C   5)                1.3919  0.000103 -0.0001    1.3918   
     7. B(C   7,O   6)                1.4289 -0.000034 -0.0001    1.4288   
     8. B(C   8,C   1)                1.4046  0.000006  0.0001    1.4047   
     9. B(C   9,C   8)                1.5197  0.000004 -0.0000    1.5197   
    10. B(C  10,C   8)                1.4113 -0.000023 -0.0000    1.4112   
    11. B(C  11,C  10)                1.5234 -0.000029  0.0002    1.5236   
    12. B(C  12,C  11)                1.5172  0.000038 -0.0001    1.5172   
    13. B(C  13,C  12)                1.3452  0.000059 -0.0000    1.3452   
    14. B(C  14,C  13)                1.5144 -0.000070  0.0001    1.5145   
    15. B(C  15,C  13)                1.5209 -0.000002 -0.0001    1.5208   
    16. B(C  16,C  10)                1.4438  0.000024  0.0000    1.4438   
    17. B(C  16,C   5)                1.4384  0.000086 -0.0001    1.4383   
    18. B(O  17,C  16)                1.2945 -0.000114  0.0001    1.2946   
    19. B(H  18,C   4)                1.0943 -0.000000 -0.0000    1.0943   
    20. B(H  19,C   4)                1.0986  0.000010  0.0000    1.0986   
    21. B(H  20,C   4)                1.0970  0.000001 -0.0001    1.0969   
    22. B(H  21,C   7)                1.0950  0.000008 -0.0000    1.0950   
    23. B(H  22,C   7)                1.0939 -0.000030  0.0001    1.0940   
    24. B(H  23,C   7)                1.1002  0.000014 -0.0000    1.1002   
    25. B(H  24,C   9)                1.1014  0.000001 -0.0000    1.1014   
    26. B(H  25,C   9)                1.0906 -0.000000 -0.0000    1.0906   
    27. B(H  26,C   9)                1.0997 -0.000001  0.0000    1.0997   
    28. B(H  27,C  11)                1.1014 -0.000007 -0.0000    1.1014   
    29. B(H  28,C  11)                1.0922 -0.000012 -0.0000    1.0922   
    30. B(H  29,C  12)                1.0923  0.000005 -0.0000    1.0923   
    31. B(H  30,C  14)                1.0959 -0.000002 -0.0000    1.0959   
    32. B(H  31,C  14)                1.1002 -0.000000  0.0000    1.1002   
    33. B(H  32,C  14)                1.0980  0.000012 -0.0001    1.0980   
    34. B(H  33,C  15)                1.0966 -0.000012 -0.0000    1.0966   
    35. B(H  34,C  15)                1.0989  0.000010  0.0001    1.0989   
    36. B(C  35,C  15)                1.5581 -0.000108 -0.0001    1.5580   
    37. B(H  36,C  35)                1.0966 -0.000001 -0.0000    1.0966   
    38. B(H  37,C  35)                1.0984 -0.000022  0.0000    1.0984   
    39. B(C  38,C  35)                1.5077  0.000068 -0.0001    1.5075   
    40. B(H  39,C  38)                1.0918  0.000010  0.0000    1.0918   
    41. B(C  40,C  38)                1.3450 -0.000027 -0.0000    1.3450   
    42. B(C  41,C  40)                1.5111  0.000013 -0.0000    1.5111   
    43. B(H  42,C  41)                1.0997  0.000003 -0.0000    1.0996   
    44. B(H  43,C  41)                1.0930  0.000003 -0.0000    1.0930   
    45. B(H  44,C  41)                1.0995 -0.000005 -0.0000    1.0995   
    46. B(C  45,C  40)                1.5125 -0.000011  0.0000    1.5125   
    47. B(H  46,C  45)                1.0954 -0.000002 -0.0000    1.0954   
    48. B(H  47,C  45)                1.0999 -0.000000 -0.0000    1.0999   
    49. B(H  48,C  45)                1.0998 -0.000000 -0.0000    1.0998   
    50. B(H  49,O   0)                0.9699  0.000001 -0.0000    0.9698   
    51. A(C   1,O   0,H  49)          108.37 -0.000053    0.02    108.39   
    52. A(C   2,C   1,C   8)          120.19 -0.000036    0.01    120.19   
    53. A(O   0,C   1,C   2)          116.96  0.000098   -0.02    116.94   
    54. A(O   0,C   1,C   8)          122.85 -0.000061    0.01    122.86   
    55. A(C   1,C   2,O   3)          119.76  0.000054    0.03    119.79   
    56. A(O   3,C   2,C   5)          120.00 -0.000067   -0.02    119.99   
    57. A(C   1,C   2,C   5)          120.19  0.000013   -0.02    120.17   
    58. A(C   2,O   3,C   4)          114.01 -0.000056    0.02    114.03   
    59. A(H  18,C   4,H  19)          109.12 -0.000028    0.00    109.12   
    60. A(O   3,C   4,H  18)          106.74  0.000036   -0.01    106.73   
    61. A(H  18,C   4,H  20)          109.21 -0.000023    0.00    109.21   
    62. A(H  19,C   4,H  20)          109.08 -0.000055    0.01    109.09   
    63. A(O   3,C   4,H  19)          111.24  0.000015   -0.00    111.24   
    64. A(O   3,C   4,H  20)          111.38  0.000056    0.00    111.38   
    65. A(C   2,C   5,O   6)          117.58 -0.000121    0.02    117.60   
    66. A(O   6,C   5,C  16)          120.02  0.000102   -0.03    119.99   
    67. A(C   2,C   5,C  16)          122.34  0.000019    0.01    122.35   
    68. A(C   5,O   6,C   7)          114.20  0.000040   -0.01    114.18   
    69. A(O   6,C   7,H  23)          111.09 -0.000005    0.01    111.10   
    70. A(H  22,C   7,H  23)          109.70 -0.000012   -0.00    109.69   
    71. A(H  21,C   7,H  23)          108.88 -0.000019    0.00    108.88   
    72. A(H  21,C   7,H  22)          110.01 -0.000018   -0.01    110.00   
    73. A(O   6,C   7,H  22)          110.42  0.000037   -0.00    110.42   
    74. A(O   6,C   7,H  21)          106.69  0.000016    0.00    106.69   
    75. A(C   9,C   8,C  10)          122.89 -0.000072    0.02    122.91   
    76. A(C   1,C   8,C  10)          119.84  0.000055    0.00    119.84   
    77. A(C   1,C   8,C   9)          117.27  0.000017   -0.02    117.25   
    78. A(H  25,C   9,H  26)          106.96  0.000004   -0.00    106.96   
    79. A(H  24,C   9,H  26)          106.70 -0.000024    0.01    106.71   
    80. A(H  24,C   9,H  25)          106.79  0.000015   -0.01    106.78   
    81. A(C   8,C   9,H  26)          111.59 -0.000002    0.01    111.60   
    82. A(C   8,C   9,H  25)          112.52 -0.000045    0.02    112.54   
    83. A(C   8,C   9,H  24)          111.92  0.000050   -0.02    111.89   
    84. A(C   8,C  10,C  11)          121.82 -0.000018   -0.01    121.81   
    85. A(C  11,C  10,C  16)          116.29  0.000021    0.02    116.32   
    86. A(C   8,C  10,C  16)          121.88 -0.000003   -0.01    121.87   
    87. A(C  10,C  11,C  12)          113.45 -0.000084   -0.02    113.44   
    88. A(H  27,C  11,H  28)          107.08 -0.000023    0.03    107.11   
    89. A(C  10,C  11,H  28)          107.19  0.000064    0.01    107.21   
    90. A(C  12,C  11,H  27)          108.55  0.000024   -0.01    108.54   
    91. A(C  10,C  11,H  27)          110.10  0.000010   -0.03    110.07   
    92. A(C  12,C  11,H  28)          110.28  0.000010    0.02    110.30   
    93. A(C  11,C  12,C  13)          128.61 -0.000008    0.07    128.69   
    94. A(C  13,C  12,H  29)          116.98  0.000029   -0.04    116.94   
    95. A(C  11,C  12,H  29)          114.41 -0.000022   -0.04    114.37   
    96. A(C  14,C  13,C  15)          115.63 -0.000049   -0.04    115.59   
    97. A(C  12,C  13,C  15)          123.98 -0.000037    0.06    124.04   
    98. A(C  12,C  13,C  14)          120.37  0.000086   -0.02    120.35   
    99. A(H  31,C  14,H  32)          106.19  0.000028    0.01    106.20   
   100. A(C  13,C  14,H  32)          111.50 -0.000122   -0.00    111.50   
   101. A(H  30,C  14,H  31)          108.01 -0.000010   -0.01    108.00   
   102. A(C  13,C  14,H  31)          110.81  0.000051   -0.02    110.79   
   103. A(C  13,C  14,H  30)          111.85  0.000029    0.01    111.86   
   104. A(H  30,C  14,H  32)          108.24  0.000026    0.02    108.25   
   105. A(H  34,C  15,C  35)          108.42 -0.000065    0.02    108.45   
   106. A(H  33,C  15,C  35)          107.23  0.000044   -0.02    107.22   
   107. A(C  13,C  15,C  35)          115.32  0.000013    0.01    115.33   
   108. A(H  33,C  15,H  34)          106.50 -0.000004    0.01    106.50   
   109. A(C  13,C  15,H  34)          108.90  0.000046   -0.04    108.86   
   110. A(C  13,C  15,H  33)          110.10 -0.000036    0.02    110.11   
   111. A(C  10,C  16,O  17)          123.38 -0.000016    0.01    123.39   
   112. A(C   5,C  16,O  17)          121.06  0.000064   -0.02    121.04   
   113. A(C   5,C  16,C  10)          115.55 -0.000047    0.01    115.57   
   114. A(C  15,C  35,H  36)          107.56  0.000076   -0.02    107.54   
   115. A(H  37,C  35,C  38)          108.80 -0.000049    0.03    108.83   
   116. A(H  36,C  35,C  38)          110.71 -0.000052    0.01    110.72   
   117. A(C  15,C  35,C  38)          115.09 -0.000027    0.04    115.13   
   118. A(H  36,C  35,H  37)          107.01  0.000011   -0.02    106.99   
   119. A(C  15,C  35,H  37)          107.33  0.000047   -0.04    107.29   
   120. A(H  39,C  38,C  40)          116.82  0.000064   -0.01    116.81   
   121. A(C  35,C  38,C  40)          128.53  0.000025   -0.00    128.53   
   122. A(C  35,C  38,H  39)          114.65 -0.000089    0.01    114.66   
   123. A(C  41,C  40,C  45)          114.31  0.000026   -0.00    114.30   
   124. A(C  38,C  40,C  45)          120.82  0.000006   -0.00    120.82   
   125. A(C  38,C  40,C  41)          124.87 -0.000032    0.01    124.88   
   126. A(H  43,C  41,H  44)          107.85 -0.000001   -0.00    107.85   
   127. A(H  42,C  41,H  44)          106.23 -0.000010   -0.00    106.23   
   128. A(C  40,C  41,H  44)          110.44  0.000012   -0.01    110.43   
   129. A(H  42,C  41,H  43)          108.04 -0.000008    0.00    108.04   
   130. A(C  40,C  41,H  43)          113.33 -0.000005    0.01    113.33   
   131. A(C  40,C  41,H  42)          110.65  0.000011   -0.00    110.65   
   132. A(H  47,C  45,H  48)          106.25 -0.000004   -0.00    106.25   
   133. A(H  46,C  45,H  48)          108.16 -0.000008   -0.00    108.16   
   134. A(C  40,C  45,H  48)          111.09  0.000012    0.00    111.10   
   135. A(H  46,C  45,H  47)          108.15 -0.000005    0.00    108.15   
   136. A(C  40,C  45,H  47)          111.04 -0.000002   -0.00    111.04   
   137. A(C  40,C  45,H  46)          111.91  0.000006    0.00    111.91   
   138. D(C   8,C   1,O   0,H  49)     13.22  0.000018   -0.19     13.03   
   139. D(C   2,C   1,O   0,H  49)   -167.72  0.000019   -0.19   -167.91   
   140. D(O   3,C   2,C   1,O   0)     -1.64  0.000002   -0.00     -1.65   
   141. D(C   5,C   2,C   1,O   0)   -179.06 -0.000011    0.03   -179.04   
   142. D(O   3,C   2,C   1,C   8)    177.44  0.000003    0.00    177.44   
   143. D(C   5,C   2,C   1,C   8)      0.02 -0.000011    0.03      0.05   
   144. D(C   4,O   3,C   2,C   5)   -100.09  0.000051   -0.48   -100.57   
   145. D(C   4,O   3,C   2,C   1)     82.49  0.000036   -0.45     82.03   
   146. D(H  19,C   4,O   3,C   2)     60.91  0.000004   -0.03     60.88   
   147. D(H  20,C   4,O   3,C   2)    -61.03  0.000026   -0.04    -61.07   
   148. D(H  18,C   4,O   3,C   2)    179.85  0.000000   -0.04    179.81   
   149. D(O   6,C   5,C   2,O   3)      0.55  0.000003    0.02      0.57   
   150. D(C  16,C   5,C   2,C   1)      0.69  0.000013   -0.04      0.65   
   151. D(C  16,C   5,C   2,O   3)   -176.73 -0.000003   -0.01   -176.73   
   152. D(O   6,C   5,C   2,C   1)    177.96  0.000019   -0.01    177.95   
   153. D(C   7,O   6,C   5,C  16)    -66.38 -0.000041    0.08    -66.30   
   154. D(C   7,O   6,C   5,C   2)    116.28 -0.000045    0.05    116.33   
   155. D(H  23,C   7,O   6,C   5)    -63.39 -0.000021    0.11    -63.28   
   156. D(H  21,C   7,O   6,C   5)    178.07 -0.000006    0.10    178.18   
   157. D(H  22,C   7,O   6,C   5)     58.55 -0.000015    0.12     58.66   
   158. D(C  10,C   8,C   1,C   2)      0.03  0.000017   -0.09     -0.06   
   159. D(C  10,C   8,C   1,O   0)    179.07  0.000019   -0.09    178.98   
   160. D(C   9,C   8,C   1,O   0)     -1.06  0.000024   -0.11     -1.17   
   161. D(C   9,C   8,C   1,C   2)    179.91  0.000022   -0.12    179.79   
   162. D(H  26,C   9,C   8,C  10)   -124.09 -0.000016    0.25   -123.84   
   163. D(H  26,C   9,C   8,C   1)     56.04 -0.000021    0.27     56.32   
   164. D(H  25,C   9,C   8,C  10)     -3.84 -0.000043    0.26     -3.58   
   165. D(H  25,C   9,C   8,C   1)    176.29 -0.000048    0.29    176.58   
   166. D(H  24,C   9,C   8,C  10)    116.42 -0.000019    0.25    116.66   
   167. D(H  24,C   9,C   8,C   1)    -63.45 -0.000024    0.27    -63.18   
   168. D(C  11,C  10,C   8,C   1)   -179.48 -0.000026    0.12   -179.36   
   169. D(C  16,C  10,C   8,C   9)    179.34 -0.000031    0.19    179.52   
   170. D(C  16,C  10,C   8,C   1)     -0.80 -0.000026    0.16     -0.64   
   171. D(C  11,C  10,C   8,C   9)      0.65 -0.000031    0.15      0.80   
   172. D(H  28,C  11,C  10,C  16)     22.51  0.000039   -0.38     22.13   
   173. D(H  27,C  11,C  10,C  16)    138.65  0.000054   -0.36    138.29   
   174. D(H  27,C  11,C  10,C   8)    -42.60  0.000054   -0.32    -42.91   
   175. D(C  12,C  11,C  10,C  16)    -99.47  0.000034   -0.41    -99.88   
   176. D(H  28,C  11,C  10,C   8)   -158.74  0.000039   -0.34   -159.08   
   177. D(C  12,C  11,C  10,C   8)     79.28  0.000034   -0.37     78.91   
   178. D(H  29,C  12,C  11,H  28)   -170.38  0.000031   -0.72   -171.10   
   179. D(H  29,C  12,C  11,H  27)     72.60  0.000038   -0.76     71.85   
   180. D(H  29,C  12,C  11,C  10)    -50.13  0.000064   -0.70    -50.83   
   181. D(C  13,C  12,C  11,H  28)     10.07  0.000025   -0.73      9.34   
   182. D(C  13,C  12,C  11,H  27)   -106.94  0.000032   -0.77   -107.71   
   183. D(C  13,C  12,C  11,C  10)    130.32  0.000057   -0.71    129.61   
   184. D(C  15,C  13,C  12,H  29)   -179.69  0.000048   -0.03   -179.72   
   185. D(C  15,C  13,C  12,C  11)     -0.15  0.000054   -0.02     -0.17   
   186. D(C  14,C  13,C  12,H  29)     -1.28  0.000036   -0.10     -1.38   
   187. D(C  14,C  13,C  12,C  11)    178.26  0.000043   -0.09    178.17   
   188. D(H  32,C  14,C  13,C  15)    -56.11  0.000001    0.57    -55.55   
   189. D(H  32,C  14,C  13,C  12)    125.34  0.000012    0.64    125.98   
   190. D(H  31,C  14,C  13,C  15)     61.95 -0.000009    0.56     62.51   
   191. D(H  31,C  14,C  13,C  12)   -116.60  0.000002    0.63   -115.97   
   192. D(H  30,C  14,C  13,C  15)   -177.47  0.000034    0.54   -176.93   
   193. D(H  30,C  14,C  13,C  12)      3.99  0.000044    0.61      4.60   
   194. D(C  35,C  15,C  13,C  14)     93.21 -0.000021   -0.20     93.01   
   195. D(C  35,C  15,C  13,C  12)    -88.31 -0.000030   -0.27    -88.57   
   196. D(H  34,C  15,C  13,C  14)    -28.91  0.000019   -0.20    -29.11   
   197. D(H  34,C  15,C  13,C  12)    149.58  0.000010   -0.28    149.31   
   198. D(H  33,C  15,C  13,C  14)   -145.32  0.000018   -0.19   -145.51   
   199. D(H  33,C  15,C  13,C  12)     33.17  0.000009   -0.27     32.90   
   200. D(C  10,C  16,C   5,C   2)     -1.36 -0.000020    0.10     -1.27   
   201. D(O  17,C  16,C  10,C  11)     -0.84  0.000018   -0.13     -0.97   
   202. D(O  17,C  16,C  10,C   8)   -179.59  0.000018   -0.17   -179.76   
   203. D(C   5,C  16,C  10,C  11)   -179.84  0.000025   -0.12   -179.96   
   204. D(C   5,C  16,C  10,C   8)      1.41  0.000026   -0.16      1.25   
   205. D(O  17,C  16,C   5,O   6)      2.41 -0.000012    0.07      2.48   
   206. D(O  17,C  16,C   5,C   2)    179.62 -0.000012    0.10    179.72   
   207. D(C  10,C  16,C   5,O   6)   -178.57 -0.000020    0.07   -178.50   
   208. D(C  38,C  35,C  15,H  33)    177.86  0.000012    0.02    177.88   
   209. D(C  38,C  35,C  15,C  13)    -59.14  0.000007    0.04    -59.10   
   210. D(H  37,C  35,C  15,H  34)   -175.51 -0.000020    0.04   -175.46   
   211. D(H  37,C  35,C  15,H  33)    -60.88 -0.000034    0.05    -60.83   
   212. D(H  37,C  35,C  15,C  13)     62.12 -0.000038    0.07     62.19   
   213. D(H  36,C  35,C  15,H  34)    -60.66  0.000054   -0.01    -60.68   
   214. D(H  36,C  35,C  15,H  33)     53.96  0.000040   -0.00     53.96   
   215. D(C  38,C  35,C  15,H  34)     63.23  0.000026    0.01     63.24   
   216. D(H  36,C  35,C  15,C  13)    176.96  0.000035    0.02    176.98   
   217. D(C  40,C  38,C  35,H  37)    132.64 -0.000010   -0.06    132.59   
   218. D(C  40,C  38,C  35,H  36)     15.32  0.000036   -0.05     15.27   
   219. D(C  40,C  38,C  35,C  15)   -106.90 -0.000004   -0.06   -106.96   
   220. D(H  39,C  38,C  35,H  37)    -46.95 -0.000007   -0.04    -46.99   
   221. D(H  39,C  38,C  35,H  36)   -164.28  0.000039   -0.04   -164.31   
   222. D(H  39,C  38,C  35,C  15)     73.50 -0.000000   -0.05     73.46   
   223. D(C  45,C  40,C  38,H  39)      0.33  0.000012   -0.01      0.31   
   224. D(C  45,C  40,C  38,C  35)   -179.26  0.000016    0.00   -179.26   
   225. D(C  41,C  40,C  38,H  39)   -179.79  0.000010   -0.01   -179.80   
   226. D(C  41,C  40,C  38,C  35)      0.62  0.000014    0.01      0.63   
   227. D(H  44,C  41,C  40,C  45)    -59.18  0.000006   -0.08    -59.26   
   228. D(H  44,C  41,C  40,C  38)    120.93  0.000008   -0.09    120.85   
   229. D(H  43,C  41,C  40,C  45)    179.69  0.000002   -0.08    179.61   
   230. D(H  43,C  41,C  40,C  38)     -0.20  0.000004   -0.08     -0.28   
   231. D(H  42,C  41,C  40,C  45)     58.16  0.000008   -0.08     58.07   
   232. D(H  42,C  41,C  40,C  38)   -121.73  0.000010   -0.09   -121.82   
   233. D(H  48,C  45,C  40,C  41)     58.80  0.000000   -0.04     58.76   
   234. D(H  48,C  45,C  40,C  38)   -121.31 -0.000002   -0.03   -121.34   
   235. D(H  47,C  45,C  40,C  41)    -59.22 -0.000001   -0.04    -59.26   
   236. D(H  47,C  45,C  40,C  38)    120.67 -0.000003   -0.03    120.64   
   237. D(H  46,C  45,C  40,C  41)    179.81  0.000002   -0.04    179.77   
   238. D(H  46,C  45,C  40,C  38)     -0.29  0.000001   -0.03     -0.32   
    ----------------------------------------------------------------------------

         *************************************************************
         *                GEOMETRY OPTIMIZATION CYCLE  18            *
         *************************************************************
---------------------------------
CARTESIAN COORDINATES (ANGSTROEM)
---------------------------------
  O     -4.297620   -1.633177   -1.062246
  C     -3.223031   -0.922897   -0.531701
  C     -3.194640    0.458665   -0.770443
  O     -4.194101    1.048065   -1.537023
  C     -5.391505    1.331882   -0.812500
  C     -2.136752    1.233727   -0.286335
  O     -2.139961    2.591692   -0.591299
  C     -2.252426    3.447143    0.547616
  C     -2.189406   -1.535452    0.196048
  C     -2.290008   -3.035272    0.419549
  C     -1.119305   -0.757148    0.686683
  C      0.032022   -1.377037    1.468670
  C      1.056936   -2.067141    0.588277
  C      2.394262   -1.922136    0.582505
  C      3.249190   -2.744263   -0.359308
  C      3.152895   -0.984440    1.508860
  C     -1.041275    0.665372    0.452322
  O     -0.071740    1.406485    0.884332
  H     -6.087205    1.791060   -1.521418
  H     -5.201497    2.033685    0.011102
  H     -5.840430    0.416588   -0.407586
  H     -2.209552    4.475514    0.173932
  H     -1.427405    3.266994    1.243169
  H     -3.212153    3.295537    1.063644
  H     -3.173296   -3.302576    1.020761
  H     -1.420883   -3.439581    0.939772
  H     -2.377560   -3.581327   -0.531023
  H     -0.355129   -2.108874    2.195052
  H      0.502919   -0.574709    2.040894
  H      0.633133   -2.777595   -0.125015
  H      2.640088   -3.356515   -1.033926
  H      3.913985   -3.416766    0.203087
  H      3.902911   -2.106991   -0.969279
  H      2.641166   -0.914509    2.476183
  H      4.145360   -1.410813    1.710881
  C      3.339190    0.469009    0.979555
  H      3.848524    1.043136    1.762771
  H      2.337681    0.904572    0.862231
  C      4.076209    0.583798   -0.330517
  H      3.501797    0.272150   -1.205165
  C      5.328436    1.022028   -0.551825
  C      6.282026    1.491796    0.522094
  H      6.602556    2.526121    0.330741
  H      5.856053    1.449917    1.527798
  H      7.196264    0.880968    0.517517
  C      5.892770    1.079576   -1.953964
  H      5.171821    0.727303   -2.699606
  H      6.186632    2.105705   -2.219590
  H      6.802091    0.466980   -2.040166
  H     -4.301211   -2.520429   -0.670646

----------------------------
CARTESIAN COORDINATES (A.U.)
----------------------------
  NO LB      ZA    FRAG     MASS         X           Y           Z
   0 O     8.0000    0    15.999   -8.121324   -3.086258   -2.007353
   1 C     6.0000    0    12.011   -6.090646   -1.744023   -1.004770
   2 C     6.0000    0    12.011   -6.036995    0.866752   -1.455926
   3 O     8.0000    0    15.999   -7.925703    1.980555   -2.904552
   4 C     6.0000    0    12.011  -10.188467    2.516892   -1.535402
   5 C     6.0000    0    12.011   -4.037876    2.331405   -0.541095
   6 O     8.0000    0    15.999   -4.043940    4.897589   -1.117393
   7 C     6.0000    0    12.011   -4.256469    6.514156    1.034844
   8 C     6.0000    0    12.011   -4.137377   -2.901584    0.370477
   9 C     6.0000    0    12.011   -4.327487   -5.735832    0.792833
  10 C     6.0000    0    12.011   -2.115179   -1.430803    1.297642
  11 C     6.0000    0    12.011    0.060512   -2.602223    2.775384
  12 C     6.0000    0    12.011    1.997320   -3.906330    1.111682
  13 C     6.0000    0    12.011    4.524499   -3.632310    1.100774
  14 C     6.0000    0    12.011    6.140080   -5.185906   -0.678994
  15 C     6.0000    0    12.011    5.958109   -1.860321    2.851332
  16 C     6.0000    0    12.011   -1.967725    1.257370    0.854764
  17 O     8.0000    0    15.999   -0.135568    2.657872    1.671144
  18 H     1.0000    0     1.008  -11.503150    3.384613   -2.875063
  19 H     1.0000    0     1.008   -9.829404    3.843108    0.020980
  20 H     1.0000    0     1.008  -11.036813    0.787237   -0.770225
  21 H     1.0000    0     1.008   -4.175447    8.457497    0.328684
  22 H     1.0000    0     1.008   -2.697404    6.173724    2.349248
  23 H     1.0000    0     1.008   -6.070090    6.227662    2.009997
  24 H     1.0000    0     1.008   -5.996661   -6.240964    1.928959
  25 H     1.0000    0     1.008   -2.685080   -6.499866    1.775912
  26 H     1.0000    0     1.008   -4.492937   -6.767727   -1.003488
  27 H     1.0000    0     1.008   -0.671096   -3.985194    4.148046
  28 H     1.0000    0     1.008    0.950379   -1.086043    3.856732
  29 H     1.0000    0     1.008    1.196447   -5.248894   -0.236243
  30 H     1.0000    0     1.008    4.989044   -6.342895   -1.953836
  31 H     1.0000    0     1.008    7.396360   -6.456753    0.383779
  32 H     1.0000    0     1.008    7.375432   -3.981637   -1.831672
  33 H     1.0000    0     1.008    4.991080   -1.728172    4.679308
  34 H     1.0000    0     1.008    7.833596   -2.666051    3.233097
  35 C     6.0000    0    12.011    6.310155    0.886298    1.851090
  36 H     1.0000    0     1.008    7.272656    1.971241    3.331154
  37 H     1.0000    0     1.008    4.417578    1.709393    1.629381
  38 C     6.0000    0    12.011    7.702919    1.103218   -0.624586
  39 H     1.0000    0     1.008    6.617438    0.514289   -2.277431
  40 C     6.0000    0    12.011   10.069285    1.931353   -1.042798
  41 C     6.0000    0    12.011   11.871309    2.819085    0.986615
  42 H     1.0000    0     1.008   12.477023    4.773677    0.625010
  43 H     1.0000    0     1.008   11.066336    2.739946    2.887120
  44 H     1.0000    0     1.008   13.598967    1.664788    0.977965
  45 C     6.0000    0    12.011   11.135721    2.040104   -3.692456
  46 H     1.0000    0     1.008    9.773326    1.374403   -5.101515
  47 H     1.0000    0     1.008   11.691041    3.979206   -4.194418
  48 H     1.0000    0     1.008   12.854089    0.882464   -3.855354
  49 H     1.0000    0     1.008   -8.128110   -4.762920   -1.267338

--------------------------------
INTERNAL COORDINATES (ANGSTROEM)
--------------------------------
 O      0   0   0     0.000000000000     0.00000000     0.00000000
 C      1   0   0     1.393095561681     0.00000000     0.00000000
 C      2   1   0     1.402326289351   116.94199496     0.00000000
 O      3   2   1     1.390668413295   119.79142584   358.35165728
 C      4   3   2     1.428026915015   114.02817763    82.03347408
 C      3   2   1     1.397929752026   120.17147616   180.96194368
 O      6   3   2     1.391791829692   117.60250145   177.95391341
 C      7   6   3     1.428835888918   114.18469837   116.33283709
 C      2   1   3     1.404714834584   122.85818469   180.93489299
 C      9   2   1     1.519714501605   117.24807626   358.82683575
 C      9   2   1     1.411238824324   119.83975241   178.97778961
 C     11   9   2     1.523587537508   121.80664132   180.63943085
 C     12  11   9     1.517163557769   113.43571876    78.91028740
 C     13  12  11     1.345176306664   128.68665696   129.60886152
 C     14  13  12     1.514532531026   120.35409168   178.17041811
 C     14  13  12     1.520832899434   124.03967401   359.82874825
 C      6   3   2     1.438301263567   122.35324694     0.65176895
 O     17   6   3     1.294558510231   121.03633870   179.72049468
 H      5   4   3     1.094261698907   106.72639940   179.80963835
 H      5   4   3     1.098613420535   111.24121001    60.87637544
 H      5   4   3     1.096928435712   111.38347113   298.93386408
 H      8   7   6     1.095000331563   106.68881035   178.17851949
 H      8   7   6     1.094032659514   110.41542648    58.66370451
 H      8   7   6     1.100156902825   111.10242936   296.72449937
 H     10   9   2     1.101410996319   111.89341360   296.82049576
 H     10   9   2     1.090630751975   112.53545646   176.57783910
 H     10   9   2     1.099740258107   111.60348692    56.31599063
 H     12  11   9     1.101408503474   110.07272414   317.08621164
 H     12  11   9     1.092206612326   107.20701837   200.91943041
 H     13  12  11     1.092308827401   114.37342464   309.16874646
 H     15  14  13     1.095886055660   111.85928464     4.59665899
 H     15  14  13     1.100227595754   110.79406464   244.03285077
 H     15  14  13     1.097966453484   111.49951589   125.97731166
 H     16  14  13     1.096572865123   110.11172339    32.90007221
 H     16  14  13     1.098905748543   108.86030292   149.30598966
 C     16  14  13     1.558005735587   115.33445107   271.42537219
 H     36  16  14     1.096572293652   107.53672776   176.98354226
 H     36  16  14     1.098408060686   107.28902516    62.19465183
 C     36  16  14     1.507534258371   115.13323373   300.90326524
 H     39  36  16     1.091825196432   114.65904717    73.45938305
 C     39  36  16     1.345026458334   128.53222819   253.03966468
 C     41  39  36     1.511065401191   124.88170607     0.63236383
 H     42  41  39     1.099629063506   110.65249874   238.17600181
 H     42  41  39     1.092999251109   113.33351461   359.71693914
 H     42  41  39     1.099527948343   110.42965736   120.84778916
 C     41  39  36     1.512539741302   120.81623781   180.74216843
 H     46  41  39     1.095374432312   111.91490466   359.67590119
 H     46  41  39     1.099933238336   111.04131242   120.63865257
 H     46  41  39     1.099804379564   111.09702627   238.65713214
 H      1   2   3     0.969834333108   108.39242208   192.09147679

---------------------------
INTERNAL COORDINATES (A.U.)
---------------------------
 O      0   0   0     0.000000000000     0.00000000     0.00000000
 C      1   0   0     2.632569089958     0.00000000     0.00000000
 C      2   1   0     2.650012637272   116.94199496     0.00000000
 O      3   2   1     2.627982444222   119.79142584   358.35165728
 C      4   3   2     2.698579781248   114.02817763    82.03347408
 C      3   2   1     2.641704385791   120.17147616   180.96194368
 O      6   3   2     2.630105393546   117.60250145   177.95391341
 C      7   6   3     2.700108520373   114.18469837   116.33283709
 C      2   1   3     2.654526333620   122.85818469   180.93489299
 C      9   2   1     2.871844209782   117.24807626   358.82683575
 C      9   2   1     2.666854887529   119.83975241   178.97778961
 C     11   9   2     2.879163186946   121.80664132   180.63943085
 C     12  11   9     2.867023624550   113.43571876    78.91028740
 C     13  12  11     2.542014821435   128.68665696   129.60886152
 C     14  13  12     2.862051704554   120.35409168   178.17041811
 C     14  13  12     2.873957675388   124.03967401   359.82874825
 C      6   3   2     2.717995486215   122.35324694     0.65176895
 O     17   6   3     2.446361048674   121.03633870   179.72049468
 H      5   4   3     2.067854929774   106.72639940   179.80963835
 H      5   4   3     2.076078491861   111.24121001    60.87637544
 H      5   4   3     2.072894332005   111.38347113   298.93386408
 H      8   7   6     2.069250743207   106.68881035   178.17851949
 H      8   7   6     2.067422108046   110.41542648    58.66370451
 H      8   7   6     2.078995250682   111.10242936   296.72449937
 H     10   9   2     2.081365143933   111.89341360   296.82049576
 H     10   9   2     2.060993434465   112.53545646   176.57783910
 H     10   9   2     2.078207906271   111.60348692    56.31599063
 H     12  11   9     2.081360433138   110.07272414   317.08621164
 H     12  11   9     2.063971378955   107.20701837   200.91943041
 H     13  12  11     2.064164537453   114.37342464   309.16874646
 H     15  14  13     2.070924519181   111.85928464     4.59665899
 H     15  14  13     2.079128840958   110.79406464   244.03285077
 H     15  14  13     2.074855901318   111.49951589   125.97731166
 H     16  14  13     2.072222400971   110.11172339    32.90007221
 H     16  14  13     2.076630911739   108.86030292   149.30598966
 C     16  14  13     2.944204155337   115.33445107   271.42537219
 H     36  16  14     2.072221321048   107.53672776   176.98354226
 H     36  16  14     2.075690417988   107.28902516    62.19465183
 C     36  16  14     2.848826885826   115.13323373   300.90326524
 H     39  36  16     2.063250607371   114.65904717    73.45938305
 C     39  36  16     2.541731649130   128.53222819   253.03966468
 C     41  39  36     2.855499778694   124.88170607     0.63236383
 H     42  41  39     2.077997778926   110.65249874   238.17600181
 H     42  41  39     2.065469249177   113.33351461   359.71693914
 H     42  41  39     2.077806698960   110.42965736   120.84778916
 C     41  39  36     2.858285877732   120.81623781   180.74216843
 H     46  41  39     2.069957691169   111.91490466   359.67590119
 H     46  41  39     2.078572586052   111.04131242   120.63865257
 H     46  41  39     2.078329078262   111.09702627   238.65713214
 H      1   2   3     1.832721284849   108.39242208   192.09147679


           ************************************************************
           *        Program running with 4 parallel MPI-processes     *
           *              working on a common directory               *
           ************************************************************
------------------------------------------------------------------------------
                   ___                                                        
                  /   \      - P O W E R E D   B Y -                         
                 /     \                                                     
                 |  |  |   _    _      __       _____    __    __             
                 |  |  |  | |  | |    /  \     |  _  \  |  |  /  |          
                  \  \/   | |  | |   /    \    | | | |  |  | /  /          
                 / \  \   | |__| |  /  /\  \   | |_| |  |  |/  /          
                |  |  |   |  __  | /  /__\  \  |    /   |      \           
                |  |  |   | |  | | |   __   |  |    \   |  |\   \          
                \     /   | |  | | |  |  |  |  | |\  \  |  | \   \       
                 \___/    |_|  |_| |__|  |__|  |_| \__\ |__|  \__/        
                                                                              
                      - O R C A' S   B I G   F R I E N D -                    
                                      &                                       
                       - I N T E G R A L  F E E D E R -                       
                                                                              
 v1 FN, 2020, v2 2021                                                         
------------------------------------------------------------------------------


Reading SHARK input file UQ2_2e_1H_B3LYP_631Gd_opt.SHARKINP.tmp ... ok
----------------------
SHARK INTEGRAL PACKAGE
----------------------

Number of atoms                             ...     50
Number of basis functions                   ...    376
Number of shells                            ...    192
Maximum angular momentum                    ...      2
Integral batch strategy                     ... SHARK/LIBINT Hybrid
RI-J (if used) integral strategy            ... SPLIT-RIJ (Revised 2003 algorithm where possible)
Printlevel                                  ...      1
Contraction scheme used                     ... SEGMENTED contraction
Coulomb Range Separation                    ... NOT USED
Exchange Range Separation                   ... NOT USED
Finite Nucleus Model                        ... NOT USED
Auxiliary Coulomb fitting basis             ... AVAILABLE
   # of basis functions in Aux-J            ...   1424
   # of shells in Aux-J                     ...    480
   Maximum angular momentum in Aux-J        ...      4
Auxiliary J/K fitting basis                 ... NOT available
Auxiliary Correlation fitting basis         ... NOT available
Auxiliary 'external' fitting basis          ... NOT available
Integral threshold                          ...     2.500000e-11
Primitive cut-off                           ...     2.500000e-12
Primitive pair pre-selection threshold      ...     2.500000e-12

Calculating pre-screening integrals         ... done (  0.1 sec) Dimension = 192
Organizing shell pair data                  ... done (  0.1 sec)
Shell pair information
Total number of shell pairs                 ...     18528
Shell pairs after pre-screening             ...     12044
Total number of primitive shell pairs       ...    103395
Primitive shell pairs kept                  ...     36524
          la=0 lb=0:   4644 shell pairs
          la=1 lb=0:   4028 shell pairs
          la=1 lb=1:    874 shell pairs
          la=2 lb=0:   1610 shell pairs
          la=2 lb=1:    737 shell pairs
          la=2 lb=2:    151 shell pairs

Calculating one electron integrals          ... done (  0.0 sec)
Calculating RI/J V-Matrix + Cholesky decomp.... done (  0.1 sec)
Calculating Nuclear repulsion               ... done (  0.0 sec) ENN=   1947.619607700398 Eh

SHARK setup successfully completed in   0.4 seconds

Maximum memory used throughout the entire GTOINT-calculation: 29.6 MB
[1717830175.807053] [eu-g5-013-3:129699:0]          mpool.c:38   UCX  WARN  object 0x2f49100 was not returned to mpool ucp_requests
[1717830175.807071] [eu-g5-013-3:129699:0]          mpool.c:38   UCX  WARN  object 0x2f492c0 was not returned to mpool ucp_requests
[1717830175.807075] [eu-g5-013-3:129699:0]          mpool.c:38   UCX  WARN  object 0x2f49480 was not returned to mpool ucp_requests
[1717830175.807077] [eu-g5-013-3:129699:0]          mpool.c:38   UCX  WARN  object 0x2f49640 was not returned to mpool ucp_requests
[1717830175.807080] [eu-g5-013-3:129699:0]          mpool.c:38   UCX  WARN  object 0x2f49800 was not returned to mpool ucp_requests
[1717830175.807083] [eu-g5-013-3:129699:0]          mpool.c:38   UCX  WARN  object 0x2f499c0 was not returned to mpool ucp_requests
[1717830175.807086] [eu-g5-013-3:129699:0]          mpool.c:38   UCX  WARN  object 0x2f49b80 was not returned to mpool ucp_requests
[1717830175.807088] [eu-g5-013-3:129699:0]          mpool.c:38   UCX  WARN  object 0x2f49d40 was not returned to mpool ucp_requests
[1717830175.807091] [eu-g5-013-3:129699:0]          mpool.c:38   UCX  WARN  object 0x2f49f00 was not returned to mpool ucp_requests
[1717830175.807094] [eu-g5-013-3:129699:0]          mpool.c:38   UCX  WARN  object 0x2f4a0c0 was not returned to mpool ucp_requests
[1717830175.807096] [eu-g5-013-3:129699:0]          mpool.c:38   UCX  WARN  object 0x2f4a280 was not returned to mpool ucp_requests
[1717830175.807099] [eu-g5-013-3:129699:0]          mpool.c:38   UCX  WARN  object 0x2f4a440 was not returned to mpool ucp_requests
[1717830175.807102] [eu-g5-013-3:129699:0]          mpool.c:38   UCX  WARN  object 0x2f4a600 was not returned to mpool ucp_requests
[1717830175.807104] [eu-g5-013-3:129699:0]          mpool.c:38   UCX  WARN  object 0x2f4a7c0 was not returned to mpool ucp_requests
[1717830175.807107] [eu-g5-013-3:129699:0]          mpool.c:38   UCX  WARN  object 0x2f4a980 was not returned to mpool ucp_requests
[1717830175.807110] [eu-g5-013-3:129699:0]          mpool.c:38   UCX  WARN  object 0x2f4ab40 was not returned to mpool ucp_requests
[1717830175.807113] [eu-g5-013-3:129699:0]          mpool.c:38   UCX  WARN  object 0x2f4ad00 was not returned to mpool ucp_requests
[1717830175.807116] [eu-g5-013-3:129699:0]          mpool.c:38   UCX  WARN  object 0x2f4aec0 was not returned to mpool ucp_requests
[1717830175.807119] [eu-g5-013-3:129699:0]          mpool.c:38   UCX  WARN  object 0x2f4b080 was not returned to mpool ucp_requests
[1717830175.807121] [eu-g5-013-3:129699:0]          mpool.c:38   UCX  WARN  object 0x2f4b240 was not returned to mpool ucp_requests
[1717830175.807124] [eu-g5-013-3:129699:0]          mpool.c:38   UCX  WARN  object 0x2f4b400 was not returned to mpool ucp_requests
[1717830175.807128] [eu-g5-013-3:129699:0]          mpool.c:38   UCX  WARN  object 0x2f4b5c0 was not returned to mpool ucp_requests
[1717830175.814169] [eu-g5-013-3:129697:0]          mpool.c:38   UCX  WARN  object 0x3f28740 was not returned to mpool ucp_requests
[1717830175.814191] [eu-g5-013-3:129697:0]          mpool.c:38   UCX  WARN  object 0x3f28900 was not returned to mpool ucp_requests
[1717830175.814194] [eu-g5-013-3:129697:0]          mpool.c:38   UCX  WARN  object 0x3f28ac0 was not returned to mpool ucp_requests
[1717830175.814197] [eu-g5-013-3:129697:0]          mpool.c:38   UCX  WARN  object 0x3f28c80 was not returned to mpool ucp_requests
[1717830175.814200] [eu-g5-013-3:129697:0]          mpool.c:38   UCX  WARN  object 0x3f28e40 was not returned to mpool ucp_requests
[1717830175.814202] [eu-g5-013-3:129697:0]          mpool.c:38   UCX  WARN  object 0x3f29000 was not returned to mpool ucp_requests
[1717830175.814205] [eu-g5-013-3:129697:0]          mpool.c:38   UCX  WARN  object 0x3f291c0 was not returned to mpool ucp_requests
[1717830175.814208] [eu-g5-013-3:129697:0]          mpool.c:38   UCX  WARN  object 0x3f29380 was not returned to mpool ucp_requests
[1717830175.814210] [eu-g5-013-3:129697:0]          mpool.c:38   UCX  WARN  object 0x3f29540 was not returned to mpool ucp_requests
[1717830175.814213] [eu-g5-013-3:129697:0]          mpool.c:38   UCX  WARN  object 0x3f29700 was not returned to mpool ucp_requests
[1717830175.814215] [eu-g5-013-3:129697:0]          mpool.c:38   UCX  WARN  object 0x3f298c0 was not returned to mpool ucp_requests
[1717830175.814218] [eu-g5-013-3:129697:0]          mpool.c:38   UCX  WARN  object 0x3f29a80 was not returned to mpool ucp_requests
[1717830175.814221] [eu-g5-013-3:129697:0]          mpool.c:38   UCX  WARN  object 0x3f29c40 was not returned to mpool ucp_requests
[1717830175.814223] [eu-g5-013-3:129697:0]          mpool.c:38   UCX  WARN  object 0x3f29e00 was not returned to mpool ucp_requests
[1717830175.814226] [eu-g5-013-3:129697:0]          mpool.c:38   UCX  WARN  object 0x3f29fc0 was not returned to mpool ucp_requests
[1717830175.814228] [eu-g5-013-3:129697:0]          mpool.c:38   UCX  WARN  object 0x3f2a180 was not returned to mpool ucp_requests
[1717830175.814231] [eu-g5-013-3:129697:0]          mpool.c:38   UCX  WARN  object 0x3f2a340 was not returned to mpool ucp_requests
[1717830175.814234] [eu-g5-013-3:129697:0]          mpool.c:38   UCX  WARN  object 0x3f2a500 was not returned to mpool ucp_requests
[1717830175.814133] [eu-g5-013-3:129698:0]          mpool.c:38   UCX  WARN  object 0x3c86fc0 was not returned to mpool ucp_requests
[1717830175.814154] [eu-g5-013-3:129698:0]          mpool.c:38   UCX  WARN  object 0x3c87180 was not returned to mpool ucp_requests
[1717830175.814158] [eu-g5-013-3:129698:0]          mpool.c:38   UCX  WARN  object 0x3c87340 was not returned to mpool ucp_requests
[1717830175.814161] [eu-g5-013-3:129698:0]          mpool.c:38   UCX  WARN  object 0x3c87500 was not returned to mpool ucp_requests
[1717830175.814163] [eu-g5-013-3:129698:0]          mpool.c:38   UCX  WARN  object 0x3c876c0 was not returned to mpool ucp_requests
[1717830175.814166] [eu-g5-013-3:129698:0]          mpool.c:38   UCX  WARN  object 0x3c87880 was not returned to mpool ucp_requests
[1717830175.814168] [eu-g5-013-3:129698:0]          mpool.c:38   UCX  WARN  object 0x3c87a40 was not returned to mpool ucp_requests
[1717830175.814171] [eu-g5-013-3:129698:0]          mpool.c:38   UCX  WARN  object 0x3c87c00 was not returned to mpool ucp_requests
[1717830175.814173] [eu-g5-013-3:129698:0]          mpool.c:38   UCX  WARN  object 0x3c87dc0 was not returned to mpool ucp_requests
[1717830175.814176] [eu-g5-013-3:129698:0]          mpool.c:38   UCX  WARN  object 0x3c87f80 was not returned to mpool ucp_requests
[1717830175.814179] [eu-g5-013-3:129698:0]          mpool.c:38   UCX  WARN  object 0x3c88140 was not returned to mpool ucp_requests
[1717830175.814181] [eu-g5-013-3:129698:0]          mpool.c:38   UCX  WARN  object 0x3c88300 was not returned to mpool ucp_requests
[1717830175.814184] [eu-g5-013-3:129698:0]          mpool.c:38   UCX  WARN  object 0x3c884c0 was not returned to mpool ucp_requests
[1717830175.814186] [eu-g5-013-3:129698:0]          mpool.c:38   UCX  WARN  object 0x3c88680 was not returned to mpool ucp_requests
[1717830175.814189] [eu-g5-013-3:129698:0]          mpool.c:38   UCX  WARN  object 0x3c88840 was not returned to mpool ucp_requests
[1717830175.814191] [eu-g5-013-3:129698:0]          mpool.c:38   UCX  WARN  object 0x3c88a00 was not returned to mpool ucp_requests
[1717830175.814194] [eu-g5-013-3:129698:0]          mpool.c:38   UCX  WARN  object 0x3c88bc0 was not returned to mpool ucp_requests
[1717830175.814196] [eu-g5-013-3:129698:0]          mpool.c:38   UCX  WARN  object 0x3c88d80 was not returned to mpool ucp_requests
[1717830175.814199] [eu-g5-013-3:129698:0]          mpool.c:38   UCX  WARN  object 0x3c88f40 was not returned to mpool ucp_requests
[1717830175.814202] [eu-g5-013-3:129698:0]          mpool.c:38   UCX  WARN  object 0x3c89100 was not returned to mpool ucp_requests
[1717830175.814204] [eu-g5-013-3:129698:0]          mpool.c:38   UCX  WARN  object 0x3c892c0 was not returned to mpool ucp_requests
[1717830175.814207] [eu-g5-013-3:129698:0]          mpool.c:38   UCX  WARN  object 0x3c89480 was not returned to mpool ucp_requests


           ************************************************************
           *        Program running with 4 parallel MPI-processes     *
           *              working on a common directory               *
           ************************************************************

Diagonalization of the overlap matrix:
Smallest eigenvalue                        ... 3.480e-04
Time for diagonalization                   ...    0.019 sec
Threshold for overlap eigenvalues          ... 1.000e-08
Number of eigenvalues below threshold      ... 0
Time for construction of square roots      ...    0.012 sec
Total time needed                          ...    0.032 sec

-------------------
DFT GRID GENERATION
-------------------

General Integration Accuracy     IntAcc      ... 4.959
Radial Grid Type                 RadialGrid  ... OptM3 with GC (2021)
Angular Grid (max. ang.)         AngularGrid ... 6 (Lebedev-590)
Angular grid pruning method      GridPruning ... 4 (adaptive)
Weight generation scheme         WeightScheme... Becke
Basis function cutoff            BFCut       ... 1.0000e-11
Integration weight cutoff        WCut        ... 1.0000e-14
Angular grids for H and He will be reduced by one unit
Partially contracted basis set               ... off
Rotationally invariant grid construction     ... off

Total number of grid points                  ...   556203
Total number of batches                      ...     8717
Average number of points per batch           ...       63
Average number of grid points per atom       ...    11124
Time for grid setup =    7.665 sec

--------------------
COSX GRID GENERATION
--------------------

GRIDX 1
-------
General Integration Accuracy     IntAcc      ... 4.020
Radial Grid Type                 RadialGrid  ... OptM3 with GC (2021)
Angular Grid (max. ang.)         AngularGrid ... 2 (Lebedev-110)
Angular grid pruning method      GridPruning ... 4 (adaptive)
Weight generation scheme         WeightScheme... Becke
Basis function cutoff            BFCut       ... 1.0000e-11
Integration weight cutoff        WCut        ... 1.0000e-14
Angular grids for H and He will be reduced by one unit
Partially contracted basis set               ... on
Rotationally invariant grid construction     ... off

Total number of grid points                  ...    60114
Total number of batches                      ...      964
Average number of points per batch           ...       62
Average number of grid points per atom       ...     1202
UseSFitting                                  ... on

GRIDX 2
-------
General Integration Accuracy     IntAcc      ... 4.338
Radial Grid Type                 RadialGrid  ... OptM3 with GC (2021)
Angular Grid (max. ang.)         AngularGrid ... 3 (Lebedev-194)
Angular grid pruning method      GridPruning ... 4 (adaptive)
Weight generation scheme         WeightScheme... Becke
Basis function cutoff            BFCut       ... 1.0000e-11
Integration weight cutoff        WCut        ... 1.0000e-14
Angular grids for H and He will be reduced by one unit
Partially contracted basis set               ... on
Rotationally invariant grid construction     ... off

Total number of grid points                  ...   130806
Total number of batches                      ...     2070
Average number of points per batch           ...       63
Average number of grid points per atom       ...     2616
UseSFitting                                  ... on

GRIDX 3
-------
General Integration Accuracy     IntAcc      ... 4.871
Radial Grid Type                 RadialGrid  ... OptM3 with GC (2021)
Angular Grid (max. ang.)         AngularGrid ... 4 (Lebedev-302)
Angular grid pruning method      GridPruning ... 4 (adaptive)
Weight generation scheme         WeightScheme... Becke
Basis function cutoff            BFCut       ... 1.0000e-11
Integration weight cutoff        WCut        ... 1.0000e-14
Angular grids for H and He will be reduced by one unit
Partially contracted basis set               ... on
Rotationally invariant grid construction     ... off

Total number of grid points                  ...   250176
Total number of batches                      ...     3938
Average number of points per batch           ...       63
Average number of grid points per atom       ...     5004
UseSFitting                                  ... on

Time for X-Grid setup             =    4.311 sec


--------------------
CPCM SOLVATION MODEL
--------------------
CPCM parameters:
  Epsilon                                         ...      80.4000
  Refrac                                          ...       1.3300
  Rsolv                                           ...       1.3000
  Surface type                                    ... GAUSSIAN VDW
  Epsilon function type                           ...         CPCM
Radii:
 Radius for O  used is    3.4469 Bohr (=   1.8240 Ang.)
 Radius for C  used is    3.8550 Bohr (=   2.0400 Ang.)
 Radius for H  used is    2.4944 Bohr (=   1.3200 Ang.)
Calculating surface                               ...        done! (  0.0s)
GEPOL surface points                              ...         2641
GEPOL Volume                                      ...    2780.0223
GEPOL Surface-area                                ...    1439.4826
Calculating surface distance matrix               ...        done! (  0.0s)
Performing Cholesky decomposition & store         ...        done! (  0.3s)
Overall time for CPCM initialization              ...                 0.4s
--------------
SCF ITERATIONS
--------------
ITER       Energy         Delta-E        Max-DP      RMS-DP      [F,P]     Damp
               ***  Starting incremental Fock matrix formation  ***
                      *** Initiating the SOSCF procedure ***
                      *** Re-Reading the Fockian *** 
                      *** Removing any level shift *** 
ITER      Energy       Delta-E        Grad      Rot      Max-DP    RMS-DP
  0  -1040.56691174 -1040.5669117388  0.002074  0.002074  0.003452  0.000095
               *** Restarting incremental Fock matrix formation ***
  1  -1040.56757739  -0.0006656490  0.000383  0.000769  0.001756  0.000051
  2  -1040.56764983  -0.0000724458  0.000088  0.000421  0.000674  0.000013
  3  -1040.56764942   0.0000004162  0.000202  0.000316  0.000467  0.000007
  4  -1040.56765133  -0.0000019134  0.000025  0.000107  0.000130  0.000002
  5  -1040.56765132   0.0000000095  0.000037  0.000074  0.000077  0.000001
  6  -1040.56765140  -0.0000000785  0.000006  0.000016  0.000018  0.000001
  7  -1040.56765140   0.0000000026  0.000005  0.000009  0.000014  0.000000
                  ***Gradient check signals convergence***
              ***Rediagonalizing the Fockian in SOSCF/NRSCF***

               *****************************************************
               *                     SUCCESS                       *
               *           SCF CONVERGED AFTER   8 CYCLES          *
               *****************************************************

Old exchange energy                            =    -28.275884020 Eh
New exchange energy                            =    -28.275884653 Eh
Exchange energy change after final integration =     -0.000000633 Eh
Total energy after final integration           =  -1040.567652029 Eh
Final COS-X integration done in                =    28.611 sec
Total Energy       :        -1040.56765203 Eh          -28315.28533 eV
  Last Energy change         ...    7.1714e-10  Tolerance :   1.0000e-08
  Last MAX-Density change    ...    4.8850e-15  Tolerance :   1.0000e-07
             **** THE GBW FILE WAS UPDATED (UQ2_2e_1H_B3LYP_631Gd_opt.gbw) ****
             **** DENSITY UQ2_2e_1H_B3LYP_631Gd_opt.scfp WAS UPDATED ****
             **** ENERGY FILE WAS UPDATED (UQ2_2e_1H_B3LYP_631Gd_opt.en.tmp) ****
             **** THE GBW FILE WAS UPDATED (UQ2_2e_1H_B3LYP_631Gd_opt.gbw) ****
             **** DENSITY UQ2_2e_1H_B3LYP_631Gd_opt.scfp WAS UPDATED ****
Total SCF time: 0 days 0 hours 2 min 53 sec 

Maximum memory used throughout the entire SCF-calculation: 198.8 MB

-------------------------   --------------------
FINAL SINGLE POINT ENERGY     -1040.567652029286
-------------------------   --------------------


           ************************************************************
           *        Program running with 4 parallel MPI-processes     *
           *              working on a common directory               *
           ************************************************************
------------------------------------------------------------------------------
                         ORCA SCF GRADIENT CALCULATION
------------------------------------------------------------------------------

 ... reading COSX grid (gridx3)
Gradient of the Kohn-Sham DFT energy:
Kohn-Sham wavefunction type      ... RKS
Hartree-Fock exchange scaling    ...    0.200
Number of operators              ...    1
Number of atoms                  ...   50
Basis set dimensions             ...  376
Integral neglect threshold       ... 2.5e-11
Integral primitive cutoff        ... 2.5e-12
SHARK Integral package           ... ON

Nuc. rep. gradient       (SHARK) ... done (  0.0 sec)
HCore & Overlap gradient (SHARK) ... done (  0.6 sec)
RI-J gradient            (SHARK) ... done (  2.3 sec)
COSX-gradient                    ... done ( 39.4 sec)
Exchange-correlation gradient    ... done

------------------
CARTESIAN GRADIENT
------------------

   1   O   :    0.000006773   -0.000057388    0.000017636
   2   C   :   -0.000074460    0.000034977   -0.000071250
   3   C   :   -0.000036861   -0.000037412   -0.000022266
   4   O   :   -0.000046143    0.000036498    0.000013857
   5   C   :    0.000154771   -0.000037192   -0.000092412
   6   C   :   -0.000017290   -0.000071145    0.000069795
   7   O   :   -0.000017315    0.000164511   -0.000002061
   8   C   :   -0.000036356   -0.000157302   -0.000141653
   9   C   :    0.000095039    0.000022616    0.000053628
  10   C   :   -0.000042645    0.000024913    0.000041679
  11   C   :   -0.000020945   -0.000145663    0.000000624
  12   C   :   -0.000073814    0.000108358    0.000120705
  13   C   :    0.000070687   -0.000019293    0.000042632
  14   C   :    0.000022275    0.000021154   -0.000133194
  15   C   :    0.000018308   -0.000083982    0.000076021
  16   C   :   -0.000032764    0.000203108   -0.000110584
  17   C   :    0.000218692    0.000125755   -0.000033797
  18   O   :   -0.000172497   -0.000057322   -0.000080196
  19   H   :   -0.000016049    0.000000510    0.000023049
  20   H   :   -0.000039857   -0.000010043    0.000014903
  21   H   :   -0.000021485    0.000039133    0.000049365
  22   H   :    0.000024629    0.000005960    0.000040247
  23   H   :    0.000049161    0.000028704    0.000043065
  24   H   :    0.000022338    0.000026680    0.000027159
  25   H   :    0.000021279   -0.000030498    0.000012924
  26   H   :    0.000032328   -0.000006274   -0.000060411
  27   H   :   -0.000030844    0.000025513    0.000006543
  28   H   :   -0.000023702   -0.000002136   -0.000042653
  29   H   :   -0.000025024   -0.000049358    0.000039701
  30   H   :   -0.000044670    0.000023900    0.000001820
  31   H   :    0.000016815    0.000037348   -0.000035245
  32   H   :   -0.000025396   -0.000034567   -0.000027378
  33   H   :   -0.000004013    0.000080116    0.000056666
  34   H   :    0.000002951   -0.000037194   -0.000022864
  35   H   :    0.000020913   -0.000004479   -0.000004790
  36   C   :   -0.000070257   -0.000197160    0.000254407
  37   H   :    0.000045791    0.000024106   -0.000058757
  38   H   :    0.000037098   -0.000025838   -0.000045757
  39   C   :    0.000127820    0.000060677   -0.000052090
  40   H   :   -0.000060143   -0.000016820    0.000015741
  41   C   :   -0.000043631   -0.000021931    0.000023388
  42   C   :   -0.000002144   -0.000011996    0.000002064
  43   H   :    0.000003266   -0.000008934    0.000010020
  44   H   :    0.000003549   -0.000005331    0.000001811
  45   H   :   -0.000008535    0.000010891   -0.000008520
  46   C   :   -0.000004796   -0.000016132    0.000000301
  47   H   :    0.000012415    0.000003461    0.000000966
  48   H   :   -0.000003149   -0.000006351    0.000001845
  49   H   :   -0.000005792    0.000010885   -0.000016394
  50   H   :    0.000000666    0.000029779    0.000016320

Difference to translation invariance:
           :    0.0000069854   -0.0000021914    0.0000166086

Difference to rotation invariance:
           :    0.0001895404    0.0002426018   -0.0006827479

Norm of the cartesian gradient     ...    0.0007814877
RMS gradient                       ...    0.0000638082
MAX gradient                       ...    0.0002544067

-------
TIMINGS
-------

Total SCF gradient time            ...       58.346 sec

One electron gradient       ....       0.563 sec  (  1.0%)
RI-J Coulomb gradient       ....       2.337 sec  (  4.0%)
COSX gradient               ....      39.360 sec  ( 67.5%)
XC gradient                 ....      13.252 sec  ( 22.7%)
CPCM gradient               ....       1.149 sec  (  2.0%)
   A-Matrix (El+Nuc)        ....       0.283 sec  (  0.5%)
   Potential                ....       0.866 sec  (  1.5%)

Maximum memory used throughout the entire SCFGRAD-calculation: 124.6 MB
------------------------------------------------------------------------------
                         ORCA GEOMETRY RELAXATION STEP
------------------------------------------------------------------------------

Reading the OPT-File                    .... done
Getting information on internals        .... done
Copying old internal coords+grads       .... done
Making the new internal coordinates     .... (new redundants).... done
Validating the new internal coordinates .... (new redundants).... done
Calculating the B-matrix                .... done
Calculating the G,G- and P matrices     .... done
Transforming gradient to internals      .... done
Projecting the internal gradient        .... done
Number of atoms                         ....  50
Number of internal coordinates          .... 238
Current Energy                          .... -1040.567652029 Eh
Current gradient norm                   ....     0.000781488 Eh/bohr
Maximum allowed component of the step   ....  0.300
Current trust radius                    ....  0.300
Updating the Hessian (BFGS)             .... done
Forming the augmented Hessian           .... done
Diagonalizing the augmented Hessian     .... done
Last element of RFO vector              ....  0.718823180
Lowest eigenvalues of augmented Hessian:
 -0.000152150  0.000153183  0.003998026  0.008419497  0.011077745
Length of the computed step             ....  0.967126502
Warning: the length of the step is outside the trust region - taking restricted step instead
The input lambda is                     ....    -0.000152
   iter:   1  x=   -0.000223  g=11848.093830 f(x)=     0.845334
   iter:   2  x=   -0.000315  g= 3869.894200 f(x)=     0.353821
   iter:   3  x=   -0.000412  g= 1413.567257 f(x)=     0.136967
   iter:   4  x=   -0.000481  g=  640.173761 f(x)=     0.043991
   iter:   5  x=   -0.000502  g=  405.335318 f(x)=     0.008886
   iter:   6  x=   -0.000504  g=  355.118299 f(x)=     0.000567
   iter:   7  x=   -0.000504  g=  351.794585 f(x)=     0.000003
   iter:   8  x=   -0.000504  g=  351.778924 f(x)=     0.000000
   iter:   9  x=   -0.000504  g=  351.778924 f(x)=     0.000000
The output lambda is                    ....    -0.000504 (9 iterations)
The final length of the internal step   ....  0.300000000
Converting the step to cartesian space:
 Initial RMS(Int)=    0.0194461117
Transforming coordinates:
 Iter   0:  RMS(Cart)=    0.1495934047 RMS(Int)=    0.8126536775
 Iter   1:  RMS(Cart)=    0.0058990081 RMS(Int)=    0.0023712210
 Iter   2:  RMS(Cart)=    0.0004863229 RMS(Int)=    0.0001053121
 Iter   3:  RMS(Cart)=    0.0000489376 RMS(Int)=    0.0000240246
 Iter   4:  RMS(Cart)=    0.0000057276 RMS(Int)=    0.0000015784
 Iter   5:  RMS(Cart)=    0.0000006408 RMS(Int)=    0.0000003089
 Iter   6:  RMS(Cart)=    0.0000000793 RMS(Int)=    0.0000000250
done
Storing new coordinates                 .... done

                                .--------------------.
          ----------------------|Geometry convergence|-------------------------
          Item                value                   Tolerance       Converged
          ---------------------------------------------------------------------
          Energy change      -0.0000117320            0.0000002000      NO
          RMS gradient        0.0000489651            0.0000080000      NO
          MAX gradient        0.0002070816            0.0000300000      NO
          RMS step            0.0194461117            0.0001000000      NO
          MAX step            0.0837129099            0.0002000000      NO
          ........................................................
          Max(Bonds)      0.0012      Max(Angles)    0.47
          Max(Dihed)        4.80      Max(Improp)    0.00
          ---------------------------------------------------------------------

The optimization has not yet converged - more geometry cycles are needed


    ---------------------------------------------------------------------------
                         Redundant Internal Coordinates
                            (Angstroem and degrees)

        Definition                    Value    dE/dq     Step     New-Value
    ----------------------------------------------------------------------------
     1. B(C   1,O   0)                1.3931 -0.000003 -0.0004    1.3927   
     2. B(C   2,C   1)                1.4023 -0.000000  0.0004    1.4027   
     3. B(O   3,C   2)                1.3907 -0.000013 -0.0002    1.3905   
     4. B(C   4,O   3)                1.4280 -0.000073  0.0003    1.4284   
     5. B(C   5,C   2)                1.3979  0.000041 -0.0000    1.3979   
     6. B(O   6,C   5)                1.3918  0.000072 -0.0007    1.3911   
     7. B(C   7,O   6)                1.4288 -0.000095 -0.0005    1.4284   
     8. B(C   8,C   1)                1.4047  0.000055  0.0006    1.4053   
     9. B(C   9,C   8)                1.5197 -0.000008 -0.0001    1.5196   
    10. B(C  10,C   8)                1.4112 -0.000048 -0.0002    1.4111   
    11. B(C  11,C  10)                1.5236 -0.000016  0.0012    1.5248   
    12. B(C  12,C  11)                1.5172  0.000054 -0.0004    1.5168   
    13. B(C  13,C  12)                1.3452  0.000049 -0.0001    1.3451   
    14. B(C  14,C  13)                1.5145 -0.000042  0.0010    1.5156   
    15. B(C  15,C  13)                1.5208 -0.000003 -0.0005    1.5203   
    16. B(C  16,C  10)                1.4438  0.000058  0.0000    1.4438   
    17. B(C  16,C   5)                1.4383 -0.000005 -0.0009    1.4374   
    18. B(O  17,C  16)                1.2946 -0.000190  0.0006    1.2951   
    19. B(H  18,C   4)                1.0943 -0.000004 -0.0000    1.0942   
    20. B(H  19,C   4)                1.0986 -0.000005  0.0000    1.0987   
    21. B(H  20,C   4)                1.0969 -0.000004 -0.0003    1.0966   
    22. B(H  21,C   7)                1.0950 -0.000007 -0.0000    1.0950   
    23. B(H  22,C   7)                1.0940  0.000057  0.0006    1.0946   
    24. B(H  23,C   7)                1.1002 -0.000010 -0.0001    1.1000   
    25. B(H  24,C   9)                1.1014 -0.000003 -0.0001    1.1013   
    26. B(H  25,C   9)                1.0906  0.000000 -0.0000    1.0906   
    27. B(H  26,C   9)                1.0997 -0.000016  0.0000    1.0998   
    28. B(H  27,C  11)                1.1014 -0.000019 -0.0001    1.1013   
    29. B(H  28,C  11)                1.0922 -0.000026 -0.0002    1.0920   
    30. B(H  29,C  12)                1.0923 -0.000000 -0.0001    1.0922   
    31. B(H  30,C  14)                1.0959 -0.000010 -0.0001    1.0958   
    32. B(H  31,C  14)                1.1002 -0.000008  0.0002    1.1004   
    33. B(H  32,C  14)                1.0980  0.000013 -0.0005    1.0975   
    34. B(H  33,C  15)                1.0966 -0.000023 -0.0002    1.0964   
    35. B(H  34,C  15)                1.0989  0.000019  0.0003    1.0992   
    36. B(C  35,C  15)                1.5580 -0.000207 -0.0007    1.5573   
    37. B(H  36,C  35)                1.0966 -0.000008 -0.0000    1.0965   
    38. B(H  37,C  35)                1.0984 -0.000038  0.0002    1.0987   
    39. B(C  38,C  35)                1.5075  0.000025 -0.0010    1.5065   
    40. B(H  39,C  38)                1.0918  0.000024  0.0001    1.0919   
    41. B(C  40,C  38)                1.3450 -0.000062 -0.0001    1.3449   
    42. B(C  41,C  40)                1.5111 -0.000002 -0.0002    1.5108   
    43. B(H  42,C  41)                1.0996 -0.000007 -0.0002    1.0995   
    44. B(H  43,C  41)                1.0930  0.000001 -0.0000    1.0930   
    45. B(H  44,C  41)                1.0995 -0.000015 -0.0001    1.0995   
    46. B(C  45,C  40)                1.5125  0.000011  0.0003    1.5129   
    47. B(H  46,C  45)                1.0954 -0.000010 -0.0001    1.0953   
    48. B(H  47,C  45)                1.0999 -0.000006 -0.0001    1.0999   
    49. B(H  48,C  45)                1.0998 -0.000010 -0.0001    1.0997   
    50. B(H  49,O   0)                0.9698 -0.000019 -0.0002    0.9696   
    51. A(C   1,O   0,H  49)          108.39 -0.000030    0.14    108.53   
    52. A(C   2,C   1,C   8)          120.19 -0.000024    0.06    120.25   
    53. A(O   0,C   1,C   2)          116.94  0.000082   -0.12    116.82   
    54. A(O   0,C   1,C   8)          122.86 -0.000057    0.06    122.92   
    55. A(C   1,C   2,O   3)          119.79  0.000032    0.18    119.98   
    56. A(O   3,C   2,C   5)          119.99 -0.000002   -0.09    119.90   
    57. A(C   1,C   2,C   5)          120.17 -0.000030   -0.11    120.06   
    58. A(C   2,O   3,C   4)          114.03 -0.000056    0.12    114.15   
    59. A(H  18,C   4,H  19)          109.12 -0.000030    0.01    109.13   
    60. A(O   3,C   4,H  18)          106.73  0.000026   -0.08    106.65   
    61. A(H  18,C   4,H  20)          109.21 -0.000026    0.01    109.22   
    62. A(H  19,C   4,H  20)          109.09 -0.000070    0.06    109.15   
    63. A(O   3,C   4,H  19)          111.24  0.000037   -0.01    111.23   
    64. A(O   3,C   4,H  20)          111.38  0.000063    0.01    111.39   
    65. A(C   2,C   5,O   6)          117.60  0.000058    0.16    117.76   
    66. A(O   6,C   5,C  16)          119.99 -0.000100   -0.21    119.78   
    67. A(C   2,C   5,C  16)          122.35  0.000042    0.05    122.41   
    68. A(C   5,O   6,C   7)          114.18 -0.000138   -0.07    114.11   
    69. A(O   6,C   7,H  23)          111.10  0.000059    0.08    111.18   
    70. A(H  22,C   7,H  23)          109.69 -0.000027   -0.02    109.67   
    71. A(H  21,C   7,H  23)          108.88 -0.000021    0.01    108.90   
    72. A(H  21,C   7,H  22)          110.00 -0.000059   -0.05    109.95   
    73. A(O   6,C   7,H  22)          110.42  0.000016   -0.03    110.38   
    74. A(O   6,C   7,H  21)          106.69  0.000032    0.01    106.70   
    75. A(C   9,C   8,C  10)          122.91 -0.000019    0.13    123.04   
    76. A(C   1,C   8,C  10)          119.84  0.000059   -0.00    119.84   
    77. A(C   1,C   8,C   9)          117.25 -0.000040   -0.13    117.12   
    78. A(H  25,C   9,H  26)          106.96 -0.000001   -0.02    106.93   
    79. A(H  24,C   9,H  26)          106.71 -0.000014    0.04    106.75   
    80. A(H  24,C   9,H  25)          106.78  0.000000   -0.06    106.72   
    81. A(C   8,C   9,H  26)          111.60 -0.000042    0.05    111.66   
    82. A(C   8,C   9,H  25)          112.54 -0.000011    0.14    112.67   
    83. A(C   8,C   9,H  24)          111.89  0.000066   -0.15    111.74   
    84. A(C   8,C  10,C  11)          121.81 -0.000092   -0.07    121.73   
    85. A(C  11,C  10,C  16)          116.32  0.000127    0.15    116.46   
    86. A(C   8,C  10,C  16)          121.87 -0.000035   -0.07    121.80   
    87. A(C  10,C  11,C  12)          113.44 -0.000141   -0.08    113.35   
    88. A(H  27,C  11,H  28)          107.11 -0.000024    0.18    107.29   
    89. A(C  10,C  11,H  28)          107.21  0.000125    0.06    107.27   
    90. A(C  12,C  11,H  27)          108.54  0.000105   -0.07    108.47   
    91. A(C  10,C  11,H  27)          110.07 -0.000052   -0.20    109.87   
    92. A(C  12,C  11,H  28)          110.30 -0.000010    0.13    110.42   
    93. A(C  11,C  12,C  13)          128.69  0.000051    0.47    129.15   
    94. A(C  13,C  12,H  29)          116.94  0.000021   -0.23    116.70   
    95. A(C  11,C  12,H  29)          114.37 -0.000072   -0.23    114.14   
    96. A(C  14,C  13,C  15)          115.59 -0.000124   -0.26    115.33   
    97. A(C  12,C  13,C  15)          124.04  0.000025    0.38    124.42   
    98. A(C  12,C  13,C  14)          120.35  0.000099   -0.13    120.22   
    99. A(H  31,C  14,H  32)          106.20  0.000036    0.03    106.23   
   100. A(C  13,C  14,H  32)          111.50 -0.000155    0.02    111.52   
   101. A(H  30,C  14,H  31)          108.00 -0.000017   -0.08    107.92   
   102. A(C  13,C  14,H  31)          110.79  0.000061   -0.12    110.68   
   103. A(C  13,C  14,H  30)          111.86  0.000043    0.06    111.92   
   104. A(H  30,C  14,H  32)          108.25  0.000035    0.09    108.34   
   105. A(H  34,C  15,C  35)          108.45 -0.000032    0.16    108.61   
   106. A(H  33,C  15,C  35)          107.22 -0.000006   -0.10    107.11   
   107. A(C  13,C  15,C  35)          115.33  0.000102    0.09    115.42   
   108. A(H  33,C  15,H  34)          106.50  0.000012    0.04    106.54   
   109. A(C  13,C  15,H  34)          108.86 -0.000043   -0.29    108.57   
   110. A(C  13,C  15,H  33)          110.11 -0.000038    0.11    110.22   
   111. A(C  10,C  16,O  17)          123.39  0.000082    0.07    123.47   
   112. A(C   5,C  16,O  17)          121.04 -0.000071   -0.16    120.88   
   113. A(C   5,C  16,C  10)          115.56 -0.000012    0.08    115.65   
   114. A(C  15,C  35,H  36)          107.54  0.000048   -0.17    107.37   
   115. A(H  37,C  35,C  38)          108.83 -0.000041    0.22    109.04   
   116. A(H  36,C  35,C  38)          110.72 -0.000040    0.07    110.79   
   117. A(C  15,C  35,C  38)          115.13  0.000009    0.25    115.38   
   118. A(H  36,C  35,H  37)          106.99  0.000019   -0.13    106.86   
   119. A(C  15,C  35,H  37)          107.29  0.000008   -0.27    107.01   
   120. A(H  39,C  38,C  40)          116.81  0.000048   -0.08    116.72   
   121. A(C  35,C  38,C  40)          128.53  0.000027   -0.02    128.51   
   122. A(C  35,C  38,H  39)          114.66 -0.000075    0.10    114.76   
   123. A(C  41,C  40,C  45)          114.30  0.000017   -0.04    114.27   
   124. A(C  38,C  40,C  45)          120.82 -0.000005   -0.03    120.78   
   125. A(C  38,C  40,C  41)          124.88 -0.000011    0.07    124.95   
   126. A(H  43,C  41,H  44)          107.85  0.000002   -0.00    107.85   
   127. A(H  42,C  41,H  44)          106.23 -0.000007   -0.00    106.23   
   128. A(C  40,C  41,H  44)          110.43 -0.000006   -0.05    110.38   
   129. A(H  42,C  41,H  43)          108.04 -0.000005    0.03    108.07   
   130. A(C  40,C  41,H  43)          113.33  0.000002    0.04    113.37   
   131. A(C  40,C  41,H  42)          110.65  0.000013   -0.01    110.64   
   132. A(H  47,C  45,H  48)          106.25 -0.000009   -0.01    106.24   
   133. A(H  46,C  45,H  48)          108.16 -0.000013   -0.00    108.16   
   134. A(C  40,C  45,H  48)          111.10  0.000026    0.01    111.11   
   135. A(H  46,C  45,H  47)          108.15 -0.000004    0.01    108.16   
   136. A(C  40,C  45,H  47)          111.04 -0.000009   -0.01    111.03   
   137. A(C  40,C  45,H  46)          111.91  0.000008    0.00    111.92   
   138. D(C   8,C   1,O   0,H  49)     13.03  0.000017   -1.23     11.80   
   139. D(C   2,C   1,O   0,H  49)   -167.91  0.000018   -1.18   -169.09   
   140. D(O   3,C   2,C   1,O   0)     -1.65 -0.000004   -0.04     -1.69   
   141. D(C   5,C   2,C   1,O   0)   -179.04 -0.000002    0.16   -178.88   
   142. D(O   3,C   2,C   1,C   8)    177.44 -0.000003   -0.00    177.44   
   143. D(C   5,C   2,C   1,C   8)      0.05 -0.000001    0.20      0.25   
   144. D(C   4,O   3,C   2,C   5)   -100.57  0.000031   -2.99   -103.56   
   145. D(C   4,O   3,C   2,C   1)     82.03  0.000033   -2.79     79.24   
   146. D(H  19,C   4,O   3,C   2)     60.88  0.000011   -0.22     60.65   
   147. D(H  20,C   4,O   3,C   2)    -61.07  0.000030   -0.30    -61.36   
   148. D(H  18,C   4,O   3,C   2)    179.81  0.000010   -0.27    179.54   
   149. D(O   6,C   5,C   2,O   3)      0.57 -0.000008    0.11      0.68   
   150. D(C  16,C   5,C   2,C   1)      0.65 -0.000014   -0.24      0.41   
   151. D(C  16,C   5,C   2,O   3)   -176.73 -0.000014   -0.05   -176.78   
   152. D(O   6,C   5,C   2,C   1)    177.95 -0.000008   -0.08    177.87   
   153. D(C   7,O   6,C   5,C  16)    -66.30  0.000088    0.61    -65.69   
   154. D(C   7,O   6,C   5,C   2)    116.33  0.000078    0.45    116.78   
   155. D(H  23,C   7,O   6,C   5)    -63.28  0.000006    0.76    -62.52   
   156. D(H  21,C   7,O   6,C   5)    178.18 -0.000021    0.69    178.86   
   157. D(H  22,C   7,O   6,C   5)     58.66  0.000023    0.76     59.42   
   158. D(C  10,C   8,C   1,C   2)     -0.06  0.000029   -0.61     -0.66   
   159. D(C  10,C   8,C   1,O   0)    178.98  0.000031   -0.56    178.41   
   160. D(C   9,C   8,C   1,O   0)     -1.17  0.000020   -0.74     -1.91   
   161. D(C   9,C   8,C   1,C   2)    179.79  0.000018   -0.78    179.01   
   162. D(H  26,C   9,C   8,C  10)   -123.84 -0.000031    1.63   -122.21   
   163. D(H  26,C   9,C   8,C   1)     56.32 -0.000020    1.81     58.13   
   164. D(H  25,C   9,C   8,C  10)     -3.58 -0.000070    1.73     -1.84   
   165. D(H  25,C   9,C   8,C   1)    176.58 -0.000059    1.92    178.49   
   166. D(H  24,C   9,C   8,C  10)    116.66 -0.000030    1.64    118.31   
   167. D(H  24,C   9,C   8,C   1)    -63.18 -0.000019    1.83    -61.35   
   168. D(C  11,C  10,C   8,C   1)   -179.36 -0.000054    0.81   -178.55   
   169. D(C  16,C  10,C   8,C   9)    179.52 -0.000030    1.25    180.77   
   170. D(C  16,C  10,C   8,C   1)     -0.64 -0.000041    1.07      0.43   
   171. D(C  11,C  10,C   8,C   9)      0.80 -0.000043    1.00      1.80   
   172. D(H  28,C  11,C  10,C  16)     22.13  0.000068   -2.53     19.60   
   173. D(H  27,C  11,C  10,C  16)    138.29  0.000083   -2.38    135.91   
   174. D(H  27,C  11,C  10,C   8)    -42.91  0.000094   -2.15    -45.06   
   175. D(C  12,C  11,C  10,C  16)    -99.88  0.000082   -2.68   -102.56   
   176. D(H  28,C  11,C  10,C   8)   -159.08  0.000079   -2.29   -161.37   
   177. D(C  12,C  11,C  10,C   8)     78.91  0.000093   -2.44     76.47   
   178. D(H  29,C  12,C  11,H  28)   -171.10  0.000056   -4.50   -175.60   
   179. D(H  29,C  12,C  11,H  27)     71.85  0.000029   -4.75     67.09   
   180. D(H  29,C  12,C  11,C  10)    -50.83  0.000114   -4.39    -55.22   
   181. D(C  13,C  12,C  11,H  28)      9.34  0.000034   -4.54      4.79   
   182. D(C  13,C  12,C  11,H  27)   -107.71  0.000006   -4.80   -112.51   
   183. D(C  13,C  12,C  11,C  10)    129.61  0.000091   -4.43    125.17   
   184. D(C  15,C  13,C  12,H  29)   -179.72  0.000091   -0.25   -179.97   
   185. D(C  15,C  13,C  12,C  11)     -0.17  0.000114   -0.21     -0.38   
   186. D(C  14,C  13,C  12,H  29)     -1.38  0.000068   -0.67     -2.05   
   187. D(C  14,C  13,C  12,C  11)    178.17  0.000091   -0.62    177.55   
   188. D(H  32,C  14,C  13,C  15)    -55.55  0.000023    3.18    -52.37   
   189. D(H  32,C  14,C  13,C  12)    125.98  0.000043    3.54    129.52   
   190. D(H  31,C  14,C  13,C  15)     62.51  0.000009    3.15     65.66   
   191. D(H  31,C  14,C  13,C  12)   -115.97  0.000029    3.52   -112.45   
   192. D(H  30,C  14,C  13,C  15)   -176.93  0.000059    3.01   -173.92   
   193. D(H  30,C  14,C  13,C  12)      4.60  0.000078    3.38      7.97   
   194. D(C  35,C  15,C  13,C  14)     93.01  0.000008   -1.19     91.82   
   195. D(C  35,C  15,C  13,C  12)    -88.57 -0.000011   -1.59    -90.16   
   196. D(H  34,C  15,C  13,C  14)    -29.11  0.000012   -1.24    -30.35   
   197. D(H  34,C  15,C  13,C  12)    149.31 -0.000007   -1.64    147.67   
   198. D(H  33,C  15,C  13,C  14)   -145.51  0.000044   -1.18   -146.70   
   199. D(H  33,C  15,C  13,C  12)     32.90  0.000025   -1.58     31.32   
   200. D(C  10,C  16,C   5,C   2)     -1.27  0.000003    0.64     -0.62   
   201. D(O  17,C  16,C  10,C  11)     -0.97  0.000013   -0.83     -1.80   
   202. D(O  17,C  16,C  10,C   8)   -179.76  0.000002   -1.07   -180.83   
   203. D(C   5,C  16,C  10,C  11)   -179.96  0.000034   -0.82   -180.77   
   204. D(C   5,C  16,C  10,C   8)      1.25  0.000024   -1.05      0.20   
   205. D(O  17,C  16,C   5,O   6)      2.48  0.000012    0.48      2.96   
   206. D(O  17,C  16,C   5,C   2)    179.72  0.000022    0.65    180.37   
   207. D(C  10,C  16,C   5,O   6)   -178.51 -0.000008    0.47   -178.03   
   208. D(C  38,C  35,C  15,H  33)    177.88  0.000018   -0.02    177.86   
   209. D(C  38,C  35,C  15,C  13)    -59.10  0.000032    0.10    -59.00   
   210. D(H  37,C  35,C  15,H  34)   -175.46 -0.000018    0.13   -175.33   
   211. D(H  37,C  35,C  15,H  33)    -60.83 -0.000023    0.21    -60.62   
   212. D(H  37,C  35,C  15,C  13)     62.19 -0.000008    0.33     62.52   
   213. D(H  36,C  35,C  15,H  34)    -60.68  0.000031   -0.23    -60.91   
   214. D(H  36,C  35,C  15,H  33)     53.96  0.000026   -0.16     53.80   
   215. D(C  38,C  35,C  15,H  34)     63.24  0.000023   -0.10     63.14   
   216. D(H  36,C  35,C  15,C  13)    176.98  0.000041   -0.04    176.95   
   217. D(C  40,C  38,C  35,H  37)    132.59 -0.000001   -0.41    132.18   
   218. D(C  40,C  38,C  35,H  36)     15.27  0.000025   -0.42     14.84   
   219. D(C  40,C  38,C  35,C  15)   -106.96 -0.000015   -0.44   -107.40   
   220. D(H  39,C  38,C  35,H  37)    -46.99  0.000007   -0.32    -47.31   
   221. D(H  39,C  38,C  35,H  36)   -164.31  0.000032   -0.34   -164.65   
   222. D(H  39,C  38,C  35,C  15)     73.46 -0.000007   -0.35     73.11   
   223. D(C  45,C  40,C  38,H  39)      0.31  0.000013   -0.11      0.20   
   224. D(C  45,C  40,C  38,C  35)   -179.26  0.000021   -0.03   -179.28   
   225. D(C  41,C  40,C  38,H  39)   -179.80  0.000010   -0.05   -179.85   
   226. D(C  41,C  40,C  38,C  35)      0.63  0.000018    0.03      0.66   
   227. D(H  44,C  41,C  40,C  45)    -59.26  0.000005   -0.49    -59.75   
   228. D(H  44,C  41,C  40,C  38)    120.85  0.000007   -0.55    120.30   
   229. D(H  43,C  41,C  40,C  45)    179.61  0.000005   -0.48    179.13   
   230. D(H  43,C  41,C  40,C  38)     -0.28  0.000008   -0.53     -0.82   
   231. D(H  42,C  41,C  40,C  45)     58.07  0.000001   -0.53     57.54   
   232. D(H  42,C  41,C  40,C  38)   -121.82  0.000003   -0.59   -122.41   
   233. D(H  48,C  45,C  40,C  41)     58.76 -0.000003   -0.24     58.52   
   234. D(H  48,C  45,C  40,C  38)   -121.34 -0.000005   -0.18   -121.53   
   235. D(H  47,C  45,C  40,C  41)    -59.26 -0.000002   -0.22    -59.49   
   236. D(H  47,C  45,C  40,C  38)    120.64 -0.000005   -0.17    120.47   
   237. D(H  46,C  45,C  40,C  41)    179.77  0.000004   -0.23    179.55   
   238. D(H  46,C  45,C  40,C  38)     -0.32  0.000002   -0.17     -0.50   
    ----------------------------------------------------------------------------

         *************************************************************
         *                GEOMETRY OPTIMIZATION CYCLE  19            *
         *************************************************************
---------------------------------
CARTESIAN COORDINATES (ANGSTROEM)
---------------------------------
  O     -4.182713   -1.575044   -1.212867
  C     -3.148482   -0.881359   -0.589416
  C     -3.123203    0.510040   -0.765588
  O     -4.081424    1.126981   -1.562189
  C     -5.343521    1.313133   -0.919764
  C     -2.101587    1.270466   -0.189257
  O     -2.097534    2.640247   -0.431907
  C     -2.270371    3.440729    0.738372
  C     -2.151764   -1.516990    0.170477
  C     -2.260932   -3.023798    0.334504
  C     -1.114191   -0.753537    0.746413
  C      0.006842   -1.401975    1.551313
  C      1.046283   -2.090719    0.687728
  C      2.379147   -1.912210    0.657973
  C      3.241938   -2.758132   -0.256888
  C      3.133255   -0.922374    1.531412
  C     -1.045729    0.679786    0.586794
  O     -0.117559    1.413527    1.113548
  H     -5.994456    1.809947   -1.645548
  H     -5.246479    1.948704   -0.028873
  H     -5.790515    0.354354   -0.630803
  H     -2.227716    4.485676    0.414035
  H     -1.471008    3.240312    1.458819
  H     -3.247384    3.252952    1.207679
  H     -3.190675   -3.311773    0.849847
  H     -1.437974   -3.444328    0.913578
  H     -2.264729   -3.538648   -0.637294
  H     -0.413621   -2.143071    2.249083
  H      0.470327   -0.616846    2.152282
  H      0.635712   -2.837519    0.004609
  H      2.639048   -3.372890   -0.934633
  H      3.885428   -3.431549    0.329001
  H      3.916484   -2.138126   -0.861055
  H      2.622982   -0.801191    2.494231
  H      4.126481   -1.337603    1.753655
  C      3.313764    0.501060    0.926106
  H      3.820046    1.115578    1.680052
  H      2.308414    0.923761    0.793291
  C      4.047504    0.555386   -0.388558
  H      3.476994    0.192752   -1.246019
  C      5.294008    0.996518   -0.634312
  C      6.243922    1.533375    0.410722
  H      6.559597    2.555958    0.158723
  H      5.817890    1.548323    1.417144
  H      7.160943    0.927618    0.441879
  C      5.856169    0.986055   -2.038822
  H      5.139998    0.582961   -2.762892
  H      6.134218    2.000505   -2.360163
  H      6.774531    0.383615   -2.093385
  H     -4.189527   -2.484823   -0.877568

----------------------------
CARTESIAN COORDINATES (A.U.)
----------------------------
  NO LB      ZA    FRAG     MASS         X           Y           Z
   0 O     8.0000    0    15.999   -7.904181   -2.976402   -2.291986
   1 C     6.0000    0    12.011   -5.949768   -1.665528   -1.113834
   2 C     6.0000    0    12.011   -5.901999    0.963837   -1.446752
   3 O     8.0000    0    15.999   -7.712774    2.129686   -2.952110
   4 C     6.0000    0    12.011  -10.097792    2.481463   -1.738103
   5 C     6.0000    0    12.011   -3.971424    2.400833   -0.357644
   6 O     8.0000    0    15.999   -3.963764    4.989343   -0.816186
   7 C     6.0000    0    12.011   -4.290379    6.502036    1.395320
   8 C     6.0000    0    12.011   -4.066245   -2.866696    0.322154
   9 C     6.0000    0    12.011   -4.272542   -5.714150    0.632121
  10 C     6.0000    0    12.011   -2.105517   -1.423978    1.410517
  11 C     6.0000    0    12.011    0.012930   -2.649349    2.931556
  12 C     6.0000    0    12.011    1.977188   -3.950885    1.299618
  13 C     6.0000    0    12.011    4.495936   -3.613553    1.243388
  14 C     6.0000    0    12.011    6.126375   -5.212115   -0.485448
  15 C     6.0000    0    12.011    5.920994   -1.743034    2.893950
  16 C     6.0000    0    12.011   -1.976142    1.284610    1.108881
  17 O     8.0000    0    15.999   -0.222155    2.671179    2.104302
  18 H     1.0000    0     1.008  -11.327881    3.420305   -3.109635
  19 H     1.0000    0     1.008   -9.914408    3.682517   -0.054562
  20 H     1.0000    0     1.008  -10.942488    0.669631   -1.192046
  21 H     1.0000    0     1.008   -4.209773    8.476699    0.782414
  22 H     1.0000    0     1.008   -2.779803    6.123303    2.756768
  23 H     1.0000    0     1.008   -6.136666    6.147189    2.282182
  24 H     1.0000    0     1.008   -6.029502   -6.258343    1.605977
  25 H     1.0000    0     1.008   -2.717377   -6.508837    1.726412
  26 H     1.0000    0     1.008   -4.279717   -6.687076   -1.204310
  27 H     1.0000    0     1.008   -0.781631   -4.049816    4.250151
  28 H     1.0000    0     1.008    0.888790   -1.165669    4.067223
  29 H     1.0000    0     1.008    1.201321   -5.362134    0.008709
  30 H     1.0000    0     1.008    4.987078   -6.373839   -1.766200
  31 H     1.0000    0     1.008    7.342395   -6.484687    0.621723
  32 H     1.0000    0     1.008    7.401082   -4.040473   -1.627158
  33 H     1.0000    0     1.008    4.956718   -1.514031    4.713413
  34 H     1.0000    0     1.008    7.797920   -2.527703    3.313928
  35 C     6.0000    0    12.011    6.262106    0.946866    1.750087
  36 H     1.0000    0     1.008    7.218840    2.108137    3.174839
  37 H     1.0000    0     1.008    4.362270    1.745655    1.499102
  38 C     6.0000    0    12.011    7.648674    1.049528   -0.734268
  39 H     1.0000    0     1.008    6.570566    0.364249   -2.354634
  40 C     6.0000    0    12.011   10.004226    1.883146   -1.198676
  41 C     6.0000    0    12.011   11.799302    2.897659    0.776153
  42 H     1.0000    0     1.008   12.395843    4.830061    0.299942
  43 H     1.0000    0     1.008   10.994219    2.925906    2.678013
  44 H     1.0000    0     1.008   13.532222    1.752945    0.835030
  45 C     6.0000    0    12.011   11.066555    1.863373   -3.852816
  46 H     1.0000    0     1.008    9.713188    1.101637   -5.221110
  47 H     1.0000    0     1.008   11.591992    3.780407   -4.460062
  48 H     1.0000    0     1.008   12.802009    0.724928   -3.955924
  49 H     1.0000    0     1.008   -7.917058   -4.695636   -1.658364

--------------------------------
INTERNAL COORDINATES (ANGSTROEM)
--------------------------------
 O      0   0   0     0.000000000000     0.00000000     0.00000000
 C      1   0   0     1.392667739421     0.00000000     0.00000000
 C      2   1   0     1.402736462936   116.82272341     0.00000000
 O      3   2   1     1.390459100089   119.97641584   358.31069617
 C      4   3   2     1.428373382702   114.14656764    79.24317821
 C      3   2   1     1.397892829642   120.06444546   181.12156006
 O      6   3   2     1.391112616193   117.76545475   177.87220589
 C      7   6   3     1.428354822574   114.11461117   116.77951100
 C      2   1   3     1.405314316377   122.92086038   180.89375861
 C      9   2   1     1.519635773607   117.12293634   358.08693125
 C      9   2   1     1.411071088083   119.83476518   178.41290289
 C     11   9   2     1.524811940763   121.73313118   181.44988520
 C     12  11   9     1.516766956591   113.35247492    76.47257509
 C     13  12  11     1.345094018342   129.15363690   125.17398855
 C     14  13  12     1.515573841023   120.22440189   177.54845441
 C     14  13  12     1.520312756254   124.41670841   359.62068968
 C      6   3   2     1.437356931830   122.40523608     0.41299561
 O     17   6   3     1.295123536210   120.87894697   180.37422787
 H      5   4   3     1.094213099810   106.64782177   179.54332632
 H      5   4   3     1.098660257922   111.22625162    60.65403673
 H      5   4   3     1.096613347552   111.39109560   298.63628330
 H      8   7   6     1.094955650258   106.70374639   178.86456529
 H      8   7   6     1.094618983120   110.38205055    59.42125041
 H      8   7   6     1.100029175331   111.18342106   297.48113369
 H     10   9   2     1.101330637454   111.74180901   298.64683955
 H     10   9   2     1.090611018193   112.67103602   178.49431641
 H     10   9   2     1.099761606190   111.65788271    58.12875443
 H     12  11   9     1.101314956226   109.87233043   314.94022197
 H     12  11   9     1.091975462124   107.26567236   198.62855925
 H     13  12  11     1.092214015388   114.14042518   304.77661735
 H     15  14  13     1.095784115710   111.91765940     7.97147949
 H     15  14  13     1.100379509051   110.67636226   247.54818654
 H     15  14  13     1.097468602586   111.52385589   129.52138103
 H     16  14  13     1.096395527490   110.22008692    31.32230164
 H     16  14  13     1.099229171175   108.56642168   147.66928481
 C     16  14  13     1.557287085606   115.42302368   269.83708769
 H     36  16  14     1.096534873404   107.36827796   176.94675542
 H     36  16  14     1.098656066054   107.01334727    62.52403367
 C     36  16  14     1.506541456829   115.37887096   301.00072630
 H     39  36  16     1.091890370674   114.76072746    73.10705535
 C     39  36  16     1.344903233747   128.51264047   252.60227350
 C     41  39  36     1.510843455694   124.95190117     0.66352370
 H     42  41  39     1.099468432943   110.63848375   237.58804631
 H     42  41  39     1.092982216646   113.37188488   359.18371882
 H     42  41  39     1.099473053710   110.37872344   120.30012148
 C     41  39  36     1.512872723504   120.78187585   180.71521214
 H     46  41  39     1.095291088717   111.91952722   359.50157175
 H     46  41  39     1.099855086763   111.02645083   120.46706130
 H     46  41  39     1.099681537131   111.11054818   238.47444682
 H      1   2   3     0.969623520989   108.52812879   190.90680708

---------------------------
INTERNAL COORDINATES (A.U.)
---------------------------
 O      0   0   0     0.000000000000     0.00000000     0.00000000
 C      1   0   0     2.631760623053     0.00000000     0.00000000
 C      2   1   0     2.650787753015   116.82272341     0.00000000
 O      3   2   1     2.627586899587   119.97641584   358.31069617
 C      4   3   2     2.699234510290   114.14656764    79.24317821
 C      3   2   1     2.641634612596   120.06444546   181.12156006
 O      6   3   2     2.628821866047   117.76545475   177.87220589
 C      7   6   3     2.699199436730   114.11461117   116.77951100
 C      2   1   3     2.655659190031   122.92086038   180.89375861
 C      9   2   1     2.871695435426   117.12293634   358.08693125
 C      9   2   1     2.666537911972   119.83476518   178.41290289
 C     11   9   2     2.881476973774   121.73313118   181.44988520
 C     12  11   9     2.866274156938   113.35247492    76.47257509
 C     13  12  11     2.541859319042   129.15363690   125.17398855
 C     14  13  12     2.864019495269   120.22440189   177.54845441
 C     14  13  12     2.872974747227   124.41670841   359.62068968
 C      6   3   2     2.716210957853   122.40523608     0.41299561
 O     17   6   3     2.447428793033   120.87894697   180.37422787
 H      5   4   3     2.067763090789   106.64782177   179.54332632
 H      5   4   3     2.076167001695   111.22625162    60.65403673
 H      5   4   3     2.072298901675   111.39109560   298.63628330
 H      8   7   6     2.069166307777   106.70374639   178.86456529
 H      8   7   6     2.068530099089   110.38205055    59.42125041
 H      8   7   6     2.078753880699   111.18342106   297.48113369
 H     10   9   2     2.081213287685   111.74180901   298.64683955
 H     10   9   2     2.060956143022   112.67103602   178.49431641
 H     10   9   2     2.078248248301   111.65788271    58.12875443
 H     12  11   9     2.081183654458   109.87233043   314.94022197
 H     12  11   9     2.063534568376   107.26567236   198.62855925
 H     13  12  11     2.063985368714   114.14042518   304.77661735
 H     15  14  13     2.070731880594   111.91765940     7.97147949
 H     15  14  13     2.079415915485   110.67636226   247.54818654
 H     15  14  13     2.073915099464   111.52385589   129.52138103
 H     16  14  13     2.071887281412   110.22008692    31.32230164
 H     16  14  13     2.077242091939   108.56642168   147.66928481
 C     16  14  13     2.942846103687   115.42302368   269.83708769
 H     36  16  14     2.072150607027   107.36827796   176.94675542
 H     36  16  14     2.076159080213   107.01334727    62.52403367
 C     36  16  14     2.846950762805   115.37887096   301.00072630
 H     39  36  16     2.063373768839   114.76072746    73.10705535
 C     39  36  16     2.541498788407   128.51264047   252.60227350
 C     41  39  36     2.855080362488   124.95190117     0.66352370
 H     42  41  39     2.077694231154   110.63848375   237.58804631
 H     42  41  39     2.065437058707   113.37188488   359.18371882
 H     42  41  39     2.077702963138   110.37872344   120.30012148
 C     41  39  36     2.858915122903   120.78187585   180.71521214
 H     46  41  39     2.069800194600   111.91952722   359.50157175
 H     46  41  39     2.078424900983   111.02645083   120.46706130
 H     46  41  39     2.078096939707   111.11054818   238.47444682
 H      1   2   3     1.832322907677   108.52812879   190.90680708


           ************************************************************
           *        Program running with 4 parallel MPI-processes     *
           *              working on a common directory               *
           ************************************************************
------------------------------------------------------------------------------
                   ___                                                        
                  /   \      - P O W E R E D   B Y -                         
                 /     \                                                     
                 |  |  |   _    _      __       _____    __    __             
                 |  |  |  | |  | |    /  \     |  _  \  |  |  /  |          
                  \  \/   | |  | |   /    \    | | | |  |  | /  /          
                 / \  \   | |__| |  /  /\  \   | |_| |  |  |/  /          
                |  |  |   |  __  | /  /__\  \  |    /   |      \           
                |  |  |   | |  | | |   __   |  |    \   |  |\   \          
                \     /   | |  | | |  |  |  |  | |\  \  |  | \   \       
                 \___/    |_|  |_| |__|  |__|  |_| \__\ |__|  \__/        
                                                                              
                      - O R C A' S   B I G   F R I E N D -                    
                                      &                                       
                       - I N T E G R A L  F E E D E R -                       
                                                                              
 v1 FN, 2020, v2 2021                                                         
------------------------------------------------------------------------------


Reading SHARK input file UQ2_2e_1H_B3LYP_631Gd_opt.SHARKINP.tmp ... ok
----------------------
SHARK INTEGRAL PACKAGE
----------------------

Number of atoms                             ...     50
Number of basis functions                   ...    376
Number of shells                            ...    192
Maximum angular momentum                    ...      2
Integral batch strategy                     ... SHARK/LIBINT Hybrid
RI-J (if used) integral strategy            ... SPLIT-RIJ (Revised 2003 algorithm where possible)
Printlevel                                  ...      1
Contraction scheme used                     ... SEGMENTED contraction
Coulomb Range Separation                    ... NOT USED
Exchange Range Separation                   ... NOT USED
Finite Nucleus Model                        ... NOT USED
Auxiliary Coulomb fitting basis             ... AVAILABLE
   # of basis functions in Aux-J            ...   1424
   # of shells in Aux-J                     ...    480
   Maximum angular momentum in Aux-J        ...      4
Auxiliary J/K fitting basis                 ... NOT available
Auxiliary Correlation fitting basis         ... NOT available
Auxiliary 'external' fitting basis          ... NOT available
Integral threshold                          ...     2.500000e-11
Primitive cut-off                           ...     2.500000e-12
Primitive pair pre-selection threshold      ...     2.500000e-12

Calculating pre-screening integrals         ... done (  0.1 sec) Dimension = 192
Organizing shell pair data                  ... done (  0.1 sec)
Shell pair information
Total number of shell pairs                 ...     18528
Shell pairs after pre-screening             ...     12082
Total number of primitive shell pairs       ...    103395
Primitive shell pairs kept                  ...     36633
          la=0 lb=0:   4666 shell pairs
          la=1 lb=0:   4037 shell pairs
          la=1 lb=1:    876 shell pairs
          la=2 lb=0:   1614 shell pairs
          la=2 lb=1:    738 shell pairs
          la=2 lb=2:    151 shell pairs

Calculating one electron integrals          ... done (  0.0 sec)
Calculating RI/J V-Matrix + Cholesky decomp.... done (  0.1 sec)
Calculating Nuclear repulsion               ... done (  0.0 sec) ENN=   1949.587964233243 Eh

SHARK setup successfully completed in   0.4 seconds

Maximum memory used throughout the entire GTOINT-calculation: 29.6 MB
[1717830410.338119] [eu-g5-013-3:131047:0]          mpool.c:38   UCX  WARN  object 0x3a062c0 was not returned to mpool ucp_requests
[1717830410.338136] [eu-g5-013-3:131047:0]          mpool.c:38   UCX  WARN  object 0x3a06480 was not returned to mpool ucp_requests
[1717830410.338140] [eu-g5-013-3:131047:0]          mpool.c:38   UCX  WARN  object 0x3a06640 was not returned to mpool ucp_requests
[1717830410.338143] [eu-g5-013-3:131047:0]          mpool.c:38   UCX  WARN  object 0x3a06800 was not returned to mpool ucp_requests
[1717830410.338146] [eu-g5-013-3:131047:0]          mpool.c:38   UCX  WARN  object 0x3a069c0 was not returned to mpool ucp_requests
[1717830410.338148] [eu-g5-013-3:131047:0]          mpool.c:38   UCX  WARN  object 0x3a06b80 was not returned to mpool ucp_requests
[1717830410.338151] [eu-g5-013-3:131047:0]          mpool.c:38   UCX  WARN  object 0x3a06d40 was not returned to mpool ucp_requests
[1717830410.338154] [eu-g5-013-3:131047:0]          mpool.c:38   UCX  WARN  object 0x3a06f00 was not returned to mpool ucp_requests
[1717830410.338157] [eu-g5-013-3:131047:0]          mpool.c:38   UCX  WARN  object 0x3a070c0 was not returned to mpool ucp_requests
[1717830410.338160] [eu-g5-013-3:131047:0]          mpool.c:38   UCX  WARN  object 0x3a07280 was not returned to mpool ucp_requests
[1717830410.338163] [eu-g5-013-3:131047:0]          mpool.c:38   UCX  WARN  object 0x3a07440 was not returned to mpool ucp_requests
[1717830410.338166] [eu-g5-013-3:131047:0]          mpool.c:38   UCX  WARN  object 0x3a07600 was not returned to mpool ucp_requests
[1717830410.338169] [eu-g5-013-3:131047:0]          mpool.c:38   UCX  WARN  object 0x3a077c0 was not returned to mpool ucp_requests
[1717830410.338171] [eu-g5-013-3:131047:0]          mpool.c:38   UCX  WARN  object 0x3a07980 was not returned to mpool ucp_requests
[1717830410.338174] [eu-g5-013-3:131047:0]          mpool.c:38   UCX  WARN  object 0x3a07b40 was not returned to mpool ucp_requests
[1717830410.338177] [eu-g5-013-3:131047:0]          mpool.c:38   UCX  WARN  object 0x3a07d00 was not returned to mpool ucp_requests
[1717830410.338180] [eu-g5-013-3:131047:0]          mpool.c:38   UCX  WARN  object 0x3a07ec0 was not returned to mpool ucp_requests
[1717830410.338183] [eu-g5-013-3:131047:0]          mpool.c:38   UCX  WARN  object 0x3a08240 was not returned to mpool ucp_requests
[1717830410.338186] [eu-g5-013-3:131047:0]          mpool.c:38   UCX  WARN  object 0x3a08400 was not returned to mpool ucp_requests
[1717830410.338189] [eu-g5-013-3:131047:0]          mpool.c:38   UCX  WARN  object 0x3a085c0 was not returned to mpool ucp_requests
[1717830410.342749] [eu-g5-013-3:131049:0]          mpool.c:38   UCX  WARN  object 0x32630c0 was not returned to mpool ucp_requests
[1717830410.342766] [eu-g5-013-3:131049:0]          mpool.c:38   UCX  WARN  object 0x3263280 was not returned to mpool ucp_requests
[1717830410.342770] [eu-g5-013-3:131049:0]          mpool.c:38   UCX  WARN  object 0x3263440 was not returned to mpool ucp_requests
[1717830410.342772] [eu-g5-013-3:131049:0]          mpool.c:38   UCX  WARN  object 0x3263600 was not returned to mpool ucp_requests
[1717830410.342775] [eu-g5-013-3:131049:0]          mpool.c:38   UCX  WARN  object 0x32637c0 was not returned to mpool ucp_requests
[1717830410.342778] [eu-g5-013-3:131049:0]          mpool.c:38   UCX  WARN  object 0x3263980 was not returned to mpool ucp_requests
[1717830410.342780] [eu-g5-013-3:131049:0]          mpool.c:38   UCX  WARN  object 0x3263b40 was not returned to mpool ucp_requests
[1717830410.342783] [eu-g5-013-3:131049:0]          mpool.c:38   UCX  WARN  object 0x3263d00 was not returned to mpool ucp_requests
[1717830410.342786] [eu-g5-013-3:131049:0]          mpool.c:38   UCX  WARN  object 0x3263ec0 was not returned to mpool ucp_requests
[1717830410.342790] [eu-g5-013-3:131049:0]          mpool.c:38   UCX  WARN  object 0x3264080 was not returned to mpool ucp_requests
[1717830410.342793] [eu-g5-013-3:131049:0]          mpool.c:38   UCX  WARN  object 0x3264240 was not returned to mpool ucp_requests
[1717830410.342796] [eu-g5-013-3:131049:0]          mpool.c:38   UCX  WARN  object 0x3264400 was not returned to mpool ucp_requests
[1717830410.342798] [eu-g5-013-3:131049:0]          mpool.c:38   UCX  WARN  object 0x32645c0 was not returned to mpool ucp_requests
[1717830410.342801] [eu-g5-013-3:131049:0]          mpool.c:38   UCX  WARN  object 0x3264780 was not returned to mpool ucp_requests
[1717830410.342803] [eu-g5-013-3:131049:0]          mpool.c:38   UCX  WARN  object 0x3264940 was not returned to mpool ucp_requests
[1717830410.342806] [eu-g5-013-3:131049:0]          mpool.c:38   UCX  WARN  object 0x3264b00 was not returned to mpool ucp_requests
[1717830410.342809] [eu-g5-013-3:131049:0]          mpool.c:38   UCX  WARN  object 0x3264cc0 was not returned to mpool ucp_requests
[1717830410.342812] [eu-g5-013-3:131049:0]          mpool.c:38   UCX  WARN  object 0x3264e80 was not returned to mpool ucp_requests
[1717830410.342814] [eu-g5-013-3:131049:0]          mpool.c:38   UCX  WARN  object 0x3265040 was not returned to mpool ucp_requests
[1717830410.342817] [eu-g5-013-3:131049:0]          mpool.c:38   UCX  WARN  object 0x3265200 was not returned to mpool ucp_requests
[1717830410.342820] [eu-g5-013-3:131049:0]          mpool.c:38   UCX  WARN  object 0x32653c0 was not returned to mpool ucp_requests
[1717830410.342822] [eu-g5-013-3:131049:0]          mpool.c:38   UCX  WARN  object 0x3265580 was not returned to mpool ucp_requests
[1717830410.349922] [eu-g5-013-3:131048:0]          mpool.c:38   UCX  WARN  object 0x24eef80 was not returned to mpool ucp_requests
[1717830410.349949] [eu-g5-013-3:131048:0]          mpool.c:38   UCX  WARN  object 0x24ef140 was not returned to mpool ucp_requests
[1717830410.349953] [eu-g5-013-3:131048:0]          mpool.c:38   UCX  WARN  object 0x24ef300 was not returned to mpool ucp_requests
[1717830410.349956] [eu-g5-013-3:131048:0]          mpool.c:38   UCX  WARN  object 0x24ef4c0 was not returned to mpool ucp_requests
[1717830410.349959] [eu-g5-013-3:131048:0]          mpool.c:38   UCX  WARN  object 0x24ef680 was not returned to mpool ucp_requests
[1717830410.349961] [eu-g5-013-3:131048:0]          mpool.c:38   UCX  WARN  object 0x24ef840 was not returned to mpool ucp_requests
[1717830410.349964] [eu-g5-013-3:131048:0]          mpool.c:38   UCX  WARN  object 0x24efa00 was not returned to mpool ucp_requests
[1717830410.349967] [eu-g5-013-3:131048:0]          mpool.c:38   UCX  WARN  object 0x24efbc0 was not returned to mpool ucp_requests
[1717830410.349970] [eu-g5-013-3:131048:0]          mpool.c:38   UCX  WARN  object 0x24efd80 was not returned to mpool ucp_requests
[1717830410.349972] [eu-g5-013-3:131048:0]          mpool.c:38   UCX  WARN  object 0x24eff40 was not returned to mpool ucp_requests
[1717830410.349975] [eu-g5-013-3:131048:0]          mpool.c:38   UCX  WARN  object 0x24f0100 was not returned to mpool ucp_requests
[1717830410.349978] [eu-g5-013-3:131048:0]          mpool.c:38   UCX  WARN  object 0x24f02c0 was not returned to mpool ucp_requests
[1717830410.349982] [eu-g5-013-3:131048:0]          mpool.c:38   UCX  WARN  object 0x24f0480 was not returned to mpool ucp_requests
[1717830410.349985] [eu-g5-013-3:131048:0]          mpool.c:38   UCX  WARN  object 0x24f0640 was not returned to mpool ucp_requests
[1717830410.349988] [eu-g5-013-3:131048:0]          mpool.c:38   UCX  WARN  object 0x24f0800 was not returned to mpool ucp_requests
[1717830410.349991] [eu-g5-013-3:131048:0]          mpool.c:38   UCX  WARN  object 0x24f09c0 was not returned to mpool ucp_requests
[1717830410.349994] [eu-g5-013-3:131048:0]          mpool.c:38   UCX  WARN  object 0x24f0b80 was not returned to mpool ucp_requests
[1717830410.349997] [eu-g5-013-3:131048:0]          mpool.c:38   UCX  WARN  object 0x24f0d40 was not returned to mpool ucp_requests
[1717830410.350000] [eu-g5-013-3:131048:0]          mpool.c:38   UCX  WARN  object 0x24f0f00 was not returned to mpool ucp_requests
[1717830410.350003] [eu-g5-013-3:131048:0]          mpool.c:38   UCX  WARN  object 0x24f10c0 was not returned to mpool ucp_requests
[1717830410.350006] [eu-g5-013-3:131048:0]          mpool.c:38   UCX  WARN  object 0x24f1280 was not returned to mpool ucp_requests
[1717830410.350008] [eu-g5-013-3:131048:0]          mpool.c:38   UCX  WARN  object 0x24f1440 was not returned to mpool ucp_requests


           ************************************************************
           *        Program running with 4 parallel MPI-processes     *
           *              working on a common directory               *
           ************************************************************

Diagonalization of the overlap matrix:
Smallest eigenvalue                        ... 3.458e-04
Time for diagonalization                   ...    0.018 sec
Threshold for overlap eigenvalues          ... 1.000e-08
Number of eigenvalues below threshold      ... 0
Time for construction of square roots      ...    0.013 sec
Total time needed                          ...    0.041 sec

-------------------
DFT GRID GENERATION
-------------------

General Integration Accuracy     IntAcc      ... 4.959
Radial Grid Type                 RadialGrid  ... OptM3 with GC (2021)
Angular Grid (max. ang.)         AngularGrid ... 6 (Lebedev-590)
Angular grid pruning method      GridPruning ... 4 (adaptive)
Weight generation scheme         WeightScheme... Becke
Basis function cutoff            BFCut       ... 1.0000e-11
Integration weight cutoff        WCut        ... 1.0000e-14
Angular grids for H and He will be reduced by one unit
Partially contracted basis set               ... off
Rotationally invariant grid construction     ... off

Total number of grid points                  ...   556184
Total number of batches                      ...     8714
Average number of points per batch           ...       63
Average number of grid points per atom       ...    11124
Time for grid setup =    8.058 sec

--------------------
COSX GRID GENERATION
--------------------

GRIDX 1
-------
General Integration Accuracy     IntAcc      ... 4.020
Radial Grid Type                 RadialGrid  ... OptM3 with GC (2021)
Angular Grid (max. ang.)         AngularGrid ... 2 (Lebedev-110)
Angular grid pruning method      GridPruning ... 4 (adaptive)
Weight generation scheme         WeightScheme... Becke
Basis function cutoff            BFCut       ... 1.0000e-11
Integration weight cutoff        WCut        ... 1.0000e-14
Angular grids for H and He will be reduced by one unit
Partially contracted basis set               ... on
Rotationally invariant grid construction     ... off

Total number of grid points                  ...    60093
Total number of batches                      ...      966
Average number of points per batch           ...       62
Average number of grid points per atom       ...     1202
UseSFitting                                  ... on

GRIDX 2
-------
General Integration Accuracy     IntAcc      ... 4.338
Radial Grid Type                 RadialGrid  ... OptM3 with GC (2021)
Angular Grid (max. ang.)         AngularGrid ... 3 (Lebedev-194)
Angular grid pruning method      GridPruning ... 4 (adaptive)
Weight generation scheme         WeightScheme... Becke
Basis function cutoff            BFCut       ... 1.0000e-11
Integration weight cutoff        WCut        ... 1.0000e-14
Angular grids for H and He will be reduced by one unit
Partially contracted basis set               ... on
Rotationally invariant grid construction     ... off

Total number of grid points                  ...   130835
Total number of batches                      ...     2070
Average number of points per batch           ...       63
Average number of grid points per atom       ...     2617
UseSFitting                                  ... on

GRIDX 3
-------
General Integration Accuracy     IntAcc      ... 4.871
Radial Grid Type                 RadialGrid  ... OptM3 with GC (2021)
Angular Grid (max. ang.)         AngularGrid ... 4 (Lebedev-302)
Angular grid pruning method      GridPruning ... 4 (adaptive)
Weight generation scheme         WeightScheme... Becke
Basis function cutoff            BFCut       ... 1.0000e-11
Integration weight cutoff        WCut        ... 1.0000e-14
Angular grids for H and He will be reduced by one unit
Partially contracted basis set               ... on
Rotationally invariant grid construction     ... off

Total number of grid points                  ...   250181
Total number of batches                      ...     3934
Average number of points per batch           ...       63
Average number of grid points per atom       ...     5004
UseSFitting                                  ... on

Time for X-Grid setup             =    4.956 sec


--------------------
CPCM SOLVATION MODEL
--------------------
CPCM parameters:
  Epsilon                                         ...      80.4000
  Refrac                                          ...       1.3300
  Rsolv                                           ...       1.3000
  Surface type                                    ... GAUSSIAN VDW
  Epsilon function type                           ...         CPCM
Radii:
 Radius for O  used is    3.4469 Bohr (=   1.8240 Ang.)
 Radius for C  used is    3.8550 Bohr (=   2.0400 Ang.)
 Radius for H  used is    2.4944 Bohr (=   1.3200 Ang.)
Calculating surface                               ...        done! (  0.0s)
GEPOL surface points                              ...         2645
GEPOL Volume                                      ...    2780.6881
GEPOL Surface-area                                ...    1439.2296
Calculating surface distance matrix               ...        done! (  0.1s)
Performing Cholesky decomposition & store         ...        done! (  0.3s)
Overall time for CPCM initialization              ...                 0.4s
--------------
SCF ITERATIONS
--------------
ITER       Energy         Delta-E        Max-DP      RMS-DP      [F,P]     Damp
               ***  Starting incremental Fock matrix formation  ***
  0  -1040.5370969683   0.000000000000 0.00653966  0.00018358  0.0358400 0.7000
                      *** Initiating the SOSCF procedure ***
                      *** Re-Reading the Fockian *** 
                      *** Removing any level shift *** 
ITER      Energy       Delta-E        Grad      Rot      Max-DP    RMS-DP
  1  -1040.54502278  -0.0079258105  0.001924  0.001924  0.020641  0.000589
               *** Restarting incremental Fock matrix formation ***
  2  -1040.56687515  -0.0218523679  0.001026  0.003160  0.005887  0.000170
  3  -1040.56752998  -0.0006548318  0.000670  0.002394  0.004478  0.000084
  4  -1040.56747125   0.0000587322  0.001304  0.001596  0.003176  0.000051
  5  -1040.56756822  -0.0000969716  0.000142  0.000634  0.000693  0.000011
  6  -1040.56756674   0.0000014743  0.000222  0.000401  0.000445  0.000007
  7  -1040.56756912  -0.0000023809  0.000011  0.000037  0.000057  0.000001
  8  -1040.56756912   0.0000000088  0.000019  0.000028  0.000040  0.000001
  9  -1040.56756914  -0.0000000239  0.000003  0.000009  0.000012  0.000000
 10  -1040.56756916  -0.0000000185  0.000004  0.000005  0.000007  0.000000
                  ***Gradient check signals convergence***
              ***Rediagonalizing the Fockian in SOSCF/NRSCF***

               *****************************************************
               *                     SUCCESS                       *
               *           SCF CONVERGED AFTER  11 CYCLES          *
               *****************************************************

Old exchange energy                            =    -28.276086740 Eh
New exchange energy                            =    -28.276095077 Eh
Exchange energy change after final integration =     -0.000008337 Eh
Total energy after final integration           =  -1040.567577479 Eh
Final COS-X integration done in                =    28.620 sec
Total Energy       :        -1040.56757748 Eh          -28315.28330 eV
  Last Energy change         ...    1.5947e-08  Tolerance :   1.0000e-08
  Last MAX-Density change    ...    4.4409e-15  Tolerance :   1.0000e-07
             **** THE GBW FILE WAS UPDATED (UQ2_2e_1H_B3LYP_631Gd_opt.gbw) ****
             **** DENSITY UQ2_2e_1H_B3LYP_631Gd_opt.scfp WAS UPDATED ****
             **** ENERGY FILE WAS UPDATED (UQ2_2e_1H_B3LYP_631Gd_opt.en.tmp) ****
             **** THE GBW FILE WAS UPDATED (UQ2_2e_1H_B3LYP_631Gd_opt.gbw) ****
             **** DENSITY UQ2_2e_1H_B3LYP_631Gd_opt.scfp WAS UPDATED ****
Total SCF time: 0 days 0 hours 3 min 31 sec 

Maximum memory used throughout the entire SCF-calculation: 198.6 MB

-------------------------   --------------------
FINAL SINGLE POINT ENERGY     -1040.567577479317
-------------------------   --------------------


           ************************************************************
           *        Program running with 4 parallel MPI-processes     *
           *              working on a common directory               *
           ************************************************************
------------------------------------------------------------------------------
                         ORCA SCF GRADIENT CALCULATION
------------------------------------------------------------------------------

 ... reading COSX grid (gridx3)
Gradient of the Kohn-Sham DFT energy:
Kohn-Sham wavefunction type      ... RKS
Hartree-Fock exchange scaling    ...    0.200
Number of operators              ...    1
Number of atoms                  ...   50
Basis set dimensions             ...  376
Integral neglect threshold       ... 2.5e-11
Integral primitive cutoff        ... 2.5e-12
SHARK Integral package           ... ON

Nuc. rep. gradient       (SHARK) ... done (  0.0 sec)
HCore & Overlap gradient (SHARK) ... done (  0.6 sec)
RI-J gradient            (SHARK) ... done (  2.3 sec)
COSX-gradient                    ... done ( 36.0 sec)
Exchange-correlation gradient    ... done

------------------
CARTESIAN GRADIENT
------------------

   1   O   :    0.000198004   -0.000026219    0.000140613
   2   C   :   -0.000296023   -0.000182209   -0.000186618
   3   C   :   -0.000395794    0.000049275    0.000051427
   4   O   :   -0.000057718    0.000078541   -0.000101594
   5   C   :    0.000270743   -0.000022571   -0.000048733
   6   C   :   -0.000044645    0.000065709    0.000061831
   7   O   :    0.000437817    0.000111391    0.000044951
   8   C   :   -0.000573428   -0.000803790   -0.000740561
   9   C   :    0.000710100   -0.000290190    0.000543987
  10   C   :   -0.000253644    0.000081640    0.000235194
  11   C   :    0.000077105   -0.000198114   -0.000488867
  12   C   :   -0.000016801   -0.000098991    0.000542112
  13   C   :    0.000556515    0.000110480    0.000251917
  14   C   :   -0.000304930    0.000112273   -0.000117891
  15   C   :    0.000213804   -0.000236274    0.000016099
  16   C   :   -0.000032552    0.001249718   -0.000401106
  17   C   :    0.000347432    0.000460434   -0.000244172
  18   O   :   -0.001497073    0.000796529    0.000241514
  19   H   :    0.000012937   -0.000066758   -0.000017685
  20   H   :   -0.000108442   -0.000071557   -0.000023285
  21   H   :   -0.000028467    0.000054287    0.000046456
  22   H   :    0.000165720   -0.000064007    0.000180206
  23   H   :    0.000609034    0.000051721    0.000342891
  24   H   :    0.000229310    0.000099459    0.000155028
  25   H   :   -0.000018283   -0.000064266    0.000076118
  26   H   :    0.000023743   -0.000158469   -0.000154826
  27   H   :   -0.000021868    0.000201337    0.000040810
  28   H   :   -0.000431853    0.000072880   -0.000284127
  29   H   :    0.000027717   -0.000306596   -0.000021282
  30   H   :   -0.000188593    0.000075620    0.000082574
  31   H   :    0.000069050    0.000141259   -0.000076340
  32   H   :   -0.000146699   -0.000121385   -0.000046483
  33   H   :    0.000089452    0.000142471    0.000231460
  34   H   :    0.000082629    0.000048116   -0.000077748
  35   H   :   -0.000065680   -0.000463299   -0.000166471
  36   C   :    0.000560646   -0.000226042   -0.000046423
  37   H   :   -0.000020487   -0.000147171    0.000106599
  38   H   :   -0.000018830   -0.000508727   -0.000189491
  39   C   :    0.000090597   -0.000003555    0.000313183
  40   H   :    0.000005155   -0.000036817   -0.000141555
  41   C   :   -0.000269833   -0.000019999    0.000304854
  42   C   :   -0.000028074    0.000108164   -0.000040935
  43   H   :    0.000023113   -0.000082171   -0.000005143
  44   H   :    0.000026997   -0.000014342   -0.000001933
  45   H   :   -0.000084441    0.000001446   -0.000056554
  46   C   :    0.000071128   -0.000080325   -0.000140249
  47   H   :    0.000059503    0.000006988    0.000033350
  48   H   :   -0.000005356   -0.000048517    0.000023202
  49   H   :   -0.000040632    0.000068800   -0.000059286
  50   H   :   -0.000033335    0.000207418   -0.000150815

Difference to translation invariance:
           :   -0.0000252292    0.0000535948    0.0000362043

Difference to rotation invariance:
           :   -0.0010562717   -0.0008823431   -0.0009543653

Norm of the cartesian gradient     ...    0.0034939425
RMS gradient                       ...    0.0002852792
MAX gradient                       ...    0.0014970735

-------
TIMINGS
-------

Total SCF gradient time            ...       54.624 sec

One electron gradient       ....       0.558 sec  (  1.0%)
RI-J Coulomb gradient       ....       2.274 sec  (  4.2%)
COSX gradient               ....      36.016 sec  ( 65.9%)
XC gradient                 ....      12.225 sec  ( 22.4%)
CPCM gradient               ....       1.149 sec  (  2.1%)
   A-Matrix (El+Nuc)        ....       0.276 sec  (  0.5%)
   Potential                ....       0.873 sec  (  1.6%)

Maximum memory used throughout the entire SCFGRAD-calculation: 124.3 MB
------------------------------------------------------------------------------
                         ORCA GEOMETRY RELAXATION STEP
------------------------------------------------------------------------------

Reading the OPT-File                    .... done
Getting information on internals        .... done
Copying old internal coords+grads       .... done
Making the new internal coordinates     .... (new redundants).... done
Validating the new internal coordinates .... (new redundants).... done
Calculating the B-matrix                .... done
Calculating the G,G- and P matrices     .... done
Transforming gradient to internals      .... done
Projecting the internal gradient        .... done
Number of atoms                         ....  50
Number of internal coordinates          .... 238
Current Energy                          .... -1040.567577479 Eh
Current gradient norm                   ....     0.003493943 Eh/bohr
Maximum allowed component of the step   ....  0.300
Current trust radius                    ....  0.300
Updating the Hessian (BFGS)             .... done
Forming the augmented Hessian           .... done
Diagonalizing the augmented Hessian     .... done
Last element of RFO vector              ....  0.968168366
Lowest eigenvalues of augmented Hessian:
 -0.000266489  0.000834854  0.003990245  0.005219064  0.010550714
Length of the computed step             ....  0.258529259
The final length of the internal step   ....  0.258529259
Converting the step to cartesian space:
 Initial RMS(Int)=    0.0167579629
Transforming coordinates:
 Iter   0:  RMS(Cart)=    0.1208191539 RMS(Int)=    0.7041240449
 Iter   1:  RMS(Cart)=    0.0037621520 RMS(Int)=    0.0015106704
 Iter   2:  RMS(Cart)=    0.0002564835 RMS(Int)=    0.0000429303
 Iter   3:  RMS(Cart)=    0.0000205371 RMS(Int)=    0.0000099755
 Iter   4:  RMS(Cart)=    0.0000018356 RMS(Int)=    0.0000004147
 Iter   5:  RMS(Cart)=    0.0000001744 RMS(Int)=    0.0000000833
 Iter   6:  RMS(Cart)=    0.0000000159 RMS(Int)=    0.0000000042
done
Storing new coordinates                 .... done

                                .--------------------.
          ----------------------|Geometry convergence|-------------------------
          Item                value                   Tolerance       Converged
          ---------------------------------------------------------------------
          Energy change       0.0000745500            0.0000002000      NO
          RMS gradient        0.0003903605            0.0000080000      NO
          MAX gradient        0.0019971731            0.0000300000      NO
          RMS step            0.0167579629            0.0001000000      NO
          MAX step            0.0683832097            0.0002000000      NO
          ........................................................
          Max(Bonds)      0.0010      Max(Angles)    0.42
          Max(Dihed)        3.92      Max(Improp)    0.00
          ---------------------------------------------------------------------

The optimization has not yet converged - more geometry cycles are needed


    ---------------------------------------------------------------------------
                         Redundant Internal Coordinates
                            (Angstroem and degrees)

        Definition                    Value    dE/dq     Step     New-Value
    ----------------------------------------------------------------------------
     1. B(C   1,O   0)                1.3927 -0.000206  0.0003    1.3930   
     2. B(C   2,C   1)                1.4027  0.000027 -0.0002    1.4025   
     3. B(O   3,C   2)                1.3905 -0.000008  0.0001    1.3906   
     4. B(C   4,O   3)                1.4284 -0.000152  0.0001    1.4285   
     5. B(C   5,C   2)                1.3979  0.000020  0.0001    1.3980   
     6. B(O   6,C   5)                1.3911 -0.000616  0.0002    1.3913   
     7. B(C   7,O   6)                1.4284 -0.000488  0.0006    1.4290   
     8. B(C   8,C   1)                1.4053  0.000454 -0.0005    1.4049   
     9. B(C   9,C   8)                1.5196 -0.000009 -0.0000    1.5196   
    10. B(C  10,C   8)                1.4111 -0.000081  0.0002    1.4112   
    11. B(C  11,C  10)                1.5248  0.000256 -0.0008    1.5240   
    12. B(C  12,C  11)                1.5168  0.000560  0.0001    1.5169   
    13. B(C  13,C  12)                1.3451  0.000284 -0.0001    1.3450   
    14. B(C  14,C  13)                1.5156  0.000114 -0.0005    1.5151   
    15. B(C  15,C  13)                1.5203 -0.000233  0.0005    1.5208   
    16. B(C  16,C  10)                1.4438  0.000641 -0.0003    1.4435   
    17. B(C  16,C   5)                1.4374 -0.000873  0.0005    1.4378   
    18. B(O  17,C  16)                1.2951 -0.000524 -0.0000    1.2951   
    19. B(H  18,C   4)                1.0942 -0.000030  0.0000    1.0943   
    20. B(H  19,C   4)                1.0987 -0.000067 -0.0001    1.0985   
    21. B(H  20,C   4)                1.0966 -0.000020  0.0003    1.0969   
    22. B(H  21,C   7)                1.0950 -0.000114 -0.0000    1.0949   
    23. B(H  22,C   7)                1.0946  0.000666 -0.0003    1.0943   
    24. B(H  23,C   7)                1.1000 -0.000150  0.0000    1.1000   
    25. B(H  24,C   9)                1.1013  0.000065  0.0000    1.1014   
    26. B(H  25,C   9)                1.0906 -0.000003  0.0001    1.0907   
    27. B(H  26,C   9)                1.0998 -0.000125 -0.0000    1.0998   
    28. B(H  27,C  11)                1.1013 -0.000064  0.0002    1.1015   
    29. B(H  28,C  11)                1.0920 -0.000224  0.0002    1.0922   
    30. B(H  29,C  12)                1.0922 -0.000029  0.0000    1.0922   
    31. B(H  30,C  14)                1.0958 -0.000067  0.0001    1.0959   
    32. B(H  31,C  14)                1.1004 -0.000040 -0.0002    1.1002   
    33. B(H  32,C  14)                1.0975  0.000014  0.0005    1.0980   
    34. B(H  33,C  15)                1.0964 -0.000106  0.0002    1.0966   
    35. B(H  34,C  15)                1.0992  0.000084 -0.0003    1.0989   
    36. B(C  35,C  15)                1.5573 -0.000858  0.0010    1.5583   
    37. B(H  36,C  35)                1.0965 -0.000020  0.0000    1.0966   
    38. B(H  37,C  35)                1.0987 -0.000156 -0.0001    1.0986   
    39. B(C  38,C  35)                1.5065 -0.000268  0.0002    1.5067   
    40. B(H  39,C  38)                1.0919  0.000121 -0.0000    1.0918   
    41. B(C  40,C  38)                1.3449 -0.000253  0.0002    1.3451   
    42. B(C  41,C  40)                1.5108 -0.000107  0.0001    1.5110   
    43. B(H  42,C  41)                1.0995 -0.000067  0.0001    1.0996   
    44. B(H  43,C  41)                1.0930 -0.000013  0.0000    1.0930   
    45. B(H  44,C  41)                1.0995 -0.000074  0.0001    1.0996   
    46. B(C  45,C  40)                1.5129  0.000168 -0.0001    1.5127   
    47. B(H  46,C  45)                1.0953 -0.000064  0.0001    1.0954   
    48. B(H  47,C  45)                1.0999 -0.000047  0.0001    1.0999   
    49. B(H  48,C  45)                1.0997 -0.000073  0.0001    1.0998   
    50. B(H  49,O   0)                0.9696 -0.000246  0.0002    0.9698   
    51. A(C   1,O   0,H  49)          108.53  0.000132   -0.06    108.47   
    52. A(C   2,C   1,C   8)          120.25  0.000090   -0.02    120.23   
    53. A(O   0,C   1,C   2)          116.82 -0.000236    0.04    116.86   
    54. A(O   0,C   1,C   8)          122.92  0.000146   -0.02    122.90   
    55. A(C   1,C   2,O   3)          119.98  0.000044   -0.22    119.76   
    56. A(O   3,C   2,C   5)          119.90  0.000331    0.13    120.03   
    57. A(C   1,C   2,C   5)          120.06 -0.000379    0.09    120.15   
    58. A(C   2,O   3,C   4)          114.15 -0.000060   -0.08    114.07   
    59. A(H  18,C   4,H  19)          109.13 -0.000000    0.02    109.15   
    60. A(O   3,C   4,H  18)          106.65 -0.000058    0.03    106.68   
    61. A(H  18,C   4,H  20)          109.22 -0.000048    0.00    109.22   
    62. A(H  19,C   4,H  20)          109.15 -0.000115    0.00    109.16   
    63. A(O   3,C   4,H  19)          111.23  0.000167    0.01    111.23   
    64. A(O   3,C   4,H  20)          111.39  0.000052   -0.06    111.33   
    65. A(C   2,C   5,O   6)          117.77  0.001179   -0.08    117.69   
    66. A(O   6,C   5,C  16)          119.78 -0.001645    0.16    119.94   
    67. A(C   2,C   5,C  16)          122.41  0.000469   -0.09    122.32   
    68. A(C   5,O   6,C   7)          114.11 -0.001523    0.06    114.17   
    69. A(O   6,C   7,H  23)          111.18  0.000428   -0.06    111.12   
    70. A(H  22,C   7,H  23)          109.67 -0.000078    0.02    109.69   
    71. A(H  21,C   7,H  23)          108.90 -0.000010    0.02    108.91   
    72. A(H  21,C   7,H  22)          109.95 -0.000303    0.06    110.02   
    73. A(O   6,C   7,H  22)          110.38 -0.000166   -0.01    110.37   
    74. A(O   6,C   7,H  21)          106.70  0.000127   -0.03    106.67   
    75. A(C   9,C   8,C  10)          123.04  0.000343   -0.05    123.00   
    76. A(C   1,C   8,C  10)          119.83  0.000080   -0.04    119.79   
    77. A(C   1,C   8,C   9)          117.12 -0.000423    0.09    117.21   
    78. A(H  25,C   9,H  26)          106.93 -0.000042    0.04    106.97   
    79. A(H  24,C   9,H  26)          106.75  0.000058   -0.01    106.74   
    80. A(H  24,C   9,H  25)          106.72 -0.000069    0.01    106.74   
    81. A(C   8,C   9,H  26)          111.66 -0.000321   -0.05    111.61   
    82. A(C   8,C   9,H  25)          112.67  0.000258   -0.07    112.60   
    83. A(C   8,C   9,H  24)          111.74  0.000112    0.08    111.82   
    84. A(C   8,C  10,C  11)          121.73 -0.001125    0.06    121.79   
    85. A(C  11,C  10,C  16)          116.47  0.001515   -0.12    116.35   
    86. A(C   8,C  10,C  16)          121.79 -0.000387    0.05    121.85   
    87. A(C  10,C  11,C  12)          113.35 -0.000369    0.12    113.47   
    88. A(H  27,C  11,H  28)          107.29  0.000034   -0.12    107.16   
    89. A(C  10,C  11,H  28)          107.27  0.000469   -0.11    107.15   
    90. A(C  12,C  11,H  27)          108.47  0.000046    0.11    108.58   
    91. A(C  10,C  11,H  27)          109.87 -0.000450    0.14    110.01   
    92. A(C  12,C  11,H  28)          110.42  0.000287   -0.15    110.27   
    93. A(C  11,C  12,C  13)          129.15  0.001997   -0.42    128.73   
    94. A(C  13,C  12,H  29)          116.70 -0.000779    0.19    116.90   
    95. A(C  11,C  12,H  29)          114.14 -0.001219    0.23    114.37   
    96. A(C  14,C  13,C  15)          115.33 -0.001058    0.26    115.59   
    97. A(C  12,C  13,C  15)          124.42  0.001295   -0.30    124.11   
    98. A(C  12,C  13,C  14)          120.22 -0.000239    0.05    120.28   
    99. A(H  31,C  14,H  32)          106.23  0.000064   -0.04    106.19   
   100. A(C  13,C  14,H  32)          111.52 -0.000296    0.09    111.62   
   101. A(H  30,C  14,H  31)          107.92 -0.000046    0.06    107.99   
   102. A(C  13,C  14,H  31)          110.68  0.000081    0.06    110.74   
   103. A(C  13,C  14,H  30)          111.92  0.000108   -0.08    111.83   
   104. A(H  30,C  14,H  32)          108.34  0.000093   -0.10    108.24   
   105. A(H  34,C  15,C  35)          108.61  0.000174   -0.08    108.53   
   106. A(H  33,C  15,C  35)          107.11  0.000156    0.04    107.15   
   107. A(C  13,C  15,C  35)          115.42 -0.000112   -0.03    115.39   
   108. A(H  33,C  15,H  34)          106.54  0.000010   -0.01    106.53   
   109. A(C  13,C  15,H  34)          108.57 -0.000285    0.15    108.72   
   110. A(C  13,C  15,H  33)          110.22  0.000072   -0.07    110.15   
   111. A(C  10,C  16,O  17)          123.47  0.001380   -0.09    123.38   
   112. A(C   5,C  16,O  17)          120.88 -0.001514    0.11    120.99   
   113. A(C   5,C  16,C  10)          115.65  0.000127   -0.02    115.63   
   114. A(C  15,C  35,H  36)          107.37 -0.000087    0.02    107.38   
   115. A(H  37,C  35,C  38)          109.04  0.000022   -0.03    109.02   
   116. A(H  36,C  35,C  38)          110.79  0.000040    0.03    110.81   
   117. A(C  15,C  35,C  38)          115.38  0.000171   -0.22    115.16   
   118. A(H  36,C  35,H  37)          106.86  0.000203    0.04    106.90   
   119. A(C  15,C  35,H  37)          107.01 -0.000355    0.19    107.20   
   120. A(H  39,C  38,C  40)          116.72 -0.000125    0.00    116.73   
   121. A(C  35,C  38,C  40)          128.51  0.000078   -0.00    128.51   
   122. A(C  35,C  38,H  39)          114.76  0.000047   -0.00    114.76   
   123. A(C  41,C  40,C  45)          114.27 -0.000080    0.01    114.27   
   124. A(C  38,C  40,C  45)          120.78 -0.000076    0.02    120.80   
   125. A(C  38,C  40,C  41)          124.95  0.000155   -0.02    124.93   
   126. A(H  43,C  41,H  44)          107.85  0.000025    0.00    107.85   
   127. A(H  42,C  41,H  44)          106.23  0.000011    0.00    106.23   
   128. A(C  40,C  41,H  44)          110.38 -0.000129    0.02    110.40   
   129. A(H  42,C  41,H  43)          108.07  0.000012   -0.01    108.07   
   130. A(C  40,C  41,H  43)          113.37  0.000054   -0.02    113.35   
   131. A(C  40,C  41,H  42)          110.64  0.000026    0.00    110.64   
   132. A(H  47,C  45,H  48)          106.24 -0.000045    0.01    106.25   
   133. A(H  46,C  45,H  48)          108.16 -0.000043    0.01    108.16   
   134. A(C  40,C  45,H  48)          111.11  0.000106   -0.02    111.09   
   135. A(H  46,C  45,H  47)          108.16  0.000001    0.00    108.16   
   136. A(C  40,C  45,H  47)          111.03 -0.000038    0.02    111.04   
   137. A(C  40,C  45,H  46)          111.92  0.000013   -0.01    111.91   
   138. D(C   8,C   1,O   0,H  49)     11.80 -0.000005    0.89     12.69   
   139. D(C   2,C   1,O   0,H  49)   -169.09 -0.000057    0.92   -168.18   
   140. D(O   3,C   2,C   1,O   0)     -1.69 -0.000038   -0.03     -1.71   
   141. D(C   5,C   2,C   1,O   0)   -178.88  0.000032   -0.10   -178.98   
   142. D(O   3,C   2,C   1,C   8)    177.44 -0.000088   -0.00    177.44   
   143. D(C   5,C   2,C   1,C   8)      0.25 -0.000018   -0.08      0.17   
   144. D(C   4,O   3,C   2,C   5)   -103.56 -0.000159    2.36   -101.21   
   145. D(C   4,O   3,C   2,C   1)     79.24 -0.000069    2.28     81.53   
   146. D(H  19,C   4,O   3,C   2)     60.65  0.000024    0.06     60.71   
   147. D(H  20,C   4,O   3,C   2)    -61.36  0.000016    0.09    -61.28   
   148. D(H  18,C   4,O   3,C   2)    179.54  0.000081    0.10    179.65   
   149. D(O   6,C   5,C   2,O   3)      0.68  0.000116   -0.19      0.49   
   150. D(C  16,C   5,C   2,C   1)      0.41 -0.000024    0.06      0.47   
   151. D(C  16,C   5,C   2,O   3)   -176.78  0.000054   -0.01   -176.79   
   152. D(O   6,C   5,C   2,C   1)    177.87  0.000037   -0.12    177.75   
   153. D(C   7,O   6,C   5,C  16)    -65.69  0.000902   -0.07    -65.76   
   154. D(C   7,O   6,C   5,C   2)    116.78  0.000789    0.12    116.90   
   155. D(H  23,C   7,O   6,C   5)    -62.52  0.000170   -0.41    -62.93   
   156. D(H  21,C   7,O   6,C   5)    178.86 -0.000131   -0.38    178.49   
   157. D(H  22,C   7,O   6,C   5)     59.42  0.000248   -0.43     58.99   
   158. D(C  10,C   8,C   1,C   2)     -0.66 -0.000054    0.44     -0.22   
   159. D(C  10,C   8,C   1,O   0)    178.41 -0.000110    0.47    178.88   
   160. D(C   9,C   8,C   1,O   0)     -1.91 -0.000104    0.48     -1.44   
   161. D(C   9,C   8,C   1,C   2)    179.01 -0.000047    0.45    179.46   
   162. D(H  26,C   9,C   8,C  10)   -122.21 -0.000067   -0.97   -123.17   
   163. D(H  26,C   9,C   8,C   1)     58.13 -0.000073   -0.98     57.15   
   164. D(H  25,C   9,C   8,C  10)     -1.84 -0.000170   -1.00     -2.84   
   165. D(H  25,C   9,C   8,C   1)    178.49 -0.000175   -1.01    177.49   
   166. D(H  24,C   9,C   8,C  10)    118.31  0.000003   -0.98    117.33   
   167. D(H  24,C   9,C   8,C   1)    -61.35 -0.000003   -0.99    -62.34   
   168. D(C  11,C  10,C   8,C   1)   -178.55 -0.000015   -0.56   -179.11   
   169. D(C  16,C  10,C   8,C   9)   -179.23  0.000166   -0.81   -180.04   
   170. D(C  16,C  10,C   8,C   1)      0.43  0.000170   -0.80     -0.37   
   171. D(C  11,C  10,C   8,C   9)      1.80 -0.000020   -0.57      1.22   
   172. D(H  28,C  11,C  10,C  16)     19.60 -0.000208    1.86     21.46   
   173. D(H  27,C  11,C  10,C  16)    135.91 -0.000143    1.72    137.63   
   174. D(H  27,C  11,C  10,C   8)    -45.06  0.000016    1.50    -43.56   
   175. D(C  12,C  11,C  10,C  16)   -102.56 -0.000666    2.06   -100.50   
   176. D(H  28,C  11,C  10,C   8)   -161.37 -0.000048    1.64   -159.73   
   177. D(C  12,C  11,C  10,C   8)     76.47 -0.000506    1.83     78.31   
   178. D(H  29,C  12,C  11,H  28)   -175.60 -0.000181    3.64   -171.96   
   179. D(H  29,C  12,C  11,H  27)     67.09 -0.000412    3.81     70.90   
   180. D(H  29,C  12,C  11,C  10)    -55.22  0.000376    3.47    -51.76   
   181. D(C  13,C  12,C  11,H  28)      4.79  0.000002    3.68      8.47   
   182. D(C  13,C  12,C  11,H  27)   -112.51 -0.000229    3.85   -108.66   
   183. D(C  13,C  12,C  11,C  10)    125.17  0.000559    3.50    128.68   
   184. D(C  15,C  13,C  12,H  29)   -179.97 -0.000090    0.10   -179.88   
   185. D(C  15,C  13,C  12,C  11)     -0.38 -0.000278    0.06     -0.32   
   186. D(C  14,C  13,C  12,H  29)     -2.05 -0.000165    0.58     -1.46   
   187. D(C  14,C  13,C  12,C  11)    177.55 -0.000353    0.55    178.10   
   188. D(H  32,C  14,C  13,C  15)    -52.37  0.000186   -3.47    -55.84   
   189. D(H  32,C  14,C  13,C  12)    129.52  0.000208   -3.92    125.60   
   190. D(H  31,C  14,C  13,C  15)     65.66  0.000129   -3.42     62.23   
   191. D(H  31,C  14,C  13,C  12)   -112.45  0.000151   -3.87   -116.32   
   192. D(H  30,C  14,C  13,C  15)   -173.92  0.000200   -3.35   -177.27   
   193. D(H  30,C  14,C  13,C  12)      7.97  0.000222   -3.80      4.17   
   194. D(C  35,C  15,C  13,C  14)     91.82 -0.000279    1.18     93.00   
   195. D(C  35,C  15,C  13,C  12)    -90.16 -0.000338    1.65    -88.52   
   196. D(H  34,C  15,C  13,C  14)    -30.35 -0.000209    1.19    -29.16   
   197. D(H  34,C  15,C  13,C  12)    147.67 -0.000268    1.65    149.32   
   198. D(H  33,C  15,C  13,C  14)   -146.70 -0.000097    1.16   -145.54   
   199. D(H  33,C  15,C  13,C  12)     31.32 -0.000156    1.62     32.94   
   200. D(C  10,C  16,C   5,C   2)     -0.62  0.000130   -0.38     -1.00   
   201. D(O  17,C  16,C  10,C  11)     -1.80 -0.000559    0.71     -1.08   
   202. D(O  17,C  16,C  10,C   8)    179.17 -0.000711    0.94    180.11   
   203. D(C   5,C  16,C  10,C  11)    179.23 -0.000053    0.52    179.75   
   204. D(C   5,C  16,C  10,C   8)      0.20 -0.000205    0.75      0.95   
   205. D(O  17,C  16,C   5,O   6)      2.96  0.000456   -0.36      2.60   
   206. D(O  17,C  16,C   5,C   2)   -179.63  0.000589   -0.56   -180.19   
   207. D(C  10,C  16,C   5,O   6)   -178.03 -0.000003   -0.18   -178.21   
   208. D(C  38,C  35,C  15,H  33)    177.86  0.000013   -0.30    177.56   
   209. D(C  38,C  35,C  15,C  13)    -59.00  0.000151   -0.38    -59.38   
   210. D(H  37,C  35,C  15,H  34)   -175.33 -0.000289   -0.30   -175.64   
   211. D(H  37,C  35,C  15,H  33)    -60.62 -0.000111   -0.34    -60.96   
   212. D(H  37,C  35,C  15,C  13)     62.52  0.000027   -0.42     62.10   
   213. D(H  36,C  35,C  15,H  34)    -60.91 -0.000268   -0.16    -61.06   
   214. D(H  36,C  35,C  15,H  33)     53.80 -0.000090   -0.19     53.61   
   215. D(C  38,C  35,C  15,H  34)     63.15 -0.000165   -0.26     62.88   
   216. D(H  36,C  35,C  15,C  13)    176.95  0.000048   -0.27    176.67   
   217. D(C  40,C  38,C  35,H  37)    132.18  0.000163    0.15    132.33   
   218. D(C  40,C  38,C  35,H  36)     14.84 -0.000121    0.10     14.95   
   219. D(C  40,C  38,C  35,C  15)   -107.40 -0.000165    0.22   -107.18   
   220. D(H  39,C  38,C  35,H  37)    -47.31  0.000190   -0.00    -47.32   
   221. D(H  39,C  38,C  35,H  36)   -164.65 -0.000094   -0.05   -164.70   
   222. D(H  39,C  38,C  35,C  15)     73.11 -0.000138    0.07     73.18   
   223. D(C  45,C  40,C  38,H  39)      0.20 -0.000008    0.03      0.24   
   224. D(C  45,C  40,C  38,C  35)   -179.28  0.000018   -0.12   -179.40   
   225. D(C  41,C  40,C  38,H  39)   -179.85 -0.000014    0.03   -179.82   
   226. D(C  41,C  40,C  38,C  35)      0.66  0.000013   -0.13      0.54   
   227. D(H  44,C  41,C  40,C  45)    -59.75 -0.000001    0.35    -59.40   
   228. D(H  44,C  41,C  40,C  38)    120.30  0.000005    0.35    120.66   
   229. D(H  43,C  41,C  40,C  45)    179.14  0.000024    0.35    179.48   
   230. D(H  43,C  41,C  40,C  38)     -0.82  0.000029    0.35     -0.46   
   231. D(H  42,C  41,C  40,C  45)     57.54 -0.000050    0.37     57.91   
   232. D(H  42,C  41,C  40,C  38)   -122.41 -0.000044    0.38   -122.03   
   233. D(H  48,C  45,C  40,C  41)     58.52 -0.000021    0.24     58.76   
   234. D(H  48,C  45,C  40,C  38)   -121.53 -0.000026    0.23   -121.29   
   235. D(H  47,C  45,C  40,C  41)    -59.49 -0.000009    0.24    -59.25   
   236. D(H  47,C  45,C  40,C  38)    120.47 -0.000014    0.23    120.70   
   237. D(H  46,C  45,C  40,C  41)    179.55  0.000007    0.23    179.77   
   238. D(H  46,C  45,C  40,C  38)     -0.50  0.000002    0.22     -0.28   
    ----------------------------------------------------------------------------

         *************************************************************
         *                GEOMETRY OPTIMIZATION CYCLE  20            *
         *************************************************************
---------------------------------
CARTESIAN COORDINATES (ANGSTROEM)
---------------------------------
  O     -4.274720   -1.618697   -1.094552
  C     -3.206484   -0.914267   -0.544069
  C     -3.176705    0.469708   -0.769406
  O     -4.167264    1.064460   -1.543195
  C     -5.379077    1.329763   -0.834902
  C     -2.124467    1.240589   -0.266471
  O     -2.121092    2.600417   -0.560925
  C     -2.233987    3.447457    0.584381
  C     -2.181819   -1.533512    0.190935
  C     -2.289199   -3.034222    0.404353
  C     -1.117217   -0.759212    0.699537
  C      0.027824   -1.386642    1.485465
  C      1.054171   -2.078919    0.608920
  C      2.390676   -1.928066    0.598289
  C      3.245553   -2.756750   -0.338733
  C      3.149056   -0.977392    1.511531
  C     -1.039301    0.665598    0.481266
  O     -0.075504    1.403783    0.932306
  H     -6.063847    1.797989   -1.548516
  H     -5.207050    2.017700    0.004081
  H     -5.830048    0.404735   -0.455275
  H     -2.191238    4.478417    0.218040
  H     -1.408412    3.261959    1.278252
  H     -3.193329    3.291626    1.099618
  H     -3.187745   -3.302250    0.982091
  H     -1.434693   -3.442893    0.945055
  H     -2.353575   -3.575618   -0.550742
  H     -0.367197   -2.118110    2.208060
  H      0.499436   -0.587264    2.061168
  H      0.632385   -2.797302   -0.097480
  H      2.636045   -3.383082   -0.999895
  H      3.918658   -3.416489    0.228811
  H      3.890988   -2.124738   -0.962839
  H      2.641304   -0.898538    2.480282
  H      4.143272   -1.399945    1.713139
  C      3.327957    0.471719    0.967234
  H      3.833082    1.054506    1.746777
  H      2.323463    0.900443    0.848403
  C      4.065008    0.577593   -0.342630
  H      3.496282    0.249902   -1.215152
  C      5.313612    1.024457   -0.567324
  C      6.261455    1.517351    0.501168
  H      6.575549    2.550557    0.294066
  H      5.833778    1.488182    1.506587
  H      7.179640    0.912443    0.507748
  C      5.880302    1.067469   -1.969241
  H      5.163877    0.698699   -2.711245
  H      6.166072    2.092264   -2.248442
  H      6.794942    0.461480   -2.045057
  H     -4.281589   -2.511542   -0.716005

----------------------------
CARTESIAN COORDINATES (A.U.)
----------------------------
  NO LB      ZA    FRAG     MASS         X           Y           Z
   0 O     8.0000    0    15.999   -8.078051   -3.058893   -2.068404
   1 C     6.0000    0    12.011   -6.059376   -1.727715   -1.028142
   2 C     6.0000    0    12.011   -6.003102    0.887620   -1.453966
   3 O     8.0000    0    15.999   -7.874988    2.011538   -2.916217
   4 C     6.0000    0    12.011  -10.164983    2.512888   -1.577737
   5 C     6.0000    0    12.011   -4.014660    2.344374   -0.503556
   6 O     8.0000    0    15.999   -4.008282    4.914077   -1.059994
   7 C     6.0000    0    12.011   -4.221623    6.514749    1.104320
   8 C     6.0000    0    12.011   -4.123040   -2.897917    0.360814
   9 C     6.0000    0    12.011   -4.325960   -5.733848    0.764116
  10 C     6.0000    0    12.011   -2.111234   -1.434703    1.321934
  11 C     6.0000    0    12.011    0.052580   -2.620374    2.807122
  12 C     6.0000    0    12.011    1.992095   -3.928587    1.150693
  13 C     6.0000    0    12.011    4.517722   -3.643518    1.130603
  14 C     6.0000    0    12.011    6.133207   -5.209502   -0.640112
  15 C     6.0000    0    12.011    5.950853   -1.847002    2.856379
  16 C     6.0000    0    12.011   -1.963995    1.257798    0.909461
  17 O     8.0000    0    15.999   -0.142682    2.652766    1.761802
  18 H     1.0000    0     1.008  -11.459009    3.397707   -2.926271
  19 H     1.0000    0     1.008   -9.839898    3.812900    0.007713
  20 H     1.0000    0     1.008  -11.017194    0.764838   -0.860344
  21 H     1.0000    0     1.008   -4.140840    8.462982    0.412035
  22 H     1.0000    0     1.008   -2.661512    6.164209    2.415546
  23 H     1.0000    0     1.008   -6.034517    6.220272    2.077977
  24 H     1.0000    0     1.008   -6.023965   -6.240348    1.855883
  25 H     1.0000    0     1.008   -2.711176   -6.506126    1.785895
  26 H     1.0000    0     1.008   -4.447612   -6.756939   -1.040751
  27 H     1.0000    0     1.008   -0.693902   -4.002647    4.172629
  28 H     1.0000    0     1.008    0.943797   -1.109768    3.895043
  29 H     1.0000    0     1.008    1.195034   -5.286135   -0.184211
  30 H     1.0000    0     1.008    4.981403   -6.393099   -1.889528
  31 H     1.0000    0     1.008    7.405191   -6.456229    0.432391
  32 H     1.0000    0     1.008    7.352902   -4.015172   -1.819502
  33 H     1.0000    0     1.008    4.991341   -1.697990    4.687055
  34 H     1.0000    0     1.008    7.829650   -2.645512    3.237364
  35 C     6.0000    0    12.011    6.288928    0.891419    1.827807
  36 H     1.0000    0     1.008    7.243476    1.992728    3.300930
  37 H     1.0000    0     1.008    4.390710    1.701591    1.603250
  38 C     6.0000    0    12.011    7.681752    1.091492   -0.647478
  39 H     1.0000    0     1.008    6.607015    0.472246   -2.296305
  40 C     6.0000    0    12.011   10.041271    1.935943   -1.072088
  41 C     6.0000    0    12.011   11.832436    2.867379    0.947070
  42 H     1.0000    0     1.008   12.425986    4.819854    0.555705
  43 H     1.0000    0     1.008   11.024243    2.812257    2.847036
  44 H     1.0000    0     1.008   13.567552    1.724268    0.959505
  45 C     6.0000    0    12.011   11.112160    2.017224   -3.721326
  46 H     1.0000    0     1.008    9.758313    1.320350   -5.123511
  47 H     1.0000    0     1.008   11.652188    3.953807   -4.248940
  48 H     1.0000    0     1.008   12.840579    0.872070   -3.864597
  49 H     1.0000    0     1.008   -8.091031   -4.746127   -1.353053

--------------------------------
INTERNAL COORDINATES (ANGSTROEM)
--------------------------------
 O      0   0   0     0.000000000000     0.00000000     0.00000000
 C      1   0   0     1.392975608203     0.00000000     0.00000000
 C      2   1   0     1.402515983957   116.85961773     0.00000000
 O      3   2   1     1.390571195109   119.75734012   358.28588164
 C      4   3   2     1.428480303365   114.06787906    81.52511345
 C      3   2   1     1.398000641967   120.15284620   181.01943792
 O      6   3   2     1.391347595902   117.68534699   177.74500769
 C      7   6   3     1.428967089959   114.17479933   116.89706606
 C      2   1   3     1.404860664968   122.90068864   180.87196332
 C      9   2   1     1.519608001964   117.20937197   358.56467602
 C      9   2   1     1.411238130266   119.79691826   178.87905068
 C     11   9   2     1.523964842908   121.78767959   180.88915048
 C     12  11   9     1.516893347785   113.46970279    78.30591023
 C     13  12  11     1.345032855098   128.73383904   128.67616671
 C     14  13  12     1.515104644300   120.27855674   178.09955086
 C     14  13  12     1.520832898597   124.11536462   359.68166215
 C      6   3   2     1.437813736781   122.31964391     0.47381020
 O     17   6   3     1.295090701872   120.98693485   179.81356276
 H      5   4   3     1.094252887833   106.67735136   179.64632074
 H      5   4   3     1.098519103910   111.23237678    60.70918844
 H      5   4   3     1.096890521316   111.33117429   298.72450691
 H      8   7   6     1.094948852203   106.67122820   178.48688948
 H      8   7   6     1.094276369880   110.37302569    58.98981348
 H      8   7   6     1.100040717058   111.12060656   297.06808350
 H     10   9   2     1.101364549854   111.81775348   297.65970817
 H     10   9   2     1.090666183244   112.60038028   177.48664169
 H     10   9   2     1.099754351544   111.61286449    57.15109421
 H     12  11   9     1.101467624537   110.01535519   316.44183647
 H     12  11   9     1.092180347276   107.15434092   200.26493105
 H     13  12  11     1.092236682922   114.36878449   308.24476629
 H     15  14  13     1.095869139177   111.83333600     4.17599484
 H     15  14  13     1.100196758854   110.74132578   243.68426472
 H     15  14  13     1.097967995258   111.61639196   125.60593087
 H     16  14  13     1.096590157473   110.15372084    32.94329510
 H     16  14  13     1.098937706915   108.72026356   149.32420467
 C     16  14  13     1.558263610464   115.39245920   271.48374276
 H     36  16  14     1.096576593570   107.38597516   176.67237276
 H     36  16  14     1.098605340584   107.20052557    62.10428205
 C     36  16  14     1.506717553068   115.16134802   300.62164908
 H     39  36  16     1.091845165573   114.76045000    73.17904440
 C     39  36  16     1.345059443509   128.51121035   252.82461565
 C     41  39  36     1.510969330798   124.92946929     0.53737892
 H     42  41  39     1.099572239148   110.64161793   237.96532600
 H     42  41  39     1.092989377528   113.34914484   359.53638616
 H     42  41  39     1.099554048690   110.40204284   120.65516450
 C     41  39  36     1.512732292462   120.79779422   180.59541645
 H     46  41  39     1.095365741909   111.91254827   359.72230371
 H     46  41  39     1.099920047507   111.04263700   120.69780246
 H     46  41  39     1.099789162394   111.08589097   238.70932412
 H      1   2   3     0.969803315515   108.46645281   191.82263096

---------------------------
INTERNAL COORDINATES (A.U.)
---------------------------
 O      0   0   0     0.000000000000     0.00000000     0.00000000
 C      1   0   0     2.632342410735     0.00000000     0.00000000
 C      2   1   0     2.650371108126   116.85961773     0.00000000
 O      3   2   1     2.627798728475   119.75734012   358.28588164
 C      4   3   2     2.699436561060   114.06787906    81.52511345
 C      3   2   1     2.641838348363   120.15284620   181.01943792
 O      6   3   2     2.629265913345   117.68534699   177.74500769
 C      7   6   3     2.700356454409   114.17479933   116.89706606
 C      2   1   3     2.654801913108   122.90068864   180.87196332
 C      9   2   1     2.871642954626   117.20937197   358.56467602
 C      9   2   1     2.666853575951   119.79691826   178.87905068
 C     11   9   2     2.879876190820   121.78767959   180.88915048
 C     12  11   9     2.866513001681   113.46970279    78.30591023
 C     13  12  11     2.541743737261   128.73383904   128.67616671
 C     14  13  12     2.863132841959   120.27855674   178.09955086
 C     14  13  12     2.873957673805   124.11536462   359.68166215
 C      6   3   2     2.717074194106   122.31964391     0.47381020
 O     17   6   3     2.447366745126   120.98693485   179.81356276
 H      5   4   3     2.067838279256   106.67735136   179.64632074
 H      5   4   3     2.075900259270   111.23237678    60.70918844
 H      5   4   3     2.072822684182   111.33117429   298.72450691
 H      8   7   6     2.069153461314   106.67122820   178.48688948
 H      8   7   6     2.067882653894   110.37302569    58.98981348
 H      8   7   6     2.078775691402   111.12060656   297.06808350
 H     10   9   2     2.081277372833   111.81775348   297.65970817
 H     10   9   2     2.061060389861   112.60038028   177.48664169
 H     10   9   2     2.078234539006   111.61286449    57.15109421
 H     12  11   9     2.081472155757   110.01535519   316.44183647
 H     12  11   9     2.063921745203   107.15434092   200.26493105
 H     13  12  11     2.064028204145   114.36878449   308.24476629
 H     15  14  13     2.070892551660   111.83333600     4.17599484
 H     15  14  13     2.079070567662   110.74132578   243.68426472
 H     15  14  13     2.074858814848   111.61639196   125.60593087
 H     16  14  13     2.072255078778   110.15372084    32.94329510
 H     16  14  13     2.076691304308   108.72026356   149.32420467
 C     16  14  13     2.944691468233   115.39245920   271.48374276
 H     36  16  14     2.072229446716   107.38597516   176.67237276
 H     36  16  14     2.076063222967   107.20052557    62.10428205
 C     36  16  14     2.847283536471   115.16134802   300.62164908
 H     39  36  16     2.063288343578   114.76045000    73.17904440
 C     39  36  16     2.541793982076   128.51121035   252.82461565
 C     41  39  36     2.855318231962   124.92946929     0.53737892
 H     42  41  39     2.077890396452   110.64161793   237.96532600
 H     42  41  39     2.065450590814   113.34914484   359.53638616
 H     42  41  39     2.077856021469   110.40204284   120.65516450
 C     41  39  36     2.858649746691   120.79779422   180.59541645
 H     46  41  39     2.069941268688   111.91254827   359.72230371
 H     46  41  39     2.078547658999   111.04263700   120.69780246
 H     46  41  39     2.078300321979   111.08589097   238.70932412
 H      1   2   3     1.832662670093   108.46645281   191.82263096


           ************************************************************
           *        Program running with 4 parallel MPI-processes     *
           *              working on a common directory               *
           ************************************************************
------------------------------------------------------------------------------
                   ___                                                        
                  /   \      - P O W E R E D   B Y -                         
                 /     \                                                     
                 |  |  |   _    _      __       _____    __    __             
                 |  |  |  | |  | |    /  \     |  _  \  |  |  /  |          
                  \  \/   | |  | |   /    \    | | | |  |  | /  /          
                 / \  \   | |__| |  /  /\  \   | |_| |  |  |/  /          
                |  |  |   |  __  | /  /__\  \  |    /   |      \           
                |  |  |   | |  | | |   __   |  |    \   |  |\   \          
                \     /   | |  | | |  |  |  |  | |\  \  |  | \   \       
                 \___/    |_|  |_| |__|  |__|  |_| \__\ |__|  \__/        
                                                                              
                      - O R C A' S   B I G   F R I E N D -                    
                                      &                                       
                       - I N T E G R A L  F E E D E R -                       
                                                                              
 v1 FN, 2020, v2 2021                                                         
------------------------------------------------------------------------------


Reading SHARK input file UQ2_2e_1H_B3LYP_631Gd_opt.SHARKINP.tmp ... ok
----------------------
SHARK INTEGRAL PACKAGE
----------------------

Number of atoms                             ...     50
Number of basis functions                   ...    376
Number of shells                            ...    192
Maximum angular momentum                    ...      2
Integral batch strategy                     ... SHARK/LIBINT Hybrid
RI-J (if used) integral strategy            ... SPLIT-RIJ (Revised 2003 algorithm where possible)
Printlevel                                  ...      1
Contraction scheme used                     ... SEGMENTED contraction
Coulomb Range Separation                    ... NOT USED
Exchange Range Separation                   ... NOT USED
Finite Nucleus Model                        ... NOT USED
Auxiliary Coulomb fitting basis             ... AVAILABLE
   # of basis functions in Aux-J            ...   1424
   # of shells in Aux-J                     ...    480
   Maximum angular momentum in Aux-J        ...      4
Auxiliary J/K fitting basis                 ... NOT available
Auxiliary Correlation fitting basis         ... NOT available
Auxiliary 'external' fitting basis          ... NOT available
Integral threshold                          ...     2.500000e-11
Primitive cut-off                           ...     2.500000e-12
Primitive pair pre-selection threshold      ...     2.500000e-12

Calculating pre-screening integrals         ... done (  0.0 sec) Dimension = 192
Organizing shell pair data                  ... done (  0.1 sec)
Shell pair information
Total number of shell pairs                 ...     18528
Shell pairs after pre-screening             ...     12059
Total number of primitive shell pairs       ...    103395
Primitive shell pairs kept                  ...     36568
          la=0 lb=0:   4650 shell pairs
          la=1 lb=0:   4033 shell pairs
          la=1 lb=1:    875 shell pairs
          la=2 lb=0:   1613 shell pairs
          la=2 lb=1:    737 shell pairs
          la=2 lb=2:    151 shell pairs

Calculating one electron integrals          ... done (  0.0 sec)
Calculating RI/J V-Matrix + Cholesky decomp.... done (  0.1 sec)
Calculating Nuclear repulsion               ... done (  0.0 sec) ENN=   1948.337233190390 Eh

SHARK setup successfully completed in   0.4 seconds

Maximum memory used throughout the entire GTOINT-calculation: 29.6 MB
[1717830679.035111] [eu-g5-013-3:2040 :0]          mpool.c:38   UCX  WARN  object 0x3bed500 was not returned to mpool ucp_requests
[1717830679.035134] [eu-g5-013-3:2040 :0]          mpool.c:38   UCX  WARN  object 0x3bed6c0 was not returned to mpool ucp_requests
[1717830679.035138] [eu-g5-013-3:2040 :0]          mpool.c:38   UCX  WARN  object 0x3bed880 was not returned to mpool ucp_requests
[1717830679.035141] [eu-g5-013-3:2040 :0]          mpool.c:38   UCX  WARN  object 0x3beda40 was not returned to mpool ucp_requests
[1717830679.035144] [eu-g5-013-3:2040 :0]          mpool.c:38   UCX  WARN  object 0x3bedc00 was not returned to mpool ucp_requests
[1717830679.035147] [eu-g5-013-3:2040 :0]          mpool.c:38   UCX  WARN  object 0x3beddc0 was not returned to mpool ucp_requests
[1717830679.035150] [eu-g5-013-3:2040 :0]          mpool.c:38   UCX  WARN  object 0x3bedf80 was not returned to mpool ucp_requests
[1717830679.035153] [eu-g5-013-3:2040 :0]          mpool.c:38   UCX  WARN  object 0x3bee140 was not returned to mpool ucp_requests
[1717830679.035155] [eu-g5-013-3:2040 :0]          mpool.c:38   UCX  WARN  object 0x3bee300 was not returned to mpool ucp_requests
[1717830679.035158] [eu-g5-013-3:2040 :0]          mpool.c:38   UCX  WARN  object 0x3bee4c0 was not returned to mpool ucp_requests
[1717830679.035161] [eu-g5-013-3:2040 :0]          mpool.c:38   UCX  WARN  object 0x3bee680 was not returned to mpool ucp_requests
[1717830679.035164] [eu-g5-013-3:2040 :0]          mpool.c:38   UCX  WARN  object 0x3bee840 was not returned to mpool ucp_requests
[1717830679.035167] [eu-g5-013-3:2040 :0]          mpool.c:38   UCX  WARN  object 0x3beea00 was not returned to mpool ucp_requests
[1717830679.035170] [eu-g5-013-3:2040 :0]          mpool.c:38   UCX  WARN  object 0x3beebc0 was not returned to mpool ucp_requests
[1717830679.035173] [eu-g5-013-3:2040 :0]          mpool.c:38   UCX  WARN  object 0x3beed80 was not returned to mpool ucp_requests
[1717830679.035176] [eu-g5-013-3:2040 :0]          mpool.c:38   UCX  WARN  object 0x3beef40 was not returned to mpool ucp_requests
[1717830679.035179] [eu-g5-013-3:2040 :0]          mpool.c:38   UCX  WARN  object 0x3bef100 was not returned to mpool ucp_requests
[1717830679.035181] [eu-g5-013-3:2040 :0]          mpool.c:38   UCX  WARN  object 0x3bef2c0 was not returned to mpool ucp_requests
[1717830679.035184] [eu-g5-013-3:2040 :0]          mpool.c:38   UCX  WARN  object 0x3bef480 was not returned to mpool ucp_requests
[1717830679.035747] [eu-g5-013-3:2041 :0]          mpool.c:38   UCX  WARN  object 0x3d3d0c0 was not returned to mpool ucp_requests
[1717830679.035769] [eu-g5-013-3:2041 :0]          mpool.c:38   UCX  WARN  object 0x3d3d280 was not returned to mpool ucp_requests
[1717830679.035773] [eu-g5-013-3:2041 :0]          mpool.c:38   UCX  WARN  object 0x3d3d440 was not returned to mpool ucp_requests
[1717830679.035776] [eu-g5-013-3:2041 :0]          mpool.c:38   UCX  WARN  object 0x3d3d600 was not returned to mpool ucp_requests
[1717830679.035779] [eu-g5-013-3:2041 :0]          mpool.c:38   UCX  WARN  object 0x3d3d7c0 was not returned to mpool ucp_requests
[1717830679.035781] [eu-g5-013-3:2041 :0]          mpool.c:38   UCX  WARN  object 0x3d3d980 was not returned to mpool ucp_requests
[1717830679.035784] [eu-g5-013-3:2041 :0]          mpool.c:38   UCX  WARN  object 0x3d3db40 was not returned to mpool ucp_requests
[1717830679.035787] [eu-g5-013-3:2041 :0]          mpool.c:38   UCX  WARN  object 0x3d3dd00 was not returned to mpool ucp_requests
[1717830679.035790] [eu-g5-013-3:2041 :0]          mpool.c:38   UCX  WARN  object 0x3d3dec0 was not returned to mpool ucp_requests
[1717830679.035793] [eu-g5-013-3:2041 :0]          mpool.c:38   UCX  WARN  object 0x3d3e080 was not returned to mpool ucp_requests
[1717830679.035796] [eu-g5-013-3:2041 :0]          mpool.c:38   UCX  WARN  object 0x3d3e240 was not returned to mpool ucp_requests
[1717830679.035798] [eu-g5-013-3:2041 :0]          mpool.c:38   UCX  WARN  object 0x3d3e400 was not returned to mpool ucp_requests
[1717830679.035801] [eu-g5-013-3:2041 :0]          mpool.c:38   UCX  WARN  object 0x3d3e5c0 was not returned to mpool ucp_requests
[1717830679.035804] [eu-g5-013-3:2041 :0]          mpool.c:38   UCX  WARN  object 0x3d3e780 was not returned to mpool ucp_requests
[1717830679.035806] [eu-g5-013-3:2041 :0]          mpool.c:38   UCX  WARN  object 0x3d3e940 was not returned to mpool ucp_requests
[1717830679.035809] [eu-g5-013-3:2041 :0]          mpool.c:38   UCX  WARN  object 0x3d3eb00 was not returned to mpool ucp_requests
[1717830679.035812] [eu-g5-013-3:2041 :0]          mpool.c:38   UCX  WARN  object 0x3d3ecc0 was not returned to mpool ucp_requests
[1717830679.035815] [eu-g5-013-3:2041 :0]          mpool.c:38   UCX  WARN  object 0x3d3ee80 was not returned to mpool ucp_requests
[1717830679.035817] [eu-g5-013-3:2041 :0]          mpool.c:38   UCX  WARN  object 0x3d3f040 was not returned to mpool ucp_requests
[1717830679.035820] [eu-g5-013-3:2041 :0]          mpool.c:38   UCX  WARN  object 0x3d3f200 was not returned to mpool ucp_requests
[1717830679.035823] [eu-g5-013-3:2041 :0]          mpool.c:38   UCX  WARN  object 0x3d3f3c0 was not returned to mpool ucp_requests
[1717830679.035826] [eu-g5-013-3:2041 :0]          mpool.c:38   UCX  WARN  object 0x3d3f580 was not returned to mpool ucp_requests
[1717830679.035567] [eu-g5-013-3:2042 :0]          mpool.c:38   UCX  WARN  object 0x272ffc0 was not returned to mpool ucp_requests
[1717830679.035585] [eu-g5-013-3:2042 :0]          mpool.c:38   UCX  WARN  object 0x2730180 was not returned to mpool ucp_requests
[1717830679.035588] [eu-g5-013-3:2042 :0]          mpool.c:38   UCX  WARN  object 0x2730340 was not returned to mpool ucp_requests
[1717830679.035591] [eu-g5-013-3:2042 :0]          mpool.c:38   UCX  WARN  object 0x2730500 was not returned to mpool ucp_requests
[1717830679.035594] [eu-g5-013-3:2042 :0]          mpool.c:38   UCX  WARN  object 0x27306c0 was not returned to mpool ucp_requests
[1717830679.035597] [eu-g5-013-3:2042 :0]          mpool.c:38   UCX  WARN  object 0x2730880 was not returned to mpool ucp_requests
[1717830679.035600] [eu-g5-013-3:2042 :0]          mpool.c:38   UCX  WARN  object 0x2730a40 was not returned to mpool ucp_requests
[1717830679.035602] [eu-g5-013-3:2042 :0]          mpool.c:38   UCX  WARN  object 0x2730c00 was not returned to mpool ucp_requests
[1717830679.035605] [eu-g5-013-3:2042 :0]          mpool.c:38   UCX  WARN  object 0x2730dc0 was not returned to mpool ucp_requests
[1717830679.035608] [eu-g5-013-3:2042 :0]          mpool.c:38   UCX  WARN  object 0x2730f80 was not returned to mpool ucp_requests
[1717830679.035611] [eu-g5-013-3:2042 :0]          mpool.c:38   UCX  WARN  object 0x2731140 was not returned to mpool ucp_requests
[1717830679.035614] [eu-g5-013-3:2042 :0]          mpool.c:38   UCX  WARN  object 0x2731300 was not returned to mpool ucp_requests
[1717830679.035617] [eu-g5-013-3:2042 :0]          mpool.c:38   UCX  WARN  object 0x27314c0 was not returned to mpool ucp_requests
[1717830679.035619] [eu-g5-013-3:2042 :0]          mpool.c:38   UCX  WARN  object 0x2731680 was not returned to mpool ucp_requests
[1717830679.035622] [eu-g5-013-3:2042 :0]          mpool.c:38   UCX  WARN  object 0x2731840 was not returned to mpool ucp_requests
[1717830679.035625] [eu-g5-013-3:2042 :0]          mpool.c:38   UCX  WARN  object 0x2731a00 was not returned to mpool ucp_requests
[1717830679.035627] [eu-g5-013-3:2042 :0]          mpool.c:38   UCX  WARN  object 0x2731bc0 was not returned to mpool ucp_requests
[1717830679.035630] [eu-g5-013-3:2042 :0]          mpool.c:38   UCX  WARN  object 0x2731d80 was not returned to mpool ucp_requests
[1717830679.035632] [eu-g5-013-3:2042 :0]          mpool.c:38   UCX  WARN  object 0x2731f40 was not returned to mpool ucp_requests
[1717830679.035635] [eu-g5-013-3:2042 :0]          mpool.c:38   UCX  WARN  object 0x2732100 was not returned to mpool ucp_requests
[1717830679.035638] [eu-g5-013-3:2042 :0]          mpool.c:38   UCX  WARN  object 0x27322c0 was not returned to mpool ucp_requests
[1717830679.035640] [eu-g5-013-3:2042 :0]          mpool.c:38   UCX  WARN  object 0x2732480 was not returned to mpool ucp_requests


           ************************************************************
           *        Program running with 4 parallel MPI-processes     *
           *              working on a common directory               *
           ************************************************************

Diagonalization of the overlap matrix:
Smallest eigenvalue                        ... 3.471e-04
Time for diagonalization                   ...    0.021 sec
Threshold for overlap eigenvalues          ... 1.000e-08
Number of eigenvalues below threshold      ... 0
Time for construction of square roots      ...    0.012 sec
Total time needed                          ...    0.033 sec

-------------------
DFT GRID GENERATION
-------------------

General Integration Accuracy     IntAcc      ... 4.959
Radial Grid Type                 RadialGrid  ... OptM3 with GC (2021)
Angular Grid (max. ang.)         AngularGrid ... 6 (Lebedev-590)
Angular grid pruning method      GridPruning ... 4 (adaptive)
Weight generation scheme         WeightScheme... Becke
Basis function cutoff            BFCut       ... 1.0000e-11
Integration weight cutoff        WCut        ... 1.0000e-14
Angular grids for H and He will be reduced by one unit
Partially contracted basis set               ... off
Rotationally invariant grid construction     ... off

Total number of grid points                  ...   556229
Total number of batches                      ...     8719
Average number of points per batch           ...       63
Average number of grid points per atom       ...    11125
Time for grid setup =    7.605 sec

--------------------
COSX GRID GENERATION
--------------------

GRIDX 1
-------
General Integration Accuracy     IntAcc      ... 4.020
Radial Grid Type                 RadialGrid  ... OptM3 with GC (2021)
Angular Grid (max. ang.)         AngularGrid ... 2 (Lebedev-110)
Angular grid pruning method      GridPruning ... 4 (adaptive)
Weight generation scheme         WeightScheme... Becke
Basis function cutoff            BFCut       ... 1.0000e-11
Integration weight cutoff        WCut        ... 1.0000e-14
Angular grids for H and He will be reduced by one unit
Partially contracted basis set               ... on
Rotationally invariant grid construction     ... off

Total number of grid points                  ...    60110
Total number of batches                      ...      964
Average number of points per batch           ...       62
Average number of grid points per atom       ...     1202
UseSFitting                                  ... on

GRIDX 2
-------
General Integration Accuracy     IntAcc      ... 4.338
Radial Grid Type                 RadialGrid  ... OptM3 with GC (2021)
Angular Grid (max. ang.)         AngularGrid ... 3 (Lebedev-194)
Angular grid pruning method      GridPruning ... 4 (adaptive)
Weight generation scheme         WeightScheme... Becke
Basis function cutoff            BFCut       ... 1.0000e-11
Integration weight cutoff        WCut        ... 1.0000e-14
Angular grids for H and He will be reduced by one unit
Partially contracted basis set               ... on
Rotationally invariant grid construction     ... off

Total number of grid points                  ...   130810
Total number of batches                      ...     2073
Average number of points per batch           ...       63
Average number of grid points per atom       ...     2616
UseSFitting                                  ... on

GRIDX 3
-------
General Integration Accuracy     IntAcc      ... 4.871
Radial Grid Type                 RadialGrid  ... OptM3 with GC (2021)
Angular Grid (max. ang.)         AngularGrid ... 4 (Lebedev-302)
Angular grid pruning method      GridPruning ... 4 (adaptive)
Weight generation scheme         WeightScheme... Becke
Basis function cutoff            BFCut       ... 1.0000e-11
Integration weight cutoff        WCut        ... 1.0000e-14
Angular grids for H and He will be reduced by one unit
Partially contracted basis set               ... on
Rotationally invariant grid construction     ... off

Total number of grid points                  ...   250196
Total number of batches                      ...     3938
Average number of points per batch           ...       63
Average number of grid points per atom       ...     5004
UseSFitting                                  ... on

Time for X-Grid setup             =    4.192 sec


--------------------
CPCM SOLVATION MODEL
--------------------
CPCM parameters:
  Epsilon                                         ...      80.4000
  Refrac                                          ...       1.3300
  Rsolv                                           ...       1.3000
  Surface type                                    ... GAUSSIAN VDW
  Epsilon function type                           ...         CPCM
Radii:
 Radius for O  used is    3.4469 Bohr (=   1.8240 Ang.)
 Radius for C  used is    3.8550 Bohr (=   2.0400 Ang.)
 Radius for H  used is    2.4944 Bohr (=   1.3200 Ang.)
Calculating surface                               ...        done! (  0.0s)
GEPOL surface points                              ...         2642
GEPOL Volume                                      ...    2780.2198
GEPOL Surface-area                                ...    1440.0865
Calculating surface distance matrix               ...        done! (  0.0s)
Performing Cholesky decomposition & store         ...        done! (  0.3s)
Overall time for CPCM initialization              ...                 0.3s
--------------
SCF ITERATIONS
--------------
ITER       Energy         Delta-E        Max-DP      RMS-DP      [F,P]     Damp
               ***  Starting incremental Fock matrix formation  ***
  0  -1040.5482117857   0.000000000000 0.00519399  0.00014434  0.0284648 0.7000
                      *** Initiating the SOSCF procedure ***
                      *** Re-Reading the Fockian *** 
                      *** Removing any level shift *** 
ITER      Energy       Delta-E        Grad      Rot      Max-DP    RMS-DP
  1  -1040.55326960  -0.0050578189  0.001681  0.001681  0.016250  0.000465
               *** Restarting incremental Fock matrix formation ***
  2  -1040.56722159  -0.0139519883  0.000836  0.002727  0.004474  0.000133
  3  -1040.56764696  -0.0004253686  0.000244  0.001316  0.001896  0.000042
  4  -1040.56763773   0.0000092285  0.000576  0.001071  0.001402  0.000023
  5  -1040.56765997  -0.0000222399  0.000067  0.000240  0.000391  0.000007
  6  -1040.56765953   0.0000004456  0.000078  0.000129  0.000241  0.000004
  7  -1040.56766031  -0.0000007876  0.000009  0.000034  0.000059  0.000001
  8  -1040.56766030   0.0000000128  0.000016  0.000024  0.000040  0.000001
  9  -1040.56766033  -0.0000000324  0.000003  0.000008  0.000012  0.000000
 10  -1040.56766035  -0.0000000115  0.000003  0.000005  0.000007  0.000000
                 **** Energy Check signals convergence ****
              ***Rediagonalizing the Fockian in SOSCF/NRSCF***

               *****************************************************
               *                     SUCCESS                       *
               *           SCF CONVERGED AFTER  11 CYCLES          *
               *****************************************************

Old exchange energy                            =    -28.275865776 Eh
New exchange energy                            =    -28.275868329 Eh
Exchange energy change after final integration =     -0.000002553 Eh
Total energy after final integration           =  -1040.567662903 Eh
Final COS-X integration done in                =    28.870 sec
Total Energy       :        -1040.56766290 Eh          -28315.28563 eV
  Last Energy change         ...   -3.2508e-09  Tolerance :   1.0000e-08
  Last MAX-Density change    ...    5.3291e-15  Tolerance :   1.0000e-07
             **** THE GBW FILE WAS UPDATED (UQ2_2e_1H_B3LYP_631Gd_opt.gbw) ****
             **** DENSITY UQ2_2e_1H_B3LYP_631Gd_opt.scfp WAS UPDATED ****
             **** ENERGY FILE WAS UPDATED (UQ2_2e_1H_B3LYP_631Gd_opt.en.tmp) ****
             **** THE GBW FILE WAS UPDATED (UQ2_2e_1H_B3LYP_631Gd_opt.gbw) ****
             **** DENSITY UQ2_2e_1H_B3LYP_631Gd_opt.scfp WAS UPDATED ****
Total SCF time: 0 days 0 hours 3 min 23 sec 

Maximum memory used throughout the entire SCF-calculation: 198.9 MB

-------------------------   --------------------
FINAL SINGLE POINT ENERGY     -1040.567662902585
-------------------------   --------------------


           ************************************************************
           *        Program running with 4 parallel MPI-processes     *
           *              working on a common directory               *
           ************************************************************
------------------------------------------------------------------------------
                         ORCA SCF GRADIENT CALCULATION
------------------------------------------------------------------------------

 ... reading COSX grid (gridx3)
Gradient of the Kohn-Sham DFT energy:
Kohn-Sham wavefunction type      ... RKS
Hartree-Fock exchange scaling    ...    0.200
Number of operators              ...    1
Number of atoms                  ...   50
Basis set dimensions             ...  376
Integral neglect threshold       ... 2.5e-11
Integral primitive cutoff        ... 2.5e-12
SHARK Integral package           ... ON

Nuc. rep. gradient       (SHARK) ... done (  0.0 sec)
HCore & Overlap gradient (SHARK) ... done (  0.6 sec)
RI-J gradient            (SHARK) ... done (  2.3 sec)
COSX-gradient                    ... done ( 37.1 sec)
Exchange-correlation gradient    ... done

------------------
CARTESIAN GRADIENT
------------------

   1   O   :    0.000040792    0.000000169    0.000038739
   2   C   :   -0.000067844   -0.000043073   -0.000155312
   3   C   :   -0.000106914    0.000113959    0.000049934
   4   O   :   -0.000050729   -0.000277990   -0.000044963
   5   C   :   -0.000050050    0.000156678    0.000145624
   6   C   :    0.000046952    0.000080992    0.000085052
   7   O   :    0.000295192    0.000106964   -0.000093948
   8   C   :   -0.000306629   -0.000320884   -0.000266633
   9   C   :    0.000405053   -0.000201159    0.000062414
  10   C   :   -0.000177321    0.000058083    0.000105917
  11   C   :   -0.000032831    0.000106433   -0.000102104
  12   C   :    0.000027455   -0.000188992    0.000100345
  13   C   :    0.000364403    0.000082939    0.000008762
  14   C   :   -0.000197952   -0.000088490    0.000232787
  15   C   :    0.000109989   -0.000087687   -0.000127489
  16   C   :   -0.000056325    0.000495261   -0.000017311
  17   C   :   -0.000314574    0.000110851    0.000027138
  18   O   :   -0.000213071    0.000219271   -0.000070699
  19   H   :    0.000010914   -0.000030197   -0.000036030
  20   H   :   -0.000040024   -0.000040831   -0.000047336
  21   H   :    0.000012438   -0.000039013   -0.000013984
  22   H   :    0.000097054   -0.000034258    0.000065537
  23   H   :    0.000374573    0.000003201    0.000168501
  24   H   :    0.000144994    0.000037490    0.000063813
  25   H   :    0.000049633   -0.000006261    0.000054010
  26   H   :   -0.000037417   -0.000092316   -0.000032467
  27   H   :   -0.000012798    0.000101877   -0.000021032
  28   H   :   -0.000175736    0.000046510   -0.000035635
  29   H   :    0.000010343    0.000002443   -0.000035336
  30   H   :   -0.000012754    0.000098726   -0.000017394
  31   H   :    0.000014309    0.000014046   -0.000007444
  32   H   :   -0.000046502   -0.000008427   -0.000008404
  33   H   :    0.000035913   -0.000037645   -0.000007746
  34   H   :    0.000031789    0.000058106    0.000000790
  35   H   :   -0.000045774   -0.000240078   -0.000133415
  36   C   :    0.000282509    0.000037777   -0.000269372
  37   H   :   -0.000123106   -0.000110154    0.000116920
  38   H   :   -0.000082337   -0.000071515    0.000153019
  39   C   :   -0.000138413   -0.000020557    0.000173651
  40   H   :    0.000070415    0.000015139   -0.000102853
  41   C   :   -0.000095406   -0.000004767    0.000183367
  42   C   :   -0.000018722    0.000087245   -0.000010894
  43   H   :    0.000006313   -0.000032809   -0.000013582
  44   H   :    0.000011360   -0.000023903    0.000000232
  45   H   :   -0.000028180   -0.000019622   -0.000031708
  46   C   :    0.000043267   -0.000060032   -0.000088587
  47   H   :    0.000009099    0.000000277    0.000013730
  48   H   :    0.000001675   -0.000008506    0.000017901
  49   H   :   -0.000010549    0.000020881   -0.000012647
  50   H   :   -0.000068482    0.000030080   -0.000038476

Difference to translation invariance:
           :   -0.0000140060   -0.0000037648    0.0000253800

Difference to rotation invariance:
           :   -0.0004292151   -0.0002720116   -0.0011268835

Norm of the cartesian gradient     ...    0.0015476423
RMS gradient                       ...    0.0001263645
MAX gradient                       ...    0.0004952611

-------
TIMINGS
-------

Total SCF gradient time            ...       55.956 sec

One electron gradient       ....       0.566 sec  (  1.0%)
RI-J Coulomb gradient       ....       2.283 sec  (  4.1%)
COSX gradient               ....      37.050 sec  ( 66.2%)
XC gradient                 ....      13.211 sec  ( 23.6%)
CPCM gradient               ....       1.155 sec  (  2.1%)
   A-Matrix (El+Nuc)        ....       0.281 sec  (  0.5%)
   Potential                ....       0.874 sec  (  1.6%)

Maximum memory used throughout the entire SCFGRAD-calculation: 123.7 MB
------------------------------------------------------------------------------
                         ORCA GEOMETRY RELAXATION STEP
------------------------------------------------------------------------------

Reading the OPT-File                    .... done
Getting information on internals        .... done
Copying old internal coords+grads       .... done
Making the new internal coordinates     .... (new redundants).... done
Validating the new internal coordinates .... (new redundants).... done
Calculating the B-matrix                .... done
Calculating the G,G- and P matrices     .... done
Transforming gradient to internals      .... done
Projecting the internal gradient        .... done
Number of atoms                         ....  50
Number of internal coordinates          .... 238
Current Energy                          .... -1040.567662903 Eh
Current gradient norm                   ....     0.001547642 Eh/bohr
Maximum allowed component of the step   ....  0.300
Current trust radius                    ....  0.300
Updating the Hessian (BFGS)             .... done
Forming the augmented Hessian           .... done
Diagonalizing the augmented Hessian     .... done
Last element of RFO vector              ....  0.977235148
Lowest eigenvalues of augmented Hessian:
 -0.000067432  0.001198027  0.003694401  0.005222588  0.010555156
Length of the computed step             ....  0.217101335
The final length of the internal step   ....  0.217101335
Converting the step to cartesian space:
 Initial RMS(Int)=    0.0140725893
Transforming coordinates:
 Iter   0:  RMS(Cart)=    0.0479544145 RMS(Int)=    0.4068612039
 Iter   1:  RMS(Cart)=    0.0009747140 RMS(Int)=    0.0005862329
 Iter   2:  RMS(Cart)=    0.0000516604 RMS(Int)=    0.0000272760
 Iter   3:  RMS(Cart)=    0.0000032993 RMS(Int)=    0.0000024631
 Iter   4:  RMS(Cart)=    0.0000002237 RMS(Int)=    0.0000001312
 Iter   5:  RMS(Cart)=    0.0000000154 RMS(Int)=    0.0000000116
done
Storing new coordinates                 .... done

                                .--------------------.
          ----------------------|Geometry convergence|-------------------------
          Item                value                   Tolerance       Converged
          ---------------------------------------------------------------------
          Energy change      -0.0000854233            0.0000002000      NO
          RMS gradient        0.0001619338            0.0000080000      NO
          MAX gradient        0.0009196598            0.0000300000      NO
          RMS step            0.0140725893            0.0001000000      NO
          MAX step            0.0756352191            0.0002000000      NO
          ........................................................
          Max(Bonds)      0.0020      Max(Angles)    0.41
          Max(Dihed)        4.33      Max(Improp)    0.00
          ---------------------------------------------------------------------

The optimization has not yet converged - more geometry cycles are needed


    ---------------------------------------------------------------------------
                         Redundant Internal Coordinates
                            (Angstroem and degrees)

        Definition                    Value    dE/dq     Step     New-Value
    ----------------------------------------------------------------------------
     1. B(C   1,O   0)                1.3930  0.000007  0.0002    1.3932   
     2. B(C   2,C   1)                1.4025  0.000058 -0.0003    1.4022   
     3. B(O   3,C   2)                1.3906 -0.000025  0.0002    1.3907   
     4. B(C   4,O   3)                1.4285  0.000093 -0.0009    1.4276   
     5. B(C   5,C   2)                1.3980  0.000230 -0.0002    1.3978   
     6. B(O   6,C   5)                1.3913 -0.000201  0.0010    1.3923   
     7. B(C   7,O   6)                1.4290 -0.000181 -0.0006    1.4284   
     8. B(C   8,C   1)                1.4049  0.000192 -0.0002    1.4047   
     9. B(C   9,C   8)                1.5196 -0.000027  0.0004    1.5200   
    10. B(C  10,C   8)                1.4112 -0.000024  0.0001    1.4114   
    11. B(C  11,C  10)                1.5240  0.000022 -0.0001    1.5239   
    12. B(C  12,C  11)                1.5169  0.000008  0.0002    1.5170   
    13. B(C  13,C  12)                1.3450 -0.000223  0.0003    1.3453   
    14. B(C  14,C  13)                1.5151  0.000230 -0.0011    1.5140   
    15. B(C  15,C  13)                1.5208  0.000015  0.0000    1.5209   
    16. B(C  16,C  10)                1.4435 -0.000014  0.0004    1.4439   
    17. B(C  16,C   5)                1.4378 -0.000523  0.0009    1.4387   
    18. B(O  17,C  16)                1.2951 -0.000059 -0.0011    1.2940   
    19. B(H  18,C   4)                1.0943  0.000002  0.0001    1.0943   
    20. B(H  19,C   4)                1.0985 -0.000069  0.0004    1.0989   
    21. B(H  20,C   4)                1.0969  0.000026 -0.0001    1.0968   
    22. B(H  21,C   7)                1.0949 -0.000053  0.0002    1.0952   
    23. B(H  22,C   7)                1.0943  0.000390 -0.0006    1.0937   
    24. B(H  23,C   7)                1.1000 -0.000099  0.0004    1.1004   
    25. B(H  24,C   9)                1.1014 -0.000013  0.0001    1.1015   
    26. B(H  25,C   9)                1.0907 -0.000010 -0.0001    1.0906   
    27. B(H  26,C   9)                1.0998 -0.000028  0.0001    1.0999   
    28. B(H  27,C  11)                1.1015  0.000008 -0.0002    1.1013   
    29. B(H  28,C  11)                1.0922 -0.000014  0.0001    1.0923   
    30. B(H  29,C  12)                1.0922 -0.000048  0.0002    1.0925   
    31. B(H  30,C  14)                1.0959 -0.000012  0.0001    1.0960   
    32. B(H  31,C  14)                1.1002 -0.000029  0.0003    1.1005   
    33. B(H  32,C  14)                1.0980  0.000008 -0.0003    1.0977   
    34. B(H  33,C  15)                1.0966 -0.000012 -0.0000    1.0966   
    35. B(H  34,C  15)                1.0989  0.000027  0.0001    1.0990   
    36. B(C  35,C  15)                1.5583 -0.000188 -0.0005    1.5577   
    37. B(H  36,C  35)                1.0966 -0.000032  0.0000    1.0966   
    38. B(H  37,C  35)                1.0986  0.000031 -0.0004    1.0982   
    39. B(C  38,C  35)                1.5067 -0.000185  0.0020    1.5088   
    40. B(H  39,C  38)                1.0918  0.000041 -0.0000    1.0918   
    41. B(C  40,C  38)                1.3451 -0.000092 -0.0000    1.3450   
    42. B(C  41,C  40)                1.5110 -0.000052  0.0002    1.5112   
    43. B(H  42,C  41)                1.0996 -0.000024  0.0002    1.0997   
    44. B(H  43,C  41)                1.0930 -0.000004  0.0000    1.0930   
    45. B(H  44,C  41)                1.0996 -0.000015  0.0000    1.0996   
    46. B(C  45,C  40)                1.5127  0.000080 -0.0004    1.5123   
    47. B(H  46,C  45)                1.0954 -0.000016  0.0001    1.0954   
    48. B(H  47,C  45)                1.0999 -0.000007  0.0001    1.1000   
    49. B(H  48,C  45)                1.0998 -0.000023  0.0001    1.0999   
    50. B(H  49,O   0)                0.9698 -0.000041  0.0001    0.9699   
    51. A(C   1,O   0,H  49)          108.47  0.000127   -0.12    108.34   
    52. A(C   2,C   1,C   8)          120.23  0.000080   -0.08    120.16   
    53. A(O   0,C   1,C   2)          116.86 -0.000146    0.18    117.04   
    54. A(O   0,C   1,C   8)          122.90  0.000066   -0.10    122.80   
    55. A(C   1,C   2,O   3)          119.76 -0.000319    0.25    120.01   
    56. A(O   3,C   2,C   5)          120.03  0.000472   -0.23    119.81   
    57. A(C   1,C   2,C   5)          120.15 -0.000157   -0.01    120.14   
    58. A(C   2,O   3,C   4)          114.07  0.000058   -0.01    114.05   
    59. A(H  18,C   4,H  19)          109.15  0.000024   -0.09    109.06   
    60. A(O   3,C   4,H  18)          106.68 -0.000054    0.09    106.77   
    61. A(H  18,C   4,H  20)          109.22  0.000005   -0.01    109.21   
    62. A(H  19,C   4,H  20)          109.16  0.000011   -0.14    109.02   
    63. A(O   3,C   4,H  19)          111.23  0.000082   -0.01    111.23   
    64. A(O   3,C   4,H  20)          111.33 -0.000068    0.16    111.49   
    65. A(C   2,C   5,O   6)          117.69  0.000892   -0.16    117.52   
    66. A(O   6,C   5,C  16)          119.94 -0.000920    0.04    119.98   
    67. A(C   2,C   5,C  16)          122.32  0.000027    0.13    122.45   
    68. A(C   5,O   6,C   7)          114.17 -0.000736    0.05    114.22   
    69. A(O   6,C   7,H  23)          111.12  0.000221   -0.03    111.09   
    70. A(H  22,C   7,H  23)          109.69 -0.000017   -0.02    109.67   
    71. A(H  21,C   7,H  23)          108.91  0.000026   -0.08    108.83   
    72. A(H  21,C   7,H  22)          110.02 -0.000134   -0.05    109.97   
    73. A(O   6,C   7,H  22)          110.37 -0.000132    0.13    110.50   
    74. A(O   6,C   7,H  21)          106.67  0.000037    0.06    106.73   
    75. A(C   9,C   8,C  10)          122.99  0.000317   -0.17    122.82   
    76. A(C   1,C   8,C  10)          119.80 -0.000098    0.15    119.95   
    77. A(C   1,C   8,C   9)          117.21 -0.000219    0.02    117.23   
    78. A(H  25,C   9,H  26)          106.97 -0.000004   -0.05    106.92   
    79. A(H  24,C   9,H  26)          106.74  0.000059   -0.07    106.67   
    80. A(H  24,C   9,H  25)          106.74 -0.000076    0.09    106.82   
    81. A(C   8,C   9,H  26)          111.61 -0.000176    0.05    111.66   
    82. A(C   8,C   9,H  25)          112.60  0.000167   -0.11    112.49   
    83. A(C   8,C   9,H  24)          111.82  0.000029    0.09    111.91   
    84. A(C   8,C  10,C  11)          121.79 -0.000005    0.04    121.83   
    85. A(C  11,C  10,C  16)          116.35  0.000074   -0.04    116.31   
    86. A(C   8,C  10,C  16)          121.86 -0.000069    0.00    121.86   
    87. A(C  10,C  11,C  12)          113.47 -0.000036   -0.09    113.38   
    88. A(H  27,C  11,H  28)          107.16  0.000027   -0.08    107.08   
    89. A(C  10,C  11,H  28)          107.15  0.000078    0.18    107.33   
    90. A(C  12,C  11,H  27)          108.58  0.000304   -0.17    108.41   
    91. A(C  10,C  11,H  27)          110.02 -0.000191    0.06    110.07   
    92. A(C  12,C  11,H  28)          110.27 -0.000186    0.12    110.39   
    93. A(C  11,C  12,C  13)          128.73 -0.000158    0.09    128.82   
    94. A(C  13,C  12,H  29)          116.90  0.000103   -0.01    116.89   
    95. A(C  11,C  12,H  29)          114.37  0.000056   -0.08    114.29   
    96. A(C  14,C  13,C  15)          115.59  0.000103   -0.17    115.42   
    97. A(C  12,C  13,C  15)          124.12 -0.000155    0.03    124.14   
    98. A(C  12,C  13,C  14)          120.28  0.000052    0.14    120.42   
    99. A(H  31,C  14,H  32)          106.19 -0.000016    0.07    106.25   
   100. A(C  13,C  14,H  32)          111.62  0.000072   -0.33    111.28   
   101. A(H  30,C  14,H  31)          107.99 -0.000011   -0.02    107.97   
   102. A(C  13,C  14,H  31)          110.74 -0.000022    0.05    110.79   
   103. A(C  13,C  14,H  30)          111.83  0.000004    0.13    111.96   
   104. A(H  30,C  14,H  32)          108.24 -0.000030    0.12    108.36   
   105. A(H  34,C  15,C  35)          108.53  0.000188   -0.16    108.37   
   106. A(H  33,C  15,C  35)          107.15 -0.000258    0.10    107.25   
   107. A(C  13,C  15,C  35)          115.39  0.000325   -0.07    115.33   
   108. A(H  33,C  15,H  34)          106.53  0.000066   -0.06    106.47   
   109. A(C  13,C  15,H  34)          108.72 -0.000331    0.22    108.94   
   110. A(C  13,C  15,H  33)          110.15  0.000000   -0.05    110.11   
   111. A(C  10,C  16,O  17)          123.37  0.000255    0.04    123.41   
   112. A(C   5,C  16,O  17)          120.99 -0.000472    0.08    121.06   
   113. A(C   5,C  16,C  10)          115.63  0.000217   -0.12    115.52   
   114. A(C  15,C  35,H  36)          107.39 -0.000191    0.33    107.72   
   115. A(H  37,C  35,C  38)          109.02  0.000059   -0.41    108.61   
   116. A(H  36,C  35,C  38)          110.81  0.000057   -0.25    110.56   
   117. A(C  15,C  35,C  38)          115.16  0.000236    0.08    115.24   
   118. A(H  36,C  35,H  37)          106.90  0.000014    0.15    107.05   
   119. A(C  15,C  35,H  37)          107.20 -0.000199    0.13    107.33   
   120. A(H  39,C  38,C  40)          116.73 -0.000089    0.19    116.92   
   121. A(C  35,C  38,C  40)          128.51 -0.000070    0.05    128.56   
   122. A(C  35,C  38,H  39)          114.76  0.000158   -0.25    114.51   
   123. A(C  41,C  40,C  45)          114.27 -0.000043    0.07    114.35   
   124. A(C  38,C  40,C  45)          120.80 -0.000043    0.04    120.84   
   125. A(C  38,C  40,C  41)          124.93  0.000087   -0.11    124.82   
   126. A(H  43,C  41,H  44)          107.85  0.000015    0.00    107.85   
   127. A(H  42,C  41,H  44)          106.23  0.000018   -0.01    106.22   
   128. A(C  40,C  41,H  44)          110.40 -0.000073    0.06    110.46   
   129. A(H  42,C  41,H  43)          108.07  0.000019   -0.04    108.03   
   130. A(C  40,C  41,H  43)          113.35  0.000021   -0.03    113.32   
   131. A(C  40,C  41,H  42)          110.64  0.000003    0.02    110.67   
   132. A(H  47,C  45,H  48)          106.25 -0.000008    0.00    106.25   
   133. A(H  46,C  45,H  48)          108.16 -0.000004   -0.01    108.15   
   134. A(C  40,C  45,H  48)          111.09  0.000032    0.04    111.12   
   135. A(H  46,C  45,H  47)          108.16  0.000012   -0.02    108.13   
   136. A(C  40,C  45,H  47)          111.04 -0.000030   -0.01    111.03   
   137. A(C  40,C  45,H  46)          111.91 -0.000002    0.01    111.92   
   138. D(C   8,C   1,O   0,H  49)     12.69  0.000013    0.04     12.74   
   139. D(C   2,C   1,O   0,H  49)   -168.18  0.000019   -0.01   -168.19   
   140. D(O   3,C   2,C   1,O   0)     -1.71 -0.000035    0.23     -1.49   
   141. D(C   5,C   2,C   1,O   0)   -178.98  0.000038   -0.01   -178.99   
   142. D(O   3,C   2,C   1,C   8)    177.44 -0.000030    0.17    177.61   
   143. D(C   5,C   2,C   1,C   8)      0.17  0.000043   -0.07      0.11   
   144. D(C   4,O   3,C   2,C   5)   -101.21 -0.000077   -0.54   -101.75   
   145. D(C   4,O   3,C   2,C   1)     81.53  0.000014   -0.78     80.74   
   146. D(H  19,C   4,O   3,C   2)     60.71  0.000012    0.27     60.98   
   147. D(H  20,C   4,O   3,C   2)    -61.28 -0.000012    0.34    -60.93   
   148. D(H  18,C   4,O   3,C   2)    179.65  0.000053    0.22    179.86   
   149. D(O   6,C   5,C   2,O   3)      0.49 -0.000077    0.25      0.74   
   150. D(C  16,C   5,C   2,C   1)      0.47 -0.000140    0.34      0.81   
   151. D(C  16,C   5,C   2,O   3)   -176.79 -0.000045    0.09   -176.69   
   152. D(O   6,C   5,C   2,C   1)    177.75 -0.000172    0.49    178.24   
   153. D(C   7,O   6,C   5,C  16)    -65.76  0.000575   -1.97    -67.74   
   154. D(C   7,O   6,C   5,C   2)    116.90  0.000581   -2.13    114.76   
   155. D(H  23,C   7,O   6,C   5)    -62.93  0.000107   -0.50    -63.43   
   156. D(H  21,C   7,O   6,C   5)    178.49 -0.000068   -0.42    178.07   
   157. D(H  22,C   7,O   6,C   5)     58.99  0.000145   -0.46     58.53   
   158. D(C  10,C   8,C   1,C   2)     -0.22  0.000049    0.07     -0.15   
   159. D(C  10,C   8,C   1,O   0)    178.88  0.000053    0.01    178.89   
   160. D(C   9,C   8,C   1,O   0)     -1.44 -0.000031    0.29     -1.14   
   161. D(C   9,C   8,C   1,C   2)    179.47 -0.000035    0.35    179.82   
   162. D(H  26,C   9,C   8,C  10)   -123.17 -0.000086   -0.37   -123.54   
   163. D(H  26,C   9,C   8,C   1)     57.15  0.000003   -0.67     56.48   
   164. D(H  25,C   9,C   8,C  10)     -2.84 -0.000099   -0.48     -3.32   
   165. D(H  25,C   9,C   8,C   1)    177.49 -0.000011   -0.78    176.70   
   166. D(H  24,C   9,C   8,C  10)    117.33 -0.000060   -0.38    116.95   
   167. D(H  24,C   9,C   8,C   1)    -62.34  0.000029   -0.68    -63.02   
   168. D(C  11,C  10,C   8,C   1)   -179.11 -0.000074   -0.35   -179.46   
   169. D(C  16,C  10,C   8,C   9)    179.96  0.000044   -0.63    179.34   
   170. D(C  16,C  10,C   8,C   1)     -0.37 -0.000047   -0.32     -0.69   
   171. D(C  11,C  10,C   8,C   9)      1.22  0.000017   -0.66      0.56   
   172. D(H  28,C  11,C  10,C  16)     21.46  0.000098    0.60     22.06   
   173. D(H  27,C  11,C  10,C  16)    137.63  0.000074    0.63    138.27   
   174. D(H  27,C  11,C  10,C   8)    -43.56  0.000098    0.66    -42.90   
   175. D(C  12,C  11,C  10,C  16)   -100.50  0.000301    0.38   -100.13   
   176. D(H  28,C  11,C  10,C   8)   -159.74  0.000122    0.62   -159.11   
   177. D(C  12,C  11,C  10,C   8)     78.31  0.000325    0.40     78.71   
   178. D(H  29,C  12,C  11,H  28)   -171.96  0.000155   -0.90   -172.87   
   179. D(H  29,C  12,C  11,H  27)     70.90  0.000049   -0.77     70.14   
   180. D(H  29,C  12,C  11,C  10)    -51.76  0.000097   -0.65    -52.40   
   181. D(C  13,C  12,C  11,H  28)      8.47  0.000053   -0.93      7.54   
   182. D(C  13,C  12,C  11,H  27)   -108.66 -0.000053   -0.79   -109.45   
   183. D(C  13,C  12,C  11,C  10)    128.68 -0.000005   -0.67    128.01   
   184. D(C  15,C  13,C  12,H  29)   -179.88  0.000064    0.62   -179.26   
   185. D(C  15,C  13,C  12,C  11)     -0.32  0.000168    0.65      0.33   
   186. D(C  14,C  13,C  12,H  29)     -1.46  0.000073   -0.07     -1.53   
   187. D(C  14,C  13,C  12,C  11)    178.10  0.000177   -0.05    178.05   
   188. D(H  32,C  14,C  13,C  15)    -55.85  0.000028    3.67    -52.18   
   189. D(H  32,C  14,C  13,C  12)    125.61  0.000023    4.33    129.94   
   190. D(H  31,C  14,C  13,C  15)     62.23  0.000039    3.57     65.80   
   191. D(H  31,C  14,C  13,C  12)   -116.32  0.000035    4.23   -112.08   
   192. D(H  30,C  14,C  13,C  15)   -177.28  0.000013    3.66   -173.61   
   193. D(H  30,C  14,C  13,C  12)      4.18  0.000008    4.33      8.50   
   194. D(C  35,C  15,C  13,C  14)     93.00  0.000201   -0.44     92.55   
   195. D(C  35,C  15,C  13,C  12)    -88.52  0.000209   -1.11    -89.63   
   196. D(H  34,C  15,C  13,C  14)    -29.16 -0.000016   -0.37    -29.53   
   197. D(H  34,C  15,C  13,C  12)    149.32 -0.000008   -1.03    148.29   
   198. D(H  33,C  15,C  13,C  14)   -145.54  0.000095   -0.40   -145.94   
   199. D(H  33,C  15,C  13,C  12)     32.94  0.000103   -1.06     31.88   
   200. D(C  10,C  16,C   5,C   2)     -1.00  0.000133   -0.57     -1.58   
   201. D(O  17,C  16,C  10,C  11)     -1.08  0.000015    0.24     -0.85   
   202. D(O  17,C  16,C  10,C   8)   -179.89 -0.000010    0.21   -179.68   
   203. D(C   5,C  16,C  10,C  11)    179.75 -0.000015    0.58    180.34   
   204. D(C   5,C  16,C  10,C   8)      0.95 -0.000040    0.56      1.51   
   205. D(O  17,C  16,C   5,O   6)      2.60  0.000081   -0.39      2.21   
   206. D(O  17,C  16,C   5,C   2)    179.81  0.000098   -0.23    179.58   
   207. D(C  10,C  16,C   5,O   6)   -178.21  0.000117   -0.73   -178.95   
   208. D(C  38,C  35,C  15,H  33)    177.56  0.000002    1.79    179.35   
   209. D(C  38,C  35,C  15,C  13)    -59.38  0.000024    1.77    -57.61   
   210. D(H  37,C  35,C  15,H  34)   -175.63  0.000046    1.53   -174.11   
   211. D(H  37,C  35,C  15,H  33)    -60.96  0.000084    1.43    -59.53   
   212. D(H  37,C  35,C  15,C  13)     62.10  0.000107    1.40     63.51   
   213. D(H  36,C  35,C  15,H  34)    -61.07 -0.000127    1.91    -59.16   
   214. D(H  36,C  35,C  15,H  33)     53.61 -0.000088    1.81     55.41   
   215. D(C  38,C  35,C  15,H  34)     62.88 -0.000037    1.89     64.78   
   216. D(H  36,C  35,C  15,C  13)    176.67 -0.000066    1.78    178.46   
   217. D(C  40,C  38,C  35,H  37)    132.33  0.000031    0.75    133.08   
   218. D(C  40,C  38,C  35,H  36)     14.95 -0.000056    0.95     15.90   
   219. D(C  40,C  38,C  35,C  15)   -107.18 -0.000022    0.66   -106.52   
   220. D(H  39,C  38,C  35,H  37)    -47.32  0.000040    0.94    -46.38   
   221. D(H  39,C  38,C  35,H  36)   -164.70 -0.000047    1.15   -163.55   
   222. D(H  39,C  38,C  35,C  15)     73.18 -0.000013    0.85     74.03   
   223. D(C  45,C  40,C  38,H  39)      0.24 -0.000014    0.21      0.44   
   224. D(C  45,C  40,C  38,C  35)   -179.40 -0.000006    0.41   -179.00   
   225. D(C  41,C  40,C  38,H  39)   -179.82 -0.000014    0.10   -179.73   
   226. D(C  41,C  40,C  38,C  35)      0.54 -0.000006    0.30      0.83   
   227. D(H  44,C  41,C  40,C  45)    -59.40  0.000001   -0.09    -59.49   
   228. D(H  44,C  41,C  40,C  38)    120.66  0.000001    0.01    120.67   
   229. D(H  43,C  41,C  40,C  45)    179.48  0.000021   -0.11    179.37   
   230. D(H  43,C  41,C  40,C  38)     -0.46  0.000021   -0.01     -0.47   
   231. D(H  42,C  41,C  40,C  45)     57.91 -0.000020   -0.06     57.85   
   232. D(H  42,C  41,C  40,C  38)   -122.03 -0.000020    0.05   -121.99   
   233. D(H  48,C  45,C  40,C  41)     58.76 -0.000010   -0.22     58.54   
   234. D(H  48,C  45,C  40,C  38)   -121.29 -0.000010   -0.32   -121.61   
   235. D(H  47,C  45,C  40,C  41)    -59.25 -0.000001   -0.24    -59.49   
   236. D(H  47,C  45,C  40,C  38)    120.70 -0.000001   -0.34    120.36   
   237. D(H  46,C  45,C  40,C  41)    179.77  0.000007   -0.21    179.57   
   238. D(H  46,C  45,C  40,C  38)     -0.28  0.000006   -0.31     -0.58   
    ----------------------------------------------------------------------------

         *************************************************************
         *                GEOMETRY OPTIMIZATION CYCLE  21            *
         *************************************************************
---------------------------------
CARTESIAN COORDINATES (ANGSTROEM)
---------------------------------
  O     -4.262644   -1.617008   -1.108584
  C     -3.198384   -0.909626   -0.553742
  C     -3.168354    0.474637   -0.775474
  O     -4.156187    1.077092   -1.547060
  C     -5.372708    1.327101   -0.843158
  C     -2.118525    1.244309   -0.266169
  O     -2.123236    2.607338   -0.550315
  C     -2.287751    3.444235    0.595509
  C     -2.174908   -1.528476    0.182961
  C     -2.275534   -3.031312    0.387032
  C     -1.112217   -0.755792    0.698231
  C      0.026566   -1.383497    1.492766
  C      1.061912   -2.069446    0.621583
  C      2.397489   -1.907934    0.613072
  C      3.263321   -2.731627   -0.316552
  C      3.148228   -0.958649    1.534098
  C     -1.030682    0.669061    0.479251
  O     -0.068013    1.405788    0.931829
  H     -6.057364    1.799822   -1.554013
  H     -5.209411    2.007273    0.004401
  H     -5.821588    0.397057   -0.473735
  H     -2.238518    4.478890    0.239822
  H     -1.490707    3.260586    1.321511
  H     -3.266569    3.277987    1.070077
  H     -3.169039   -3.308244    0.968594
  H     -1.414501   -3.438760    0.918060
  H     -2.343861   -3.567444   -0.570900
  H     -0.372270   -2.122008    2.205746
  H      0.490408   -0.588154    2.080476
  H      0.647287   -2.793496   -0.083651
  H      2.664521   -3.310151   -1.029203
  H      3.887538   -3.436542    0.253227
  H      3.956321   -2.096195   -0.882960
  H      2.628580   -0.877209    2.496296
  H      4.139656   -1.380851    1.750248
  C      3.338905    0.487762    0.988182
  H      3.865232    1.067457    1.755953
  H      2.339799    0.930474    0.879096
  C      4.056501    0.586635   -0.335312
  H      3.460465    0.281571   -1.197709
  C      5.311111    1.005424   -0.579595
  C      6.289914    1.461155    0.477774
  H      6.625250    2.489459    0.278856
  H      5.879111    1.429241    1.490169
  H      7.193447    0.834741    0.460695
  C      5.850866    1.054586   -1.991425
  H      5.112820    0.709378   -2.723622
  H      6.151079    2.077165   -2.263902
  H      6.751756    0.431901   -2.093215
  H     -4.266284   -2.509886   -0.729753

----------------------------
CARTESIAN COORDINATES (A.U.)
----------------------------
  NO LB      ZA    FRAG     MASS         X           Y           Z
   0 O     8.0000    0    15.999   -8.055230   -3.055702   -2.094920
   1 C     6.0000    0    12.011   -6.044069   -1.718945   -1.046421
   2 C     6.0000    0    12.011   -5.987321    0.896934   -1.465434
   3 O     8.0000    0    15.999   -7.854055    2.035410   -2.923520
   4 C     6.0000    0    12.011  -10.152947    2.507857   -1.593337
   5 C     6.0000    0    12.011   -4.003431    2.351403   -0.502986
   6 O     8.0000    0    15.999   -4.012334    4.927156   -1.039944
   7 C     6.0000    0    12.011   -4.323222    6.508662    1.125349
   8 C     6.0000    0    12.011   -4.109981   -2.888401    0.345745
   9 C     6.0000    0    12.011   -4.300136   -5.728350    0.731385
  10 C     6.0000    0    12.011   -2.101786   -1.428240    1.319466
  11 C     6.0000    0    12.011    0.050202   -2.614431    2.820918
  12 C     6.0000    0    12.011    2.006724   -3.910686    1.174621
  13 C     6.0000    0    12.011    4.530597   -3.605473    1.158538
  14 C     6.0000    0    12.011    6.166783   -5.162027   -0.598197
  15 C     6.0000    0    12.011    5.949288   -1.811583    2.899025
  16 C     6.0000    0    12.011   -1.947707    1.264341    0.905652
  17 O     8.0000    0    15.999   -0.128526    2.656554    1.760902
  18 H     1.0000    0     1.008  -11.446759    3.401171   -2.936659
  19 H     1.0000    0     1.008   -9.844360    3.793197    0.008317
  20 H     1.0000    0     1.008  -11.001207    0.750329   -0.895230
  21 H     1.0000    0     1.008   -4.230186    8.463875    0.453198
  22 H     1.0000    0     1.008   -2.817027    6.161615    2.497293
  23 H     1.0000    0     1.008   -6.172922    6.194498    2.022152
  24 H     1.0000    0     1.008   -5.988616   -6.251676    1.830378
  25 H     1.0000    0     1.008   -2.673020   -6.498314    1.734883
  26 H     1.0000    0     1.008   -4.429256   -6.741493   -1.078845
  27 H     1.0000    0     1.008   -0.703488   -4.010015    4.168256
  28 H     1.0000    0     1.008    0.926738   -1.111450    3.931531
  29 H     1.0000    0     1.008    1.223195   -5.278943   -0.158078
  30 H     1.0000    0     1.008    5.035215   -6.255279   -1.944912
  31 H     1.0000    0     1.008    7.346383   -6.494123    0.478529
  32 H     1.0000    0     1.008    7.476364   -3.961235   -1.668553
  33 H     1.0000    0     1.008    4.967297   -1.657685    4.717316
  34 H     1.0000    0     1.008    7.822817   -2.609430    3.307490
  35 C     6.0000    0    12.011    6.309616    0.921737    1.867394
  36 H     1.0000    0     1.008    7.304230    2.017202    3.318269
  37 H     1.0000    0     1.008    4.421580    1.758341    1.661250
  38 C     6.0000    0    12.011    7.665675    1.108579   -0.633648
  39 H     1.0000    0     1.008    6.539330    0.532091   -2.263341
  40 C     6.0000    0    12.011   10.036545    1.899975   -1.095276
  41 C     6.0000    0    12.011   11.886215    2.761182    0.902863
  42 H     1.0000    0     1.008   12.519909    4.704395    0.526961
  43 H     1.0000    0     1.008   11.109910    2.700873    2.816010
  44 H     1.0000    0     1.008   13.593646    1.577433    0.870588
  45 C     6.0000    0    12.011   11.056534    1.992879   -3.763247
  46 H     1.0000    0     1.008    9.661829    1.340531   -5.146900
  47 H     1.0000    0     1.008   11.623855    3.925274   -4.278155
  48 H     1.0000    0     1.008   12.758969    0.816175   -3.955603
  49 H     1.0000    0     1.008   -8.062109   -4.742998   -1.379033

--------------------------------
INTERNAL COORDINATES (ANGSTROEM)
--------------------------------
 O      0   0   0     0.000000000000     0.00000000     0.00000000
 C      1   0   0     1.393157582238     0.00000000     0.00000000
 C      2   1   0     1.402230972098   117.04123836     0.00000000
 O      3   2   1     1.390723390465   120.01085577   358.51030364
 C      4   3   2     1.427553061599   114.05404435    80.74302587
 C      3   2   1     1.397829748803   120.13461689   181.00877254
 O      6   3   2     1.392339996638   117.52463126   178.24491367
 C      7   6   3     1.428416606558   114.22011830   114.76544523
 C      2   1   3     1.404708922612   122.80424845   180.92828799
 C      9   2   1     1.519963009896   117.24313644   358.85901174
 C      9   2   1     1.411331303056   119.92692510   178.88253501
 C     11   9   2     1.523852299651   121.83933868   180.53842466
 C     12  11   9     1.517045726868   113.38152589    78.70820193
 C     13  12  11     1.345333575070   128.81994850   128.00749291
 C     14  13  12     1.514046452768   120.41702330   178.04294896
 C     14  13  12     1.520868373468   124.13524177     0.33370539
 C      6   3   2     1.438736033876   122.44510819     0.81445117
 O     17   6   3     1.293957785075   121.07056709   179.58144216
 H      5   4   3     1.094319122081   106.76875260   179.86187042
 H      5   4   3     1.098934362965   111.22668875    60.98258870
 H      5   4   3     1.096789647696   111.49018747   299.06886657
 H      8   7   6     1.095192240098   106.72679130   178.06624861
 H      8   7   6     1.093656569851   110.49828773    58.52753687
 H      8   7   6     1.100426786022   111.09221049   296.56562177
 H     10   9   2     1.101479495202   111.91160134   296.97845718
 H     10   9   2     1.090587769592   112.48865711   176.70319352
 H     10   9   2     1.099882238991   111.66209090    56.48304110
 H     12  11   9     1.101276472854   110.06885869   317.09597614
 H     12  11   9     1.092302242621   107.33422704   200.88813623
 H     13  12  11     1.092482769558   114.29038706   307.59884926
 H     15  14  13     1.095957405104   111.96153864     8.49453583
 H     15  14  13     1.100545398017   110.78950008   247.90874600
 H     15  14  13     1.097652335137   111.28083472   129.93118035
 H     16  14  13     1.096581791040   110.10945961    31.88042009
 H     16  14  13     1.099047935910   108.94216645   148.28950291
 C     16  14  13     1.557718180695   115.32558302   270.36953542
 H     36  16  14     1.096602876906   107.71229339   178.45793452
 H     36  16  14     1.098228538572   107.32315599    63.50279079
 C     36  16  14     1.508759727481   115.24526153   302.39291325
 H     39  36  16     1.091810761413   114.51474740    74.03057750
 C     39  36  16     1.345030162064   128.56246566   253.48229475
 C     41  39  36     1.511216804242   124.81797903     0.83340371
 H     42  41  39     1.099740080725   110.66579602   238.01310394
 H     42  41  39     1.093032264877   113.31772960   359.52737925
 H     42  41  39     1.099571536990   110.45988162   120.66822167
 C     41  39  36     1.512288093944   120.83688191   181.00214295
 H     46  41  39     1.095442505976   111.91871798   359.41604033
 H     46  41  39     1.100018001131   111.03119010   120.35758842
 H     46  41  39     1.099863641104   111.12107195   238.38598634
 H      1   2   3     0.969926715914   108.34480456   191.80963393

---------------------------
INTERNAL COORDINATES (A.U.)
---------------------------
 O      0   0   0     0.000000000000     0.00000000     0.00000000
 C      1   0   0     2.632686291825     0.00000000     0.00000000
 C      2   1   0     2.649832513768   117.04123836     0.00000000
 O      3   2   1     2.628086336018   120.01085577   358.51030364
 C      4   3   2     2.697684328064   114.05404435    80.74302587
 C      3   2   1     2.641515407086   120.13461689   181.00877254
 O      6   3   2     2.631141278950   117.52463126   178.24491367
 C      7   6   3     2.699316191540   114.22011830   114.76544523
 C      2   1   3     2.654515161612   122.80424845   180.92828799
 C      9   2   1     2.872313822394   117.24313644   358.85901174
 C      9   2   1     2.667029647006   119.92692510   178.88253501
 C     11   9   2     2.879663514886   121.83933868   180.53842466
 C     12  11   9     2.866800956415   113.38152589    78.70820193
 C     13  12  11     2.542312015652   128.81994850   128.00749291
 C     14  13  12     2.861133149767   120.41702330   178.04294896
 C     14  13  12     2.874024711597   124.13524177     0.33370539
 C      6   3   2     2.718817083030   122.44510819     0.81445117
 O     17   6   3     2.445225842648   121.07056709   179.58144216
 H      5   4   3     2.067963443847   106.76875260   179.86187042
 H      5   4   3     2.076684985159   111.22668875    60.98258870
 H      5   4   3     2.072632060665   111.49018747   299.06886657
 H      8   7   6     2.069613397781   106.72679130   178.06624861
 H      8   7   6     2.066711401582   110.49828773    58.52753687
 H      8   7   6     2.079505256013   111.09221049   296.56562177
 H     10   9   2     2.081494588062   111.91160134   296.97845718
 H     10   9   2     2.060912209533   112.48865711   176.70319352
 H     10   9   2     2.078476211257   111.66209090    56.48304110
 H     12  11   9     2.081110931424   110.06885869   317.09597614
 H     12  11   9     2.064152094022   107.33422704   200.88813623
 H     13  12  11     2.064493240493   114.29038706   307.59884926
 H     15  14  13     2.071059350090   111.96153864     8.49453583
 H     15  14  13     2.079729400200   110.78950008   247.90874600
 H     15  14  13     2.074262303668   111.28083472   129.93118035
 H     16  14  13     2.072239268511   110.10945961    31.88042009
 H     16  14  13     2.076899606922   108.94216645   148.28950291
 C     16  14  13     2.943660755344   115.32558302   270.36953542
 H     36  16  14     2.072279115023   107.71229339   178.45793452
 H     36  16  14     2.075351170357   107.32315599    63.50279079
 C     36  16  14     2.851142686829   115.24526153   302.39291325
 H     39  36  16     2.063223329138   114.51474740    74.03057750
 C     39  36  16     2.541738648165   128.56246566   253.48229475
 C     41  39  36     2.855785888997   124.81797903     0.83340371
 H     42  41  39     2.078207571066   110.66579602   238.01310394
 H     42  41  39     2.065531636156   113.31772960   359.52737925
 H     42  41  39     2.077889069565   110.45988162   120.66822167
 C     41  39  36     2.857810333143   120.83688191   181.00214295
 H     46  41  39     2.070086331751   111.91871798   359.41604033
 H     46  41  39     2.078732764521   111.03119010   120.35758842
 H     46  41  39     2.078441066345   111.12107195   238.38598634
 H      1   2   3     1.832895863050   108.34480456   191.80963393


           ************************************************************
           *        Program running with 4 parallel MPI-processes     *
           *              working on a common directory               *
           ************************************************************
------------------------------------------------------------------------------
                   ___                                                        
                  /   \      - P O W E R E D   B Y -                         
                 /     \                                                     
                 |  |  |   _    _      __       _____    __    __             
                 |  |  |  | |  | |    /  \     |  _  \  |  |  /  |          
                  \  \/   | |  | |   /    \    | | | |  |  | /  /          
                 / \  \   | |__| |  /  /\  \   | |_| |  |  |/  /          
                |  |  |   |  __  | /  /__\  \  |    /   |      \           
                |  |  |   | |  | | |   __   |  |    \   |  |\   \          
                \     /   | |  | | |  |  |  |  | |\  \  |  | \   \       
                 \___/    |_|  |_| |__|  |__|  |_| \__\ |__|  \__/        
                                                                              
                      - O R C A' S   B I G   F R I E N D -                    
                                      &                                       
                       - I N T E G R A L  F E E D E R -                       
                                                                              
 v1 FN, 2020, v2 2021                                                         
------------------------------------------------------------------------------


Reading SHARK input file UQ2_2e_1H_B3LYP_631Gd_opt.SHARKINP.tmp ... ok
----------------------
SHARK INTEGRAL PACKAGE
----------------------

Number of atoms                             ...     50
Number of basis functions                   ...    376
Number of shells                            ...    192
Maximum angular momentum                    ...      2
Integral batch strategy                     ... SHARK/LIBINT Hybrid
RI-J (if used) integral strategy            ... SPLIT-RIJ (Revised 2003 algorithm where possible)
Printlevel                                  ...      1
Contraction scheme used                     ... SEGMENTED contraction
Coulomb Range Separation                    ... NOT USED
Exchange Range Separation                   ... NOT USED
Finite Nucleus Model                        ... NOT USED
Auxiliary Coulomb fitting basis             ... AVAILABLE
   # of basis functions in Aux-J            ...   1424
   # of shells in Aux-J                     ...    480
   Maximum angular momentum in Aux-J        ...      4
Auxiliary J/K fitting basis                 ... NOT available
Auxiliary Correlation fitting basis         ... NOT available
Auxiliary 'external' fitting basis          ... NOT available
Integral threshold                          ...     2.500000e-11
Primitive cut-off                           ...     2.500000e-12
Primitive pair pre-selection threshold      ...     2.500000e-12

Calculating pre-screening integrals         ... done (  0.1 sec) Dimension = 192
Organizing shell pair data                  ... done (  0.1 sec)
Shell pair information
Total number of shell pairs                 ...     18528
Shell pairs after pre-screening             ...     12067
Total number of primitive shell pairs       ...    103395
Primitive shell pairs kept                  ...     36583
          la=0 lb=0:   4656 shell pairs
          la=1 lb=0:   4037 shell pairs
          la=1 lb=1:    873 shell pairs
          la=2 lb=0:   1613 shell pairs
          la=2 lb=1:    737 shell pairs
          la=2 lb=2:    151 shell pairs

Calculating one electron integrals          ... done (  0.0 sec)
Calculating RI/J V-Matrix + Cholesky decomp.... done (  0.1 sec)
Calculating Nuclear repulsion               ... done (  0.0 sec) ENN=   1948.863173818693 Eh

SHARK setup successfully completed in   0.4 seconds

Maximum memory used throughout the entire GTOINT-calculation: 29.6 MB
[1717830940.417081] [eu-g5-013-3:4159 :0]          mpool.c:38   UCX  WARN  object 0x2995880 was not returned to mpool ucp_requests
[1717830940.417100] [eu-g5-013-3:4159 :0]          mpool.c:38   UCX  WARN  object 0x2995a40 was not returned to mpool ucp_requests
[1717830940.417103] [eu-g5-013-3:4159 :0]          mpool.c:38   UCX  WARN  object 0x2995c00 was not returned to mpool ucp_requests
[1717830940.417106] [eu-g5-013-3:4159 :0]          mpool.c:38   UCX  WARN  object 0x2995dc0 was not returned to mpool ucp_requests
[1717830940.417109] [eu-g5-013-3:4159 :0]          mpool.c:38   UCX  WARN  object 0x2995f80 was not returned to mpool ucp_requests
[1717830940.417111] [eu-g5-013-3:4159 :0]          mpool.c:38   UCX  WARN  object 0x2996140 was not returned to mpool ucp_requests
[1717830940.417114] [eu-g5-013-3:4159 :0]          mpool.c:38   UCX  WARN  object 0x2996300 was not returned to mpool ucp_requests
[1717830940.417117] [eu-g5-013-3:4159 :0]          mpool.c:38   UCX  WARN  object 0x29964c0 was not returned to mpool ucp_requests
[1717830940.417119] [eu-g5-013-3:4159 :0]          mpool.c:38   UCX  WARN  object 0x2996680 was not returned to mpool ucp_requests
[1717830940.417122] [eu-g5-013-3:4159 :0]          mpool.c:38   UCX  WARN  object 0x2996840 was not returned to mpool ucp_requests
[1717830940.417125] [eu-g5-013-3:4159 :0]          mpool.c:38   UCX  WARN  object 0x2996a00 was not returned to mpool ucp_requests
[1717830940.417128] [eu-g5-013-3:4159 :0]          mpool.c:38   UCX  WARN  object 0x2996bc0 was not returned to mpool ucp_requests
[1717830940.417130] [eu-g5-013-3:4159 :0]          mpool.c:38   UCX  WARN  object 0x2996d80 was not returned to mpool ucp_requests
[1717830940.417133] [eu-g5-013-3:4159 :0]          mpool.c:38   UCX  WARN  object 0x2996f40 was not returned to mpool ucp_requests
[1717830940.417137] [eu-g5-013-3:4159 :0]          mpool.c:38   UCX  WARN  object 0x2997100 was not returned to mpool ucp_requests
[1717830940.417139] [eu-g5-013-3:4159 :0]          mpool.c:38   UCX  WARN  object 0x29972c0 was not returned to mpool ucp_requests
[1717830940.417142] [eu-g5-013-3:4159 :0]          mpool.c:38   UCX  WARN  object 0x2997480 was not returned to mpool ucp_requests
[1717830940.420770] [eu-g5-013-3:4161 :0]          mpool.c:38   UCX  WARN  object 0x264bfc0 was not returned to mpool ucp_requests
[1717830940.420787] [eu-g5-013-3:4161 :0]          mpool.c:38   UCX  WARN  object 0x264c180 was not returned to mpool ucp_requests
[1717830940.420791] [eu-g5-013-3:4161 :0]          mpool.c:38   UCX  WARN  object 0x264c340 was not returned to mpool ucp_requests
[1717830940.420793] [eu-g5-013-3:4161 :0]          mpool.c:38   UCX  WARN  object 0x264c500 was not returned to mpool ucp_requests
[1717830940.420796] [eu-g5-013-3:4161 :0]          mpool.c:38   UCX  WARN  object 0x264c6c0 was not returned to mpool ucp_requests
[1717830940.420799] [eu-g5-013-3:4161 :0]          mpool.c:38   UCX  WARN  object 0x264c880 was not returned to mpool ucp_requests
[1717830940.420802] [eu-g5-013-3:4161 :0]          mpool.c:38   UCX  WARN  object 0x264ca40 was not returned to mpool ucp_requests
[1717830940.420805] [eu-g5-013-3:4161 :0]          mpool.c:38   UCX  WARN  object 0x264cc00 was not returned to mpool ucp_requests
[1717830940.420808] [eu-g5-013-3:4161 :0]          mpool.c:38   UCX  WARN  object 0x264cdc0 was not returned to mpool ucp_requests
[1717830940.420811] [eu-g5-013-3:4161 :0]          mpool.c:38   UCX  WARN  object 0x264cf80 was not returned to mpool ucp_requests
[1717830940.420814] [eu-g5-013-3:4161 :0]          mpool.c:38   UCX  WARN  object 0x264d140 was not returned to mpool ucp_requests
[1717830940.420817] [eu-g5-013-3:4161 :0]          mpool.c:38   UCX  WARN  object 0x264d300 was not returned to mpool ucp_requests
[1717830940.420819] [eu-g5-013-3:4161 :0]          mpool.c:38   UCX  WARN  object 0x264d4c0 was not returned to mpool ucp_requests
[1717830940.420823] [eu-g5-013-3:4161 :0]          mpool.c:38   UCX  WARN  object 0x264d680 was not returned to mpool ucp_requests
[1717830940.420826] [eu-g5-013-3:4161 :0]          mpool.c:38   UCX  WARN  object 0x264d840 was not returned to mpool ucp_requests
[1717830940.420829] [eu-g5-013-3:4161 :0]          mpool.c:38   UCX  WARN  object 0x264da00 was not returned to mpool ucp_requests
[1717830940.420832] [eu-g5-013-3:4161 :0]          mpool.c:38   UCX  WARN  object 0x264dbc0 was not returned to mpool ucp_requests
[1717830940.420835] [eu-g5-013-3:4161 :0]          mpool.c:38   UCX  WARN  object 0x264dd80 was not returned to mpool ucp_requests
[1717830940.420837] [eu-g5-013-3:4161 :0]          mpool.c:38   UCX  WARN  object 0x264df40 was not returned to mpool ucp_requests
[1717830940.420840] [eu-g5-013-3:4161 :0]          mpool.c:38   UCX  WARN  object 0x264e100 was not returned to mpool ucp_requests
[1717830940.420844] [eu-g5-013-3:4161 :0]          mpool.c:38   UCX  WARN  object 0x264e2c0 was not returned to mpool ucp_requests
[1717830940.420847] [eu-g5-013-3:4161 :0]          mpool.c:38   UCX  WARN  object 0x264e480 was not returned to mpool ucp_requests
[1717830940.428683] [eu-g5-013-3:4160 :0]          mpool.c:38   UCX  WARN  object 0x2846040 was not returned to mpool ucp_requests
[1717830940.428703] [eu-g5-013-3:4160 :0]          mpool.c:38   UCX  WARN  object 0x2846200 was not returned to mpool ucp_requests
[1717830940.428707] [eu-g5-013-3:4160 :0]          mpool.c:38   UCX  WARN  object 0x28463c0 was not returned to mpool ucp_requests
[1717830940.428710] [eu-g5-013-3:4160 :0]          mpool.c:38   UCX  WARN  object 0x2846580 was not returned to mpool ucp_requests
[1717830940.428713] [eu-g5-013-3:4160 :0]          mpool.c:38   UCX  WARN  object 0x2846740 was not returned to mpool ucp_requests
[1717830940.428716] [eu-g5-013-3:4160 :0]          mpool.c:38   UCX  WARN  object 0x2846900 was not returned to mpool ucp_requests
[1717830940.428719] [eu-g5-013-3:4160 :0]          mpool.c:38   UCX  WARN  object 0x2846ac0 was not returned to mpool ucp_requests
[1717830940.428721] [eu-g5-013-3:4160 :0]          mpool.c:38   UCX  WARN  object 0x2846c80 was not returned to mpool ucp_requests
[1717830940.428724] [eu-g5-013-3:4160 :0]          mpool.c:38   UCX  WARN  object 0x2846e40 was not returned to mpool ucp_requests
[1717830940.428727] [eu-g5-013-3:4160 :0]          mpool.c:38   UCX  WARN  object 0x2847000 was not returned to mpool ucp_requests
[1717830940.428729] [eu-g5-013-3:4160 :0]          mpool.c:38   UCX  WARN  object 0x28471c0 was not returned to mpool ucp_requests
[1717830940.428732] [eu-g5-013-3:4160 :0]          mpool.c:38   UCX  WARN  object 0x2847380 was not returned to mpool ucp_requests
[1717830940.428734] [eu-g5-013-3:4160 :0]          mpool.c:38   UCX  WARN  object 0x2847540 was not returned to mpool ucp_requests
[1717830940.428737] [eu-g5-013-3:4160 :0]          mpool.c:38   UCX  WARN  object 0x2847700 was not returned to mpool ucp_requests
[1717830940.428739] [eu-g5-013-3:4160 :0]          mpool.c:38   UCX  WARN  object 0x28478c0 was not returned to mpool ucp_requests
[1717830940.428742] [eu-g5-013-3:4160 :0]          mpool.c:38   UCX  WARN  object 0x2847a80 was not returned to mpool ucp_requests
[1717830940.428745] [eu-g5-013-3:4160 :0]          mpool.c:38   UCX  WARN  object 0x2847c40 was not returned to mpool ucp_requests
[1717830940.428747] [eu-g5-013-3:4160 :0]          mpool.c:38   UCX  WARN  object 0x2847e00 was not returned to mpool ucp_requests
[1717830940.428749] [eu-g5-013-3:4160 :0]          mpool.c:38   UCX  WARN  object 0x2847fc0 was not returned to mpool ucp_requests
[1717830940.428752] [eu-g5-013-3:4160 :0]          mpool.c:38   UCX  WARN  object 0x2848180 was not returned to mpool ucp_requests
[1717830940.428755] [eu-g5-013-3:4160 :0]          mpool.c:38   UCX  WARN  object 0x2848340 was not returned to mpool ucp_requests
[1717830940.428757] [eu-g5-013-3:4160 :0]          mpool.c:38   UCX  WARN  object 0x2848500 was not returned to mpool ucp_requests


           ************************************************************
           *        Program running with 4 parallel MPI-processes     *
           *              working on a common directory               *
           ************************************************************

Diagonalization of the overlap matrix:
Smallest eigenvalue                        ... 3.484e-04
Time for diagonalization                   ...    0.021 sec
Threshold for overlap eigenvalues          ... 1.000e-08
Number of eigenvalues below threshold      ... 0
Time for construction of square roots      ...    0.011 sec
Total time needed                          ...    0.034 sec

-------------------
DFT GRID GENERATION
-------------------

General Integration Accuracy     IntAcc      ... 4.959
Radial Grid Type                 RadialGrid  ... OptM3 with GC (2021)
Angular Grid (max. ang.)         AngularGrid ... 6 (Lebedev-590)
Angular grid pruning method      GridPruning ... 4 (adaptive)
Weight generation scheme         WeightScheme... Becke
Basis function cutoff            BFCut       ... 1.0000e-11
Integration weight cutoff        WCut        ... 1.0000e-14
Angular grids for H and He will be reduced by one unit
Partially contracted basis set               ... off
Rotationally invariant grid construction     ... off

Total number of grid points                  ...   556151
Total number of batches                      ...     8714
Average number of points per batch           ...       63
Average number of grid points per atom       ...    11123
Time for grid setup =    7.600 sec

--------------------
COSX GRID GENERATION
--------------------

GRIDX 1
-------
General Integration Accuracy     IntAcc      ... 4.020
Radial Grid Type                 RadialGrid  ... OptM3 with GC (2021)
Angular Grid (max. ang.)         AngularGrid ... 2 (Lebedev-110)
Angular grid pruning method      GridPruning ... 4 (adaptive)
Weight generation scheme         WeightScheme... Becke
Basis function cutoff            BFCut       ... 1.0000e-11
Integration weight cutoff        WCut        ... 1.0000e-14
Angular grids for H and He will be reduced by one unit
Partially contracted basis set               ... on
Rotationally invariant grid construction     ... off

Total number of grid points                  ...    60116
Total number of batches                      ...      965
Average number of points per batch           ...       62
Average number of grid points per atom       ...     1202
UseSFitting                                  ... on

GRIDX 2
-------
General Integration Accuracy     IntAcc      ... 4.338
Radial Grid Type                 RadialGrid  ... OptM3 with GC (2021)
Angular Grid (max. ang.)         AngularGrid ... 3 (Lebedev-194)
Angular grid pruning method      GridPruning ... 4 (adaptive)
Weight generation scheme         WeightScheme... Becke
Basis function cutoff            BFCut       ... 1.0000e-11
Integration weight cutoff        WCut        ... 1.0000e-14
Angular grids for H and He will be reduced by one unit
Partially contracted basis set               ... on
Rotationally invariant grid construction     ... off

Total number of grid points                  ...   130820
Total number of batches                      ...     2073
Average number of points per batch           ...       63
Average number of grid points per atom       ...     2616
UseSFitting                                  ... on

GRIDX 3
-------
General Integration Accuracy     IntAcc      ... 4.871
Radial Grid Type                 RadialGrid  ... OptM3 with GC (2021)
Angular Grid (max. ang.)         AngularGrid ... 4 (Lebedev-302)
Angular grid pruning method      GridPruning ... 4 (adaptive)
Weight generation scheme         WeightScheme... Becke
Basis function cutoff            BFCut       ... 1.0000e-11
Integration weight cutoff        WCut        ... 1.0000e-14
Angular grids for H and He will be reduced by one unit
Partially contracted basis set               ... on
Rotationally invariant grid construction     ... off

Total number of grid points                  ...   250198
Total number of batches                      ...     3938
Average number of points per batch           ...       63
Average number of grid points per atom       ...     5004
UseSFitting                                  ... on

Time for X-Grid setup             =    4.229 sec


--------------------
CPCM SOLVATION MODEL
--------------------
CPCM parameters:
  Epsilon                                         ...      80.4000
  Refrac                                          ...       1.3300
  Rsolv                                           ...       1.3000
  Surface type                                    ... GAUSSIAN VDW
  Epsilon function type                           ...         CPCM
Radii:
 Radius for O  used is    3.4469 Bohr (=   1.8240 Ang.)
 Radius for C  used is    3.8550 Bohr (=   2.0400 Ang.)
 Radius for H  used is    2.4944 Bohr (=   1.3200 Ang.)
Calculating surface                               ...        done! (  0.0s)
GEPOL surface points                              ...         2643
GEPOL Volume                                      ...    2776.7672
GEPOL Surface-area                                ...    1436.8236
Calculating surface distance matrix               ...        done! (  0.1s)
Performing Cholesky decomposition & store         ...        done! (  0.3s)
Overall time for CPCM initialization              ...                 0.3s
--------------
SCF ITERATIONS
--------------
ITER       Energy         Delta-E        Max-DP      RMS-DP      [F,P]     Damp
               ***  Starting incremental Fock matrix formation  ***
  0  -1040.5642578405   0.000000000000 0.00297411  0.00006021  0.0166962 0.7000
                      *** Initiating the SOSCF procedure ***
                      *** Re-Reading the Fockian *** 
                      *** Removing any level shift *** 
ITER      Energy       Delta-E        Grad      Rot      Max-DP    RMS-DP
  1  -1040.56511490  -0.0008570637  0.000776  0.000776  0.009107  0.000193
               *** Restarting incremental Fock matrix formation ***
  2  -1040.56748121  -0.0023663077  0.000461  0.001158  0.002826  0.000057
  3  -1040.56755185  -0.0000706343  0.000386  0.001973  0.001831  0.000027
  4  -1040.56754627   0.0000055789  0.000732  0.001287  0.001272  0.000017
  5  -1040.56755533  -0.0000090611  0.000031  0.000090  0.000162  0.000003
  6  -1040.56755523   0.0000000948  0.000050  0.000062  0.000108  0.000002
  7  -1040.56755540  -0.0000001689  0.000007  0.000026  0.000032  0.000001
  8  -1040.56755539   0.0000000082  0.000009  0.000015  0.000021  0.000000
                  ***Gradient check signals convergence***
              ***Rediagonalizing the Fockian in SOSCF/NRSCF***

               *****************************************************
               *                     SUCCESS                       *
               *           SCF CONVERGED AFTER   9 CYCLES          *
               *****************************************************

Old exchange energy                            =    -28.275715468 Eh
New exchange energy                            =    -28.275718090 Eh
Exchange energy change after final integration =     -0.000002622 Eh
Total energy after final integration           =  -1040.567558028 Eh
Final COS-X integration done in                =    29.128 sec
Total Energy       :        -1040.56755803 Eh          -28315.28278 eV
  Last Energy change         ...   -1.1697e-08  Tolerance :   1.0000e-08
  Last MAX-Density change    ...    4.4409e-15  Tolerance :   1.0000e-07
             **** THE GBW FILE WAS UPDATED (UQ2_2e_1H_B3LYP_631Gd_opt.gbw) ****
             **** DENSITY UQ2_2e_1H_B3LYP_631Gd_opt.scfp WAS UPDATED ****
             **** ENERGY FILE WAS UPDATED (UQ2_2e_1H_B3LYP_631Gd_opt.en.tmp) ****
             **** THE GBW FILE WAS UPDATED (UQ2_2e_1H_B3LYP_631Gd_opt.gbw) ****
             **** DENSITY UQ2_2e_1H_B3LYP_631Gd_opt.scfp WAS UPDATED ****
Total SCF time: 0 days 0 hours 3 min 3 sec 

Maximum memory used throughout the entire SCF-calculation: 198.6 MB

-------------------------   --------------------
FINAL SINGLE POINT ENERGY     -1040.567558028079
-------------------------   --------------------


           ************************************************************
           *        Program running with 4 parallel MPI-processes     *
           *              working on a common directory               *
           ************************************************************
------------------------------------------------------------------------------
                         ORCA SCF GRADIENT CALCULATION
------------------------------------------------------------------------------

 ... reading COSX grid (gridx3)
Gradient of the Kohn-Sham DFT energy:
Kohn-Sham wavefunction type      ... RKS
Hartree-Fock exchange scaling    ...    0.200
Number of operators              ...    1
Number of atoms                  ...   50
Basis set dimensions             ...  376
Integral neglect threshold       ... 2.5e-11
Integral primitive cutoff        ... 2.5e-12
SHARK Integral package           ... ON

Nuc. rep. gradient       (SHARK) ... done (  0.0 sec)
HCore & Overlap gradient (SHARK) ... done (  0.6 sec)
RI-J gradient            (SHARK) ... done (  2.3 sec)
COSX-gradient                    ... done ( 37.3 sec)
Exchange-correlation gradient    ... done

------------------
CARTESIAN GRADIENT
------------------

   1   O   :   -0.000063736   -0.000134536    0.000069898
   2   C   :   -0.000073778    0.000143961   -0.000022380
   3   C   :   -0.000045722   -0.000303416   -0.000216902
   4   O   :   -0.000045228    0.000600526    0.000089879
   5   C   :    0.000548114   -0.000408046   -0.000529388
   6   C   :    0.000038458   -0.000327365   -0.000000337
   7   O   :   -0.000496120    0.000281562    0.000183779
   8   C   :    0.000391209    0.000131992    0.000096445
   9   C   :   -0.000182426    0.000317179   -0.000014535
  10   C   :    0.000044482    0.000038479    0.000032408
  11   C   :    0.000019702   -0.000264771    0.000126199
  12   C   :   -0.000179694    0.000535506    0.000172467
  13   C   :   -0.000178436   -0.000270093    0.000339795
  14   C   :    0.000204196    0.000313678   -0.001048971
  15   C   :   -0.000159527   -0.000084046    0.000316801
  16   C   :    0.000063688   -0.000053109   -0.000268599
  17   C   :    0.000791983   -0.000006746    0.000068281
  18   O   :    0.000052994   -0.000604843   -0.000334640
  19   H   :   -0.000092471    0.000050568    0.000089936
  20   H   :   -0.000063529    0.000051008    0.000142774
  21   H   :   -0.000083571    0.000185376    0.000195399
  22   H   :   -0.000113136    0.000128712   -0.000027516
  23   H   :   -0.000508813    0.000084170   -0.000253065
  24   H   :   -0.000209775    0.000014066   -0.000007060
  25   H   :   -0.000052748   -0.000061157   -0.000022629
  26   H   :    0.000147296    0.000052128   -0.000138503
  27   H   :   -0.000047920   -0.000103627    0.000010249
  28   H   :    0.000095025   -0.000048114   -0.000135716
  29   H   :   -0.000011556   -0.000162435    0.000305319
  30   H   :   -0.000130655   -0.000240532    0.000166942
  31   H   :    0.000016675    0.000133047   -0.000165714
  32   H   :   -0.000091284   -0.000177724   -0.000005554
  33   H   :    0.000059111    0.000293664    0.000337240
  34   H   :   -0.000083477   -0.000124614   -0.000029595
  35   H   :    0.000108385    0.000250731    0.000209089
  36   C   :   -0.000501930   -0.000663811    0.001039099
  37   H   :    0.000248663    0.000235030   -0.000345992
  38   H   :    0.000260096    0.000100804   -0.000174918
  39   C   :    0.000436340    0.000216080   -0.000503169
  40   H   :   -0.000262082   -0.000017033    0.000195659
  41   C   :    0.000048960   -0.000045713   -0.000174199
  42   C   :   -0.000015158   -0.000151506    0.000045897
  43   H   :    0.000025088    0.000051173    0.000024853
  44   H   :    0.000000651    0.000029536    0.000015856
  45   H   :    0.000038209    0.000020835    0.000020534
  46   C   :   -0.000082475    0.000035328    0.000150949
  47   H   :    0.000000339   -0.000012784   -0.000043165
  48   H   :   -0.000008442    0.000034817   -0.000020197
  49   H   :    0.000028325   -0.000015337   -0.000031212
  50   H   :    0.000111122   -0.000044502    0.000093637

Difference to translation invariance:
           :   -0.0000045765    0.0000040945    0.0000254246

Difference to rotation invariance:
           :   -0.0002776490   -0.0000690278    0.0000832897

Norm of the cartesian gradient     ...    0.0030721820
RMS gradient                       ...    0.0002508426
MAX gradient                       ...    0.0010489710

-------
TIMINGS
-------

Total SCF gradient time            ...       57.752 sec

One electron gradient       ....       0.577 sec  (  1.0%)
RI-J Coulomb gradient       ....       2.274 sec  (  3.9%)
COSX gradient               ....      37.266 sec  ( 64.5%)
XC gradient                 ....      12.616 sec  ( 21.8%)
CPCM gradient               ....       1.164 sec  (  2.0%)
   A-Matrix (El+Nuc)        ....       0.282 sec  (  0.5%)
   Potential                ....       0.882 sec  (  1.5%)

Maximum memory used throughout the entire SCFGRAD-calculation: 123.0 MB
------------------------------------------------------------------------------
                         ORCA GEOMETRY RELAXATION STEP
------------------------------------------------------------------------------

Reading the OPT-File                    .... done
Getting information on internals        .... done
Copying old internal coords+grads       .... done
Making the new internal coordinates     .... (new redundants).... done
Validating the new internal coordinates .... (new redundants).... done
Calculating the B-matrix                .... done
Calculating the G,G- and P matrices     .... done
Transforming gradient to internals      .... done
Projecting the internal gradient        .... done
Number of atoms                         ....  50
Number of internal coordinates          .... 238
Current Energy                          .... -1040.567558028 Eh
Current gradient norm                   ....     0.003072182 Eh/bohr
Maximum allowed component of the step   ....  0.300
Current trust radius                    ....  0.300
Updating the Hessian (BFGS)             .... done
Forming the augmented Hessian           .... done
Diagonalizing the augmented Hessian     .... done
Last element of RFO vector              ....  0.987562353
Lowest eigenvalues of augmented Hessian:
 -0.000220107  0.002675986  0.004555999  0.007359564  0.010778742
Length of the computed step             ....  0.159208029
The final length of the internal step   ....  0.159208029
Converting the step to cartesian space:
 Initial RMS(Int)=    0.0103199238
Transforming coordinates:
 Iter   0:  RMS(Cart)=    0.0372118994 RMS(Int)=    0.4068283183
 Iter   1:  RMS(Cart)=    0.0006507083 RMS(Int)=    0.0003638182
 Iter   2:  RMS(Cart)=    0.0000248931 RMS(Int)=    0.0000128200
 Iter   3:  RMS(Cart)=    0.0000012231 RMS(Int)=    0.0000009099
 Iter   4:  RMS(Cart)=    0.0000000642 RMS(Int)=    0.0000000372
done
Storing new coordinates                 .... done

                                .--------------------.
          ----------------------|Geometry convergence|-------------------------
          Item                value                   Tolerance       Converged
          ---------------------------------------------------------------------
          Energy change       0.0001048745            0.0000002000      NO
          RMS gradient        0.0002611603            0.0000080000      NO
          MAX gradient        0.0014046593            0.0000300000      NO
          RMS step            0.0103199238            0.0001000000      NO
          MAX step            0.0527123081            0.0002000000      NO
          ........................................................
          Max(Bonds)      0.0018      Max(Angles)    0.35
          Max(Dihed)        3.02      Max(Improp)    0.00
          ---------------------------------------------------------------------

The optimization has not yet converged - more geometry cycles are needed


    ---------------------------------------------------------------------------
                         Redundant Internal Coordinates
                            (Angstroem and degrees)

        Definition                    Value    dE/dq     Step     New-Value
    ----------------------------------------------------------------------------
     1. B(C   1,O   0)                1.3932 -0.000010 -0.0002    1.3930   
     2. B(C   2,C   1)                1.4022 -0.000071  0.0003    1.4025   
     3. B(O   3,C   2)                1.3907  0.000027 -0.0002    1.3906   
     4. B(C   4,O   3)                1.4276 -0.000333  0.0008    1.4284   
     5. B(C   5,C   2)                1.3978 -0.000173  0.0001    1.3979   
     6. B(O   6,C   5)                1.3923  0.000629 -0.0009    1.3915   
     7. B(C   7,O   6)                1.4284  0.000111  0.0004    1.4288   
     8. B(C   8,C   1)                1.4047 -0.000146  0.0002    1.4049   
     9. B(C   9,C   8)                1.5200  0.000051 -0.0003    1.5196   
    10. B(C  10,C   8)                1.4113 -0.000032 -0.0001    1.4112   
    11. B(C  11,C  10)                1.5239  0.000071  0.0002    1.5241   
    12. B(C  12,C  11)                1.5170  0.000065 -0.0002    1.5168   
    13. B(C  13,C  12)                1.3453  0.000381 -0.0002    1.3451   
    14. B(C  14,C  13)                1.5140 -0.000482  0.0010    1.5150   
    15. B(C  15,C  13)                1.5209  0.000145 -0.0001    1.5208   
    16. B(C  16,C  10)                1.4439  0.000032 -0.0003    1.4436   
    17. B(C  16,C   5)                1.4387  0.000907 -0.0008    1.4379   
    18. B(O  17,C  16)                1.2940 -0.000422  0.0009    1.2949   
    19. B(H  18,C   4)                1.0943  0.000021 -0.0001    1.0942   
    20. B(H  19,C   4)                1.0989  0.000133 -0.0003    1.0986   
    21. B(H  20,C   4)                1.0968 -0.000058  0.0000    1.0968   
    22. B(H  21,C   7)                1.0952  0.000125 -0.0002    1.0950   
    23. B(H  22,C   7)                1.0937 -0.000552  0.0006    1.0942   
    24. B(H  23,C   7)                1.1004  0.000182 -0.0003    1.1001   
    25. B(H  24,C   9)                1.1015  0.000045 -0.0001    1.1014   
    26. B(H  25,C   9)                1.0906  0.000028  0.0001    1.0906   
    27. B(H  26,C   9)                1.0999  0.000046 -0.0001    1.0998   
    28. B(H  27,C  11)                1.1013 -0.000090  0.0001    1.1014   
    29. B(H  28,C  11)                1.0923  0.000040 -0.0001    1.0922   
    30. B(H  29,C  12)                1.0925  0.000102 -0.0002    1.0923   
    31. B(H  30,C  14)                1.0960  0.000030 -0.0001    1.0959   
    32. B(H  31,C  14)                1.1005  0.000058 -0.0003    1.1003   
    33. B(H  32,C  14)                1.0977  0.000034  0.0002    1.0978   
    34. B(H  33,C  15)                1.0966  0.000003 -0.0000    1.0966   
    35. B(H  34,C  15)                1.0990  0.000043 -0.0001    1.0990   
    36. B(C  35,C  15)                1.5577 -0.000213  0.0004    1.5581   
    37. B(H  36,C  35)                1.0966  0.000001 -0.0000    1.0966   
    38. B(H  37,C  35)                1.0982 -0.000179  0.0003    1.0985   
    39. B(C  38,C  35)                1.5088  0.000389 -0.0018    1.5070   
    40. B(H  39,C  38)                1.0918 -0.000007  0.0000    1.0918   
    41. B(C  40,C  38)                1.3450  0.000020  0.0000    1.3450   
    42. B(C  41,C  40)                1.5112  0.000092 -0.0002    1.5110   
    43. B(H  42,C  41)                1.0997  0.000051 -0.0002    1.0996   
    44. B(H  43,C  41)                1.0930  0.000014 -0.0000    1.0930   
    45. B(H  44,C  41)                1.0996  0.000020 -0.0000    1.0995   
    46. B(C  45,C  40)                1.5123 -0.000073  0.0004    1.5127   
    47. B(H  46,C  45)                1.0954  0.000032 -0.0001    1.0954   
    48. B(H  47,C  45)                1.1000  0.000036 -0.0001    1.0999   
    49. B(H  48,C  45)                1.0999  0.000034 -0.0001    1.0998   
    50. B(H  49,O   0)                0.9699  0.000076 -0.0001    0.9698   
    51. A(C   1,O   0,H  49)          108.34 -0.000238    0.11    108.46   
    52. A(C   2,C   1,C   8)          120.15 -0.000156    0.07    120.22   
    53. A(O   0,C   1,C   2)          117.04  0.000495   -0.16    116.88   
    54. A(O   0,C   1,C   8)          122.80 -0.000340    0.09    122.89   
    55. A(C   1,C   2,O   3)          120.01  0.000629   -0.17    119.84   
    56. A(O   3,C   2,C   5)          119.81 -0.000735    0.16    119.97   
    57. A(C   1,C   2,C   5)          120.13  0.000111    0.00    120.14   
    58. A(C   2,O   3,C   4)          114.05 -0.000292    0.03    114.09   
    59. A(H  18,C   4,H  19)          109.06 -0.000131    0.07    109.14   
    60. A(O   3,C   4,H  18)          106.77  0.000164   -0.09    106.68   
    61. A(H  18,C   4,H  20)          109.21 -0.000083    0.01    109.23   
    62. A(H  19,C   4,H  20)          109.02 -0.000256    0.12    109.14   
    63. A(O   3,C   4,H  19)          111.23 -0.000010   -0.00    111.23   
    64. A(O   3,C   4,H  20)          111.49  0.000314   -0.12    111.37   
    65. A(C   2,C   5,O   6)          117.52 -0.001405    0.15    117.67   
    66. A(O   6,C   5,C  16)          119.98  0.001380   -0.06    119.92   
    67. A(C   2,C   5,C  16)          122.45  0.000026   -0.10    122.35   
    68. A(C   5,O   6,C   7)          114.22  0.001020   -0.04    114.18   
    69. A(O   6,C   7,H  23)          111.09 -0.000162    0.03    111.12   
    70. A(H  22,C   7,H  23)          109.67 -0.000044    0.01    109.68   
    71. A(H  21,C   7,H  23)          108.83 -0.000117    0.07    108.90   
    72. A(H  21,C   7,H  22)          109.97  0.000060    0.04    110.00   
    73. A(O   6,C   7,H  22)          110.50  0.000222   -0.10    110.40   
    74. A(O   6,C   7,H  21)          106.73  0.000040   -0.04    106.68   
    75. A(C   9,C   8,C  10)          122.83 -0.000326    0.14    122.97   
    76. A(C   1,C   8,C  10)          119.93  0.000337   -0.11    119.82   
    77. A(C   1,C   8,C   9)          117.24 -0.000010   -0.03    117.21   
    78. A(H  25,C   9,H  26)          106.92 -0.000048    0.04    106.96   
    79. A(H  24,C   9,H  26)          106.67 -0.000106    0.06    106.73   
    80. A(H  24,C   9,H  25)          106.82  0.000105   -0.08    106.74   
    81. A(C   8,C   9,H  26)          111.66  0.000116   -0.02    111.64   
    82. A(C   8,C   9,H  25)          112.49 -0.000171    0.10    112.59   
    83. A(C   8,C   9,H  24)          111.91  0.000100   -0.10    111.81   
    84. A(C   8,C  10,C  11)          121.84 -0.000331   -0.05    121.79   
    85. A(C  11,C  10,C  16)          116.32  0.000372    0.04    116.36   
    86. A(C   8,C  10,C  16)          121.83 -0.000041    0.01    121.84   
    87. A(C  10,C  11,C  12)          113.38 -0.000508    0.07    113.45   
    88. A(H  27,C  11,H  28)          107.08 -0.000136    0.08    107.17   
    89. A(C  10,C  11,H  28)          107.33  0.000397   -0.15    107.19   
    90. A(C  12,C  11,H  27)          108.40 -0.000002    0.13    108.53   
    91. A(C  10,C  11,H  27)          110.07  0.000063   -0.06    110.01   
    92. A(C  12,C  11,H  28)          110.39  0.000206   -0.08    110.31   
    93. A(C  11,C  12,C  13)          128.82  0.000436   -0.01    128.81   
    94. A(C  13,C  12,H  29)          116.89 -0.000087   -0.02    116.86   
    95. A(C  11,C  12,H  29)          114.29 -0.000349    0.04    114.33   
    96. A(C  14,C  13,C  15)          115.41 -0.000650    0.10    115.51   
    97. A(C  12,C  13,C  15)          124.14  0.000438    0.04    124.17   
    98. A(C  12,C  13,C  14)          120.42  0.000207   -0.13    120.29   
    99. A(H  31,C  14,H  32)          106.25  0.000145   -0.05    106.20   
   100. A(C  13,C  14,H  32)          111.28 -0.000587    0.27    111.56   
   101. A(H  30,C  14,H  31)          107.97 -0.000021    0.00    107.97   
   102. A(C  13,C  14,H  31)          110.79  0.000127   -0.05    110.74   
   103. A(C  13,C  14,H  30)          111.96  0.000158   -0.10    111.86   
   104. A(H  30,C  14,H  32)          108.36  0.000193   -0.08    108.28   
   105. A(H  34,C  15,C  35)          108.37 -0.000323    0.14    108.52   
   106. A(H  33,C  15,C  35)          107.25  0.000141   -0.09    107.16   
   107. A(C  13,C  15,C  35)          115.33  0.000170    0.06    115.38   
   108. A(H  33,C  15,H  34)          106.47 -0.000015    0.05    106.52   
   109. A(C  13,C  15,H  34)          108.94  0.000126   -0.21    108.73   
   110. A(C  13,C  15,H  33)          110.11 -0.000117    0.05    110.16   
   111. A(C  10,C  16,O  17)          123.42 -0.000321   -0.03    123.40   
   112. A(C   5,C  16,O  17)          121.07  0.000603   -0.08    120.99   
   113. A(C   5,C  16,C  10)          115.50 -0.000281    0.11    115.61   
   114. A(C  15,C  35,H  36)          107.71  0.000292   -0.28    107.43   
   115. A(H  37,C  35,C  38)          108.61 -0.000255    0.35    108.96   
   116. A(H  36,C  35,C  38)          110.56 -0.000231    0.21    110.78   
   117. A(C  15,C  35,C  38)          115.25 -0.000034   -0.05    115.20   
   118. A(H  36,C  35,H  37)          107.04 -0.000004   -0.13    106.91   
   119. A(C  15,C  35,H  37)          107.32  0.000248   -0.13    107.20   
   120. A(H  39,C  38,C  40)          116.92  0.000261   -0.17    116.76   
   121. A(C  35,C  38,C  40)          128.56  0.000146   -0.04    128.52   
   122. A(C  35,C  38,H  39)          114.51 -0.000407    0.21    114.72   
   123. A(C  41,C  40,C  45)          114.34  0.000078   -0.06    114.28   
   124. A(C  38,C  40,C  45)          120.84  0.000036   -0.03    120.80   
   125. A(C  38,C  40,C  41)          124.82 -0.000114    0.10    124.91   
   126. A(H  43,C  41,H  44)          107.85 -0.000017   -0.00    107.85   
   127. A(H  42,C  41,H  44)          106.22 -0.000038    0.01    106.23   
   128. A(C  40,C  41,H  44)          110.46  0.000056   -0.05    110.41   
   129. A(H  42,C  41,H  43)          108.03 -0.000039    0.03    108.06   
   130. A(C  40,C  41,H  43)          113.32  0.000003    0.03    113.35   
   131. A(C  40,C  41,H  42)          110.67  0.000029   -0.02    110.64   
   132. A(H  47,C  45,H  48)          106.25 -0.000008   -0.00    106.25   
   133. A(H  46,C  45,H  48)          108.15 -0.000034    0.01    108.16   
   134. A(C  40,C  45,H  48)          111.12  0.000037   -0.03    111.09   
   135. A(H  46,C  45,H  47)          108.13 -0.000023    0.02    108.15   
   136. A(C  40,C  45,H  47)          111.03 -0.000008    0.01    111.04   
   137. A(C  40,C  45,H  46)          111.92  0.000032   -0.00    111.91   
   138. D(C   8,C   1,O   0,H  49)     12.74 -0.000024   -0.20     12.54   
   139. D(C   2,C   1,O   0,H  49)   -168.19  0.000003   -0.16   -168.35   
   140. D(O   3,C   2,C   1,O   0)     -1.49  0.000032   -0.15     -1.64   
   141. D(C   5,C   2,C   1,O   0)   -178.99 -0.000087    0.06   -178.93   
   142. D(O   3,C   2,C   1,C   8)    177.61  0.000056   -0.12    177.49   
   143. D(C   5,C   2,C   1,C   8)      0.11 -0.000063    0.10      0.20   
   144. D(C   4,O   3,C   2,C   5)   -101.75  0.000210   -0.02   -101.77   
   145. D(C   4,O   3,C   2,C   1)     80.74  0.000070    0.20     80.94   
   146. D(H  19,C   4,O   3,C   2)     60.98  0.000026   -0.27     60.72   
   147. D(H  20,C   4,O   3,C   2)    -60.93  0.000141   -0.34    -61.27   
   148. D(H  18,C   4,O   3,C   2)    179.86 -0.000038   -0.23    179.63   
   149. D(O   6,C   5,C   2,O   3)      0.74  0.000075   -0.18      0.56   
   150. D(C  16,C   5,C   2,C   1)      0.81  0.000154   -0.30      0.52   
   151. D(C  16,C   5,C   2,O   3)   -176.69  0.000001   -0.07   -176.77   
   152. D(O   6,C   5,C   2,C   1)    178.24  0.000227   -0.40    177.84   
   153. D(C   7,O   6,C   5,C  16)    -67.74 -0.000757    1.57    -66.17   
   154. D(C   7,O   6,C   5,C   2)    114.77 -0.000795    1.67    116.44   
   155. D(H  23,C   7,O   6,C   5)    -63.43 -0.000126    0.49    -62.95   
   156. D(H  21,C   7,O   6,C   5)    178.07  0.000081    0.41    178.48   
   157. D(H  22,C   7,O   6,C   5)     58.53 -0.000139    0.45     58.98   
   158. D(C  10,C   8,C   1,C   2)     -0.16  0.000018   -0.13     -0.29   
   159. D(C  10,C   8,C   1,O   0)    178.88  0.000051   -0.09    178.79   
   160. D(C   9,C   8,C   1,O   0)     -1.14  0.000107   -0.31     -1.45   
   161. D(C   9,C   8,C   1,C   2)    179.82  0.000073   -0.35    179.46   
   162. D(H  26,C   9,C   8,C  10)   -123.54  0.000012    0.61   -122.94   
   163. D(H  26,C   9,C   8,C   1)     56.48 -0.000045    0.83     57.32   
   164. D(H  25,C   9,C   8,C  10)     -3.32 -0.000087    0.71     -2.61   
   165. D(H  25,C   9,C   8,C   1)    176.70 -0.000144    0.94    177.65   
   166. D(H  24,C   9,C   8,C  10)    116.95 -0.000002    0.61    117.57   
   167. D(H  24,C   9,C   8,C   1)    -63.02 -0.000059    0.84    -62.18   
   168. D(C  11,C  10,C   8,C   1)   -179.46 -0.000047    0.35   -179.11   
   169. D(C  16,C  10,C   8,C   9)    179.33 -0.000125    0.60    179.93   
   170. D(C  16,C  10,C   8,C   1)     -0.69 -0.000066    0.36     -0.33   
   171. D(C  11,C  10,C   8,C   9)      0.56 -0.000105    0.58      1.15   
   172. D(H  28,C  11,C  10,C  16)     22.06  0.000104   -0.78     21.27   
   173. D(H  27,C  11,C  10,C  16)    138.26  0.000199   -0.80    137.47   
   174. D(H  27,C  11,C  10,C   8)    -42.90  0.000176   -0.78    -43.69   
   175. D(C  12,C  11,C  10,C  16)   -100.12 -0.000111   -0.63   -100.75   
   176. D(H  28,C  11,C  10,C   8)   -159.11  0.000082   -0.77   -159.88   
   177. D(C  12,C  11,C  10,C   8)     78.71 -0.000134   -0.61     78.09   
   178. D(H  29,C  12,C  11,H  28)   -172.87 -0.000088    0.11   -172.75   
   179. D(H  29,C  12,C  11,H  27)     70.14 -0.000039   -0.02     70.11   
   180. D(H  29,C  12,C  11,C  10)    -52.40  0.000223   -0.08    -52.49   
   181. D(C  13,C  12,C  11,H  28)      7.54 -0.000025    0.13      7.67   
   182. D(C  13,C  12,C  11,H  27)   -109.45  0.000024   -0.01   -109.46   
   183. D(C  13,C  12,C  11,C  10)    128.01  0.000286   -0.07    127.94   
   184. D(C  15,C  13,C  12,H  29)   -179.25  0.000386   -0.53   -179.78   
   185. D(C  15,C  13,C  12,C  11)      0.33  0.000320   -0.55     -0.22   
   186. D(C  14,C  13,C  12,H  29)     -1.54  0.000212   -0.03     -1.57   
   187. D(C  14,C  13,C  12,C  11)    178.04  0.000147   -0.05    178.00   
   188. D(H  32,C  14,C  13,C  15)    -52.17  0.000160   -2.53    -54.70   
   189. D(H  32,C  14,C  13,C  12)    129.93  0.000297   -3.00    126.93   
   190. D(H  31,C  14,C  13,C  15)     65.81  0.000049   -2.45     63.36   
   191. D(H  31,C  14,C  13,C  12)   -112.09  0.000186   -2.92   -115.01   
   192. D(H  30,C  14,C  13,C  15)   -173.60  0.000217   -2.55   -176.16   
   193. D(H  30,C  14,C  13,C  12)      8.49  0.000354   -3.02      5.47   
   194. D(C  35,C  15,C  13,C  14)     92.56 -0.000123    0.17     92.73   
   195. D(C  35,C  15,C  13,C  12)    -89.63 -0.000272    0.65    -88.98   
   196. D(H  34,C  15,C  13,C  14)    -29.52  0.000084    0.11    -29.42   
   197. D(H  34,C  15,C  13,C  12)    148.29 -0.000065    0.59    148.88   
   198. D(H  33,C  15,C  13,C  14)   -145.93  0.000094    0.13   -145.80   
   199. D(H  33,C  15,C  13,C  12)     31.88 -0.000055    0.61     32.49   
   200. D(C  10,C  16,C   5,C   2)     -1.57 -0.000186    0.50     -1.08   
   201. D(O  17,C  16,C  10,C  11)     -0.85  0.000169   -0.28     -1.12   
   202. D(O  17,C  16,C  10,C   8)   -179.68  0.000195   -0.29   -179.97   
   203. D(C   5,C  16,C  10,C  11)   -179.66  0.000113   -0.51   -180.18   
   204. D(C   5,C  16,C  10,C   8)      1.50  0.000139   -0.52      0.98   
   205. D(O  17,C  16,C   5,O   6)      2.21 -0.000234    0.37      2.58   
   206. D(O  17,C  16,C   5,C   2)    179.58 -0.000229    0.26    179.85   
   207. D(C  10,C  16,C   5,O   6)   -178.94 -0.000192    0.60   -178.34   
   208. D(C  38,C  35,C  15,H  33)    179.35  0.000068   -1.35    178.00   
   209. D(C  38,C  35,C  15,C  13)    -57.61  0.000139   -1.32    -58.92   
   210. D(H  37,C  35,C  15,H  34)   -174.11  0.000007   -1.12   -175.23   
   211. D(H  37,C  35,C  15,H  33)    -59.54 -0.000098   -1.03    -60.57   
   212. D(H  37,C  35,C  15,C  13)     63.50 -0.000026   -0.99     62.51   
   213. D(H  36,C  35,C  15,H  34)    -59.16  0.000270   -1.46    -60.62   
   214. D(H  36,C  35,C  15,H  33)     55.42  0.000165   -1.38     54.04   
   215. D(C  38,C  35,C  15,H  34)     64.78  0.000173   -1.44     63.34   
   216. D(H  36,C  35,C  15,C  13)    178.46  0.000236   -1.34    177.12   
   217. D(C  40,C  38,C  35,H  37)    133.07 -0.000085   -0.64    132.44   
   218. D(C  40,C  38,C  35,H  36)     15.90  0.000203   -0.81     15.09   
   219. D(C  40,C  38,C  35,C  15)   -106.52  0.000022   -0.57   -107.09   
   220. D(H  39,C  38,C  35,H  37)    -46.38 -0.000059   -0.79    -47.17   
   221. D(H  39,C  38,C  35,H  36)   -163.55  0.000229   -0.96   -164.51   
   222. D(H  39,C  38,C  35,C  15)     74.03  0.000048   -0.72     73.31   
   223. D(C  45,C  40,C  38,H  39)      0.44  0.000065   -0.18      0.27   
   224. D(C  45,C  40,C  38,C  35)   -179.00  0.000095   -0.33   -179.33   
   225. D(C  41,C  40,C  38,H  39)   -179.73  0.000057   -0.08   -179.81   
   226. D(C  41,C  40,C  38,C  35)      0.83  0.000087   -0.24      0.60   
   227. D(H  44,C  41,C  40,C  45)    -59.49  0.000002   -0.01    -59.50   
   228. D(H  44,C  41,C  40,C  38)    120.67  0.000010   -0.10    120.57   
   229. D(H  43,C  41,C  40,C  45)    179.37 -0.000019    0.01    179.38   
   230. D(H  43,C  41,C  40,C  38)     -0.47 -0.000011   -0.08     -0.55   
   231. D(H  42,C  41,C  40,C  45)     57.85  0.000009   -0.04     57.81   
   232. D(H  42,C  41,C  40,C  38)   -121.99  0.000017   -0.13   -122.11   
   233. D(H  48,C  45,C  40,C  41)     58.54 -0.000003    0.15     58.69   
   234. D(H  48,C  45,C  40,C  38)   -121.61 -0.000011    0.23   -121.38   
   235. D(H  47,C  45,C  40,C  41)    -59.49 -0.000011    0.16    -59.33   
   236. D(H  47,C  45,C  40,C  38)    120.36 -0.000019    0.25    120.60   
   237. D(H  46,C  45,C  40,C  41)    179.57  0.000002    0.13    179.70   
   238. D(H  46,C  45,C  40,C  38)     -0.58 -0.000006    0.22     -0.37   
    ----------------------------------------------------------------------------

         *************************************************************
         *                GEOMETRY OPTIMIZATION CYCLE  22            *
         *************************************************************
---------------------------------
CARTESIAN COORDINATES (ANGSTROEM)
---------------------------------
  O     -4.257141   -1.610204   -1.118663
  C     -3.194996   -0.907408   -0.554447
  C     -3.165534    0.478115   -0.770171
  O     -4.150334    1.078505   -1.546929
  C     -5.372168    1.326286   -0.849842
  C     -2.118286    1.246742   -0.253748
  O     -2.115708    2.609018   -0.537234
  C     -2.248511    3.446303    0.612884
  C     -2.175357   -1.529806    0.184881
  C     -2.281885   -3.032120    0.387436
  C     -1.115302   -0.757903    0.706399
  C      0.024101   -1.389251    1.497568
  C      1.054797   -2.079839    0.624927
  C      2.390535   -1.921925    0.612413
  C      3.249451   -2.752645   -0.318956
  C      3.146069   -0.964307    1.520618
  C     -1.037346    0.668462    0.497804
  O     -0.078810    1.405243    0.961631
  H     -6.050904    1.801316   -1.564713
  H     -5.214396    2.002876    0.001192
  H     -5.822624    0.393583   -0.489105
  H     -2.204170    4.480428    0.255684
  H     -1.432801    3.258435    1.317597
  H     -3.214853    3.283103    1.112628
  H     -3.186156   -3.305667    0.953519
  H     -1.432433   -3.442300    0.934885
  H     -2.334511   -3.567914   -0.571548
  H     -0.376318   -2.123530    2.214215
  H      0.492712   -0.592927    2.079899
  H      0.636840   -2.804407   -0.077492
  H      2.643106   -3.370266   -0.991125
  H      3.910030   -3.421339    0.252984
  H      3.907469   -2.121896   -0.930807
  H      2.635372   -0.877790    2.487131
  H      4.139704   -1.385161    1.728773
  C      3.326970    0.480255    0.965438
  H      3.836833    1.067761    1.738348
  H      2.323252    0.910710    0.846884
  C      4.058964    0.575665   -0.348375
  H      3.484393    0.245744   -1.216203
  C      5.308292    1.016232   -0.581212
  C      6.262996    1.510349    0.480605
  H      6.581505    2.540749    0.266385
  H      5.839208    1.489169    1.487871
  H      7.178130    0.900859    0.487055
  C      5.868384    1.050434   -1.985960
  H      5.147440    0.679823   -2.722646
  H      6.155508    2.073010   -2.271821
  H      6.781022    0.441625   -2.063115
  H     -4.263710   -2.506378   -0.748076

----------------------------
CARTESIAN COORDINATES (A.U.)
----------------------------
  NO LB      ZA    FRAG     MASS         X           Y           Z
   0 O     8.0000    0    15.999   -8.044830   -3.042844   -2.113967
   1 C     6.0000    0    12.011   -6.037667   -1.714753   -1.047752
   2 C     6.0000    0    12.011   -5.981993    0.903506   -1.455413
   3 O     8.0000    0    15.999   -7.842994    2.038079   -2.923272
   4 C     6.0000    0    12.011  -10.151926    2.506318   -1.605969
   5 C     6.0000    0    12.011   -4.002980    2.356001   -0.479514
   6 O     8.0000    0    15.999   -3.998109    4.930329   -1.015224
   7 C     6.0000    0    12.011   -4.249071    6.512569    1.158183
   8 C     6.0000    0    12.011   -4.110829   -2.890914    0.349375
   9 C     6.0000    0    12.011   -4.312138   -5.729876    0.732148
  10 C     6.0000    0    12.011   -2.107616   -1.432229    1.334900
  11 C     6.0000    0    12.011    0.045544   -2.625305    2.829994
  12 C     6.0000    0    12.011    1.993277   -3.930327    1.180940
  13 C     6.0000    0    12.011    4.517457   -3.631911    1.157292
  14 C     6.0000    0    12.011    6.140572   -5.201745   -0.602739
  15 C     6.0000    0    12.011    5.945208   -1.822275    2.873552
  16 C     6.0000    0    12.011   -1.960299    1.263210    0.940713
  17 O     8.0000    0    15.999   -0.148929    2.655525    1.817219
  18 H     1.0000    0     1.008  -11.434552    3.403993   -2.956879
  19 H     1.0000    0     1.008   -9.853780    3.784886    0.002252
  20 H     1.0000    0     1.008  -11.003165    0.743765   -0.924274
  21 H     1.0000    0     1.008   -4.165277    8.466782    0.483173
  22 H     1.0000    0     1.008   -2.707601    6.157549    2.489898
  23 H     1.0000    0     1.008   -6.075192    6.204166    2.102562
  24 H     1.0000    0     1.008   -6.020963   -6.246804    1.801889
  25 H     1.0000    0     1.008   -2.706907   -6.505005    1.766677
  26 H     1.0000    0     1.008   -4.411587   -6.742379   -1.080069
  27 H     1.0000    0     1.008   -0.711139   -4.012890    4.184261
  28 H     1.0000    0     1.008    0.931090   -1.120470    3.930439
  29 H     1.0000    0     1.008    1.203453   -5.299562   -0.146439
  30 H     1.0000    0     1.008    4.994747   -6.368880   -1.872954
  31 H     1.0000    0     1.008    7.388886   -6.465393    0.478071
  32 H     1.0000    0     1.008    7.384046   -4.009802   -1.758970
  33 H     1.0000    0     1.008    4.980132   -1.658782    4.699997
  34 H     1.0000    0     1.008    7.822906   -2.617576    3.266908
  35 C     6.0000    0    12.011    6.287062    0.907551    1.824413
  36 H     1.0000    0     1.008    7.250563    2.017776    3.285001
  37 H     1.0000    0     1.008    4.390311    1.720993    1.600378
  38 C     6.0000    0    12.011    7.670330    1.087849   -0.658334
  39 H     1.0000    0     1.008    6.584549    0.464389   -2.298290
  40 C     6.0000    0    12.011   10.031218    1.920400   -1.098332
  41 C     6.0000    0    12.011   11.835348    2.854146    0.908211
  42 H     1.0000    0     1.008   12.437241    4.801320    0.503396
  43 H     1.0000    0     1.008   11.034504    2.814122    2.811668
  44 H     1.0000    0     1.008   13.564701    1.702377    0.920401
  45 C     6.0000    0    12.011   11.089638    1.985033   -3.752920
  46 H     1.0000    0     1.008    9.727253    1.284679   -5.145055
  47 H     1.0000    0     1.008   11.632224    3.917421   -4.293119
  48 H     1.0000    0     1.008   12.814275    0.834550   -3.898722
  49 H     1.0000    0     1.008   -8.057243   -4.736368   -1.413659

--------------------------------
INTERNAL COORDINATES (ANGSTROEM)
--------------------------------
 O      0   0   0     0.000000000000     0.00000000     0.00000000
 C      1   0   0     1.392987304834     0.00000000     0.00000000
 C      2   1   0     1.402525681000   116.88008360     0.00000000
 O      3   2   1     1.390557819062   119.83932910   358.35587484
 C      4   3   2     1.428357284616   114.08508720    80.93867082
 C      3   2   1     1.397931047393   120.13783436   181.06787439
 O      6   3   2     1.391461792865   117.67295216   177.84150509
 C      7   6   3     1.428794648190   114.17650006   116.43972976
 C      2   1   3     1.404865833950   122.89149737   180.88987004
 C      9   2   1     1.519645895027   117.20943386   358.54564900
 C      9   2   1     1.411215980651   119.82430021   178.78969924
 C     11   9   2     1.524069890849   121.79140807   180.88647784
 C     12  11   9     1.516822069606   113.45048667    78.09418407
 C     13  12  11     1.345098965203   128.80584588   127.93956110
 C     14  13  12     1.515017816258   120.28722426   177.99847561
 C     14  13  12     1.520756716051   124.17534935   359.78136362
 C      6   3   2     1.437939219637   122.35150705     0.51829430
 O     17   6   3     1.294902548550   120.98732790   179.84499825
 H      5   4   3     1.094246732720   106.68248156   179.63028669
 H      5   4   3     1.098601139212   111.22584867    60.71571378
 H      5   4   3     1.096802929234   111.36528426   298.73170369
 H      8   7   6     1.094975510686   106.68368648   178.47969414
 H      8   7   6     1.094211824801   110.39669466    58.98017026
 H      8   7   6     1.100088228071   111.12380860   297.05090111
 H     10   9   2     1.101355235572   111.81472466   297.81758199
 H     10   9   2     1.090649892996   112.58823719   177.64598120
 H     10   9   2     1.099770073703   111.63901547    57.31654001
 H     12  11   9     1.101400714906   110.00789686   316.31355926
 H     12  11   9     1.092171086498   107.18852601   200.11864519
 H     13  12  11     1.092281678493   114.32866929   307.51418478
 H     15  14  13     1.095865160945   111.86481311     5.47595701
 H     15  14  13     1.100287073721   110.73547974   244.98832181
 H     15  14  13     1.097813282491   111.55546589   126.93170156
 H     16  14  13     1.096559830414   110.16247320    32.49406442
 H     16  14  13     1.098980168201   108.73326311   148.87794667
 C     16  14  13     1.558110720983   115.38479483   271.02385838
 H     36  16  14     1.096591628325   107.43071858   177.11722578
 H     36  16  14     1.098542428872   107.19704810    62.50982872
 C     36  16  14     1.506991150045   115.19710990   301.07691210
 H     39  36  16     1.091834897706   114.72109840    73.30800326
 C     39  36  16     1.345040419647   128.52257851   252.90956241
 C     41  39  36     1.510982126105   124.91408214     0.59589946
 H     42  41  39     1.099573779662   110.64406289   237.88581767
 H     42  41  39     1.092991387990   113.34665999   359.44951137
 H     42  41  39     1.099540735782   110.40956116   120.57167734
 C     41  39  36     1.512675530408   120.80252179   180.67116090
 H     46  41  39     1.095362165024   111.91393065   359.63400318
 H     46  41  39     1.099916893170   111.04036015   120.60327908
 H     46  41  39     1.099777983104   111.09367253   238.61783270
 H      1   2   3     0.969796943946   108.45802170   191.64560392

---------------------------
INTERNAL COORDINATES (A.U.)
---------------------------
 O      0   0   0     0.000000000000     0.00000000     0.00000000
 C      1   0   0     2.632364514165     0.00000000     0.00000000
 C      2   1   0     2.650389432882   116.88008360     0.00000000
 O      3   2   1     2.627773451409   119.83932910   358.35587484
 C      4   3   2     2.699204089315   114.08508720    80.93867082
 C      3   2   1     2.641706833678   120.13783436   181.06787439
 O      6   3   2     2.629481714331   117.67295216   177.84150509
 C      7   6   3     2.700030586692   114.17650006   116.43972976
 C      2   1   3     2.654811681067   122.89149737   180.88987004
 C      9   2   1     2.871714562139   117.20943386   358.54564900
 C      9   2   1     2.666811719243   119.82430021   178.78969924
 C     11   9   2     2.880074702660   121.79140807   180.88647784
 C     12  11   9     2.866378305443   113.45048667    78.09418407
 C     13  12  11     2.541868667254   128.80584588   127.93956110
 C     14  13  12     2.862968760740   120.28722426   177.99847561
 C     14  13  12     2.873813709657   124.17534935   359.78136362
 C      6   3   2     2.717311322338   122.35150705     0.51829430
 O     17   6   3     2.447011186877   120.98732790   179.84499825
 H      5   4   3     2.067826647779   106.68248156   179.63028669
 H      5   4   3     2.076055283525   111.22584867    60.71571378
 H      5   4   3     2.072657159134   111.36528426   298.73170369
 H      8   7   6     2.069203838548   106.68368648   178.47969414
 H      8   7   6     2.067760681373   110.39669466    58.98017026
 H      8   7   6     2.078865474205   111.12380860   297.05090111
 H     10   9   2     2.081259771391   111.81472466   297.81758199
 H     10   9   2     2.061029605752   112.58823719   177.64598120
 H     10   9   2     2.078264249581   111.63901547    57.31654001
 H     12  11   9     2.081345714878   110.00789686   316.31355926
 H     12  11   9     2.063904244869   107.18852601   200.11864519
 H     13  12  11     2.064113233452   114.32866929   307.51418478
 H     15  14  13     2.070885033891   111.86481311     5.47595701
 H     15  14  13     2.079241238027   110.73547974   244.98832181
 H     15  14  13     2.074566450090   111.55546589   126.93170156
 H     16  14  13     2.072197768941   110.16247320    32.49406442
 H     16  14  13     2.076771544510   108.73326311   148.87794667
 C     16  14  13     2.944402548984   115.38479483   271.02385838
 H     36  16  14     2.072257858285   107.43071858   177.11722578
 H     36  16  14     2.075944337061   107.19704810    62.50982872
 C     36  16  14     2.847800559829   115.19710990   301.07691210
 H     39  36  16     2.063268940122   114.72109840    73.30800326
 C     39  36  16     2.541758032188   128.52257851   252.90956241
 C     41  39  36     2.855342411588   124.91408214     0.59589946
 H     42  41  39     2.077893307601   110.64406289   237.88581767
 H     42  41  39     2.065454390035   113.34665999   359.44951137
 H     42  41  39     2.077830863718   110.40956116   120.57167734
 C     41  39  36     2.858542481955   120.80252179   180.67116090
 H     46  41  39     2.069934509354   111.91393065   359.63400318
 H     46  41  39     2.078541698164   111.04036015   120.60327908
 H     46  41  39     2.078279196184   111.09367253   238.61783270
 H      1   2   3     1.832650629572   108.45802170   191.64560392


           ************************************************************
           *        Program running with 4 parallel MPI-processes     *
           *              working on a common directory               *
           ************************************************************
------------------------------------------------------------------------------
                   ___                                                        
                  /   \      - P O W E R E D   B Y -                         
                 /     \                                                     
                 |  |  |   _    _      __       _____    __    __             
                 |  |  |  | |  | |    /  \     |  _  \  |  |  /  |          
                  \  \/   | |  | |   /    \    | | | |  |  | /  /          
                 / \  \   | |__| |  /  /\  \   | |_| |  |  |/  /          
                |  |  |   |  __  | /  /__\  \  |    /   |      \           
                |  |  |   | |  | | |   __   |  |    \   |  |\   \          
                \     /   | |  | | |  |  |  |  | |\  \  |  | \   \       
                 \___/    |_|  |_| |__|  |__|  |_| \__\ |__|  \__/        
                                                                              
                      - O R C A' S   B I G   F R I E N D -                    
                                      &                                       
                       - I N T E G R A L  F E E D E R -                       
                                                                              
 v1 FN, 2020, v2 2021                                                         
------------------------------------------------------------------------------


Reading SHARK input file UQ2_2e_1H_B3LYP_631Gd_opt.SHARKINP.tmp ... ok
----------------------
SHARK INTEGRAL PACKAGE
----------------------

Number of atoms                             ...     50
Number of basis functions                   ...    376
Number of shells                            ...    192
Maximum angular momentum                    ...      2
Integral batch strategy                     ... SHARK/LIBINT Hybrid
RI-J (if used) integral strategy            ... SPLIT-RIJ (Revised 2003 algorithm where possible)
Printlevel                                  ...      1
Contraction scheme used                     ... SEGMENTED contraction
Coulomb Range Separation                    ... NOT USED
Exchange Range Separation                   ... NOT USED
Finite Nucleus Model                        ... NOT USED
Auxiliary Coulomb fitting basis             ... AVAILABLE
   # of basis functions in Aux-J            ...   1424
   # of shells in Aux-J                     ...    480
   Maximum angular momentum in Aux-J        ...      4
Auxiliary J/K fitting basis                 ... NOT available
Auxiliary Correlation fitting basis         ... NOT available
Auxiliary 'external' fitting basis          ... NOT available
Integral threshold                          ...     2.500000e-11
Primitive cut-off                           ...     2.500000e-12
Primitive pair pre-selection threshold      ...     2.500000e-12

Calculating pre-screening integrals         ... done (  0.1 sec) Dimension = 192
Organizing shell pair data                  ... done (  0.1 sec)
Shell pair information
Total number of shell pairs                 ...     18528
Shell pairs after pre-screening             ...     12065
Total number of primitive shell pairs       ...    103395
Primitive shell pairs kept                  ...     36593
          la=0 lb=0:   4653 shell pairs
          la=1 lb=0:   4036 shell pairs
          la=1 lb=1:    875 shell pairs
          la=2 lb=0:   1613 shell pairs
          la=2 lb=1:    737 shell pairs
          la=2 lb=2:    151 shell pairs

Calculating one electron integrals          ... done (  0.0 sec)
Calculating RI/J V-Matrix + Cholesky decomp.... done (  0.1 sec)
Calculating Nuclear repulsion               ... done (  0.0 sec) ENN=   1948.748247050459 Eh

SHARK setup successfully completed in   0.4 seconds

Maximum memory used throughout the entire GTOINT-calculation: 29.6 MB
[1717831183.499469] [eu-g5-013-3:5516 :0]          mpool.c:38   UCX  WARN  object 0x264c4c0 was not returned to mpool ucp_requests
[1717831183.499486] [eu-g5-013-3:5516 :0]          mpool.c:38   UCX  WARN  object 0x264c680 was not returned to mpool ucp_requests
[1717831183.499489] [eu-g5-013-3:5516 :0]          mpool.c:38   UCX  WARN  object 0x264c840 was not returned to mpool ucp_requests
[1717831183.499492] [eu-g5-013-3:5516 :0]          mpool.c:38   UCX  WARN  object 0x264ca00 was not returned to mpool ucp_requests
[1717831183.499495] [eu-g5-013-3:5516 :0]          mpool.c:38   UCX  WARN  object 0x264cbc0 was not returned to mpool ucp_requests
[1717831183.499498] [eu-g5-013-3:5516 :0]          mpool.c:38   UCX  WARN  object 0x264cd80 was not returned to mpool ucp_requests
[1717831183.499501] [eu-g5-013-3:5516 :0]          mpool.c:38   UCX  WARN  object 0x264cf40 was not returned to mpool ucp_requests
[1717831183.499504] [eu-g5-013-3:5516 :0]          mpool.c:38   UCX  WARN  object 0x264d100 was not returned to mpool ucp_requests
[1717831183.499506] [eu-g5-013-3:5516 :0]          mpool.c:38   UCX  WARN  object 0x264d2c0 was not returned to mpool ucp_requests
[1717831183.499509] [eu-g5-013-3:5516 :0]          mpool.c:38   UCX  WARN  object 0x264d480 was not returned to mpool ucp_requests
[1717831183.499512] [eu-g5-013-3:5516 :0]          mpool.c:38   UCX  WARN  object 0x264d640 was not returned to mpool ucp_requests
[1717831183.499515] [eu-g5-013-3:5516 :0]          mpool.c:38   UCX  WARN  object 0x264d800 was not returned to mpool ucp_requests
[1717831183.499518] [eu-g5-013-3:5516 :0]          mpool.c:38   UCX  WARN  object 0x264d9c0 was not returned to mpool ucp_requests
[1717831183.499521] [eu-g5-013-3:5516 :0]          mpool.c:38   UCX  WARN  object 0x264db80 was not returned to mpool ucp_requests
[1717831183.499524] [eu-g5-013-3:5516 :0]          mpool.c:38   UCX  WARN  object 0x264dd40 was not returned to mpool ucp_requests
[1717831183.499527] [eu-g5-013-3:5516 :0]          mpool.c:38   UCX  WARN  object 0x264df00 was not returned to mpool ucp_requests
[1717831183.499529] [eu-g5-013-3:5516 :0]          mpool.c:38   UCX  WARN  object 0x264e0c0 was not returned to mpool ucp_requests
[1717831183.499532] [eu-g5-013-3:5516 :0]          mpool.c:38   UCX  WARN  object 0x264e280 was not returned to mpool ucp_requests
[1717831183.499535] [eu-g5-013-3:5516 :0]          mpool.c:38   UCX  WARN  object 0x264e440 was not returned to mpool ucp_requests
[1717831183.499289] [eu-g5-013-3:5518 :0]          mpool.c:38   UCX  WARN  object 0x37eff80 was not returned to mpool ucp_requests
[1717831183.499308] [eu-g5-013-3:5518 :0]          mpool.c:38   UCX  WARN  object 0x37f0140 was not returned to mpool ucp_requests
[1717831183.499311] [eu-g5-013-3:5518 :0]          mpool.c:38   UCX  WARN  object 0x37f0300 was not returned to mpool ucp_requests
[1717831183.499315] [eu-g5-013-3:5518 :0]          mpool.c:38   UCX  WARN  object 0x37f04c0 was not returned to mpool ucp_requests
[1717831183.499318] [eu-g5-013-3:5518 :0]          mpool.c:38   UCX  WARN  object 0x37f0680 was not returned to mpool ucp_requests
[1717831183.499320] [eu-g5-013-3:5518 :0]          mpool.c:38   UCX  WARN  object 0x37f0840 was not returned to mpool ucp_requests
[1717831183.499323] [eu-g5-013-3:5518 :0]          mpool.c:38   UCX  WARN  object 0x37f0a00 was not returned to mpool ucp_requests
[1717831183.499326] [eu-g5-013-3:5518 :0]          mpool.c:38   UCX  WARN  object 0x37f0bc0 was not returned to mpool ucp_requests
[1717831183.499329] [eu-g5-013-3:5518 :0]          mpool.c:38   UCX  WARN  object 0x37f0d80 was not returned to mpool ucp_requests
[1717831183.499333] [eu-g5-013-3:5518 :0]          mpool.c:38   UCX  WARN  object 0x37f0f40 was not returned to mpool ucp_requests
[1717831183.499336] [eu-g5-013-3:5518 :0]          mpool.c:38   UCX  WARN  object 0x37f1100 was not returned to mpool ucp_requests
[1717831183.499338] [eu-g5-013-3:5518 :0]          mpool.c:38   UCX  WARN  object 0x37f12c0 was not returned to mpool ucp_requests
[1717831183.499341] [eu-g5-013-3:5518 :0]          mpool.c:38   UCX  WARN  object 0x37f1480 was not returned to mpool ucp_requests
[1717831183.499344] [eu-g5-013-3:5518 :0]          mpool.c:38   UCX  WARN  object 0x37f1640 was not returned to mpool ucp_requests
[1717831183.499346] [eu-g5-013-3:5518 :0]          mpool.c:38   UCX  WARN  object 0x37f1800 was not returned to mpool ucp_requests
[1717831183.499349] [eu-g5-013-3:5518 :0]          mpool.c:38   UCX  WARN  object 0x37f19c0 was not returned to mpool ucp_requests
[1717831183.499352] [eu-g5-013-3:5518 :0]          mpool.c:38   UCX  WARN  object 0x37f1b80 was not returned to mpool ucp_requests
[1717831183.499355] [eu-g5-013-3:5518 :0]          mpool.c:38   UCX  WARN  object 0x37f1d40 was not returned to mpool ucp_requests
[1717831183.499357] [eu-g5-013-3:5518 :0]          mpool.c:38   UCX  WARN  object 0x37f1f00 was not returned to mpool ucp_requests
[1717831183.499360] [eu-g5-013-3:5518 :0]          mpool.c:38   UCX  WARN  object 0x37f20c0 was not returned to mpool ucp_requests
[1717831183.499363] [eu-g5-013-3:5518 :0]          mpool.c:38   UCX  WARN  object 0x37f2280 was not returned to mpool ucp_requests
[1717831183.499366] [eu-g5-013-3:5518 :0]          mpool.c:38   UCX  WARN  object 0x37f2440 was not returned to mpool ucp_requests
[1717831183.507788] [eu-g5-013-3:5517 :0]          mpool.c:38   UCX  WARN  object 0x3519f80 was not returned to mpool ucp_requests
[1717831183.507808] [eu-g5-013-3:5517 :0]          mpool.c:38   UCX  WARN  object 0x351a140 was not returned to mpool ucp_requests
[1717831183.507812] [eu-g5-013-3:5517 :0]          mpool.c:38   UCX  WARN  object 0x351a300 was not returned to mpool ucp_requests
[1717831183.507815] [eu-g5-013-3:5517 :0]          mpool.c:38   UCX  WARN  object 0x351a4c0 was not returned to mpool ucp_requests
[1717831183.507818] [eu-g5-013-3:5517 :0]          mpool.c:38   UCX  WARN  object 0x351a680 was not returned to mpool ucp_requests
[1717831183.507820] [eu-g5-013-3:5517 :0]          mpool.c:38   UCX  WARN  object 0x351a840 was not returned to mpool ucp_requests
[1717831183.507823] [eu-g5-013-3:5517 :0]          mpool.c:38   UCX  WARN  object 0x351aa00 was not returned to mpool ucp_requests
[1717831183.507825] [eu-g5-013-3:5517 :0]          mpool.c:38   UCX  WARN  object 0x351abc0 was not returned to mpool ucp_requests
[1717831183.507828] [eu-g5-013-3:5517 :0]          mpool.c:38   UCX  WARN  object 0x351ad80 was not returned to mpool ucp_requests
[1717831183.507831] [eu-g5-013-3:5517 :0]          mpool.c:38   UCX  WARN  object 0x351af40 was not returned to mpool ucp_requests
[1717831183.507833] [eu-g5-013-3:5517 :0]          mpool.c:38   UCX  WARN  object 0x351b100 was not returned to mpool ucp_requests
[1717831183.507836] [eu-g5-013-3:5517 :0]          mpool.c:38   UCX  WARN  object 0x351b2c0 was not returned to mpool ucp_requests
[1717831183.507839] [eu-g5-013-3:5517 :0]          mpool.c:38   UCX  WARN  object 0x351b480 was not returned to mpool ucp_requests
[1717831183.507842] [eu-g5-013-3:5517 :0]          mpool.c:38   UCX  WARN  object 0x351b640 was not returned to mpool ucp_requests
[1717831183.507845] [eu-g5-013-3:5517 :0]          mpool.c:38   UCX  WARN  object 0x351b800 was not returned to mpool ucp_requests
[1717831183.507847] [eu-g5-013-3:5517 :0]          mpool.c:38   UCX  WARN  object 0x351b9c0 was not returned to mpool ucp_requests
[1717831183.507850] [eu-g5-013-3:5517 :0]          mpool.c:38   UCX  WARN  object 0x351bb80 was not returned to mpool ucp_requests
[1717831183.507852] [eu-g5-013-3:5517 :0]          mpool.c:38   UCX  WARN  object 0x351bd40 was not returned to mpool ucp_requests
[1717831183.507855] [eu-g5-013-3:5517 :0]          mpool.c:38   UCX  WARN  object 0x351bf00 was not returned to mpool ucp_requests
[1717831183.507858] [eu-g5-013-3:5517 :0]          mpool.c:38   UCX  WARN  object 0x351c0c0 was not returned to mpool ucp_requests
[1717831183.507860] [eu-g5-013-3:5517 :0]          mpool.c:38   UCX  WARN  object 0x351c280 was not returned to mpool ucp_requests
[1717831183.507863] [eu-g5-013-3:5517 :0]          mpool.c:38   UCX  WARN  object 0x351c440 was not returned to mpool ucp_requests


           ************************************************************
           *        Program running with 4 parallel MPI-processes     *
           *              working on a common directory               *
           ************************************************************

Diagonalization of the overlap matrix:
Smallest eigenvalue                        ... 3.470e-04
Time for diagonalization                   ...    0.022 sec
Threshold for overlap eigenvalues          ... 1.000e-08
Number of eigenvalues below threshold      ... 0
Time for construction of square roots      ...    0.012 sec
Total time needed                          ...    0.035 sec

-------------------
DFT GRID GENERATION
-------------------

General Integration Accuracy     IntAcc      ... 4.959
Radial Grid Type                 RadialGrid  ... OptM3 with GC (2021)
Angular Grid (max. ang.)         AngularGrid ... 6 (Lebedev-590)
Angular grid pruning method      GridPruning ... 4 (adaptive)
Weight generation scheme         WeightScheme... Becke
Basis function cutoff            BFCut       ... 1.0000e-11
Integration weight cutoff        WCut        ... 1.0000e-14
Angular grids for H and He will be reduced by one unit
Partially contracted basis set               ... off
Rotationally invariant grid construction     ... off

Total number of grid points                  ...   556190
Total number of batches                      ...     8718
Average number of points per batch           ...       63
Average number of grid points per atom       ...    11124
Time for grid setup =    7.671 sec

--------------------
COSX GRID GENERATION
--------------------

GRIDX 1
-------
General Integration Accuracy     IntAcc      ... 4.020
Radial Grid Type                 RadialGrid  ... OptM3 with GC (2021)
Angular Grid (max. ang.)         AngularGrid ... 2 (Lebedev-110)
Angular grid pruning method      GridPruning ... 4 (adaptive)
Weight generation scheme         WeightScheme... Becke
Basis function cutoff            BFCut       ... 1.0000e-11
Integration weight cutoff        WCut        ... 1.0000e-14
Angular grids for H and He will be reduced by one unit
Partially contracted basis set               ... on
Rotationally invariant grid construction     ... off

Total number of grid points                  ...    60098
Total number of batches                      ...      964
Average number of points per batch           ...       62
Average number of grid points per atom       ...     1202
UseSFitting                                  ... on

GRIDX 2
-------
General Integration Accuracy     IntAcc      ... 4.338
Radial Grid Type                 RadialGrid  ... OptM3 with GC (2021)
Angular Grid (max. ang.)         AngularGrid ... 3 (Lebedev-194)
Angular grid pruning method      GridPruning ... 4 (adaptive)
Weight generation scheme         WeightScheme... Becke
Basis function cutoff            BFCut       ... 1.0000e-11
Integration weight cutoff        WCut        ... 1.0000e-14
Angular grids for H and He will be reduced by one unit
Partially contracted basis set               ... on
Rotationally invariant grid construction     ... off

Total number of grid points                  ...   130820
Total number of batches                      ...     2072
Average number of points per batch           ...       63
Average number of grid points per atom       ...     2616
UseSFitting                                  ... on

GRIDX 3
-------
General Integration Accuracy     IntAcc      ... 4.871
Radial Grid Type                 RadialGrid  ... OptM3 with GC (2021)
Angular Grid (max. ang.)         AngularGrid ... 4 (Lebedev-302)
Angular grid pruning method      GridPruning ... 4 (adaptive)
Weight generation scheme         WeightScheme... Becke
Basis function cutoff            BFCut       ... 1.0000e-11
Integration weight cutoff        WCut        ... 1.0000e-14
Angular grids for H and He will be reduced by one unit
Partially contracted basis set               ... on
Rotationally invariant grid construction     ... off

Total number of grid points                  ...   250191
Total number of batches                      ...     3937
Average number of points per batch           ...       63
Average number of grid points per atom       ...     5004
UseSFitting                                  ... on

Time for X-Grid setup             =    4.249 sec


--------------------
CPCM SOLVATION MODEL
--------------------
CPCM parameters:
  Epsilon                                         ...      80.4000
  Refrac                                          ...       1.3300
  Rsolv                                           ...       1.3000
  Surface type                                    ... GAUSSIAN VDW
  Epsilon function type                           ...         CPCM
Radii:
 Radius for O  used is    3.4469 Bohr (=   1.8240 Ang.)
 Radius for C  used is    3.8550 Bohr (=   2.0400 Ang.)
 Radius for H  used is    2.4944 Bohr (=   1.3200 Ang.)
Calculating surface                               ...        done! (  0.0s)
GEPOL surface points                              ...         2648
GEPOL Volume                                      ...    2779.8170
GEPOL Surface-area                                ...    1439.5899
Calculating surface distance matrix               ...        done! (  0.0s)
Performing Cholesky decomposition & store         ...        done! (  0.3s)
Overall time for CPCM initialization              ...                 0.3s
--------------
SCF ITERATIONS
--------------
ITER       Energy         Delta-E        Max-DP      RMS-DP      [F,P]     Damp
               ***  Starting incremental Fock matrix formation  ***
                      *** Initiating the SOSCF procedure ***
                      *** Re-Reading the Fockian *** 
                      *** Removing any level shift *** 
ITER      Energy       Delta-E        Grad      Rot      Max-DP    RMS-DP
  0  -1040.56550132 -1040.5655013196  0.003095  0.003095  0.007788  0.000174
               *** Restarting incremental Fock matrix formation ***
  1  -1040.56745061  -0.0019492900  0.000815  0.001753  0.004070  0.000091
  2  -1040.56766936  -0.0002187549  0.000325  0.001795  0.001643  0.000026
  3  -1040.56766623   0.0000031313  0.000676  0.001230  0.001222  0.000016
  4  -1040.56767447  -0.0000082319  0.000050  0.000115  0.000201  0.000004
  5  -1040.56767439   0.0000000766  0.000053  0.000067  0.000121  0.000002
  6  -1040.56767459  -0.0000002047  0.000008  0.000023  0.000031  0.000001
                 **** Energy Check signals convergence ****
              ***Rediagonalizing the Fockian in SOSCF/NRSCF***

               *****************************************************
               *                     SUCCESS                       *
               *           SCF CONVERGED AFTER   7 CYCLES          *
               *****************************************************

Old exchange energy                            =    -28.275889128 Eh
New exchange energy                            =    -28.275892688 Eh
Exchange energy change after final integration =     -0.000003560 Eh
Total energy after final integration           =  -1040.567678148 Eh
Final COS-X integration done in                =    30.588 sec
Total Energy       :        -1040.56767815 Eh          -28315.28604 eV
  Last Energy change         ...    4.5895e-09  Tolerance :   1.0000e-08
  Last MAX-Density change    ...    5.7732e-15  Tolerance :   1.0000e-07
             **** THE GBW FILE WAS UPDATED (UQ2_2e_1H_B3LYP_631Gd_opt.gbw) ****
             **** DENSITY UQ2_2e_1H_B3LYP_631Gd_opt.scfp WAS UPDATED ****
             **** ENERGY FILE WAS UPDATED (UQ2_2e_1H_B3LYP_631Gd_opt.en.tmp) ****
             **** THE GBW FILE WAS UPDATED (UQ2_2e_1H_B3LYP_631Gd_opt.gbw) ****
             **** DENSITY UQ2_2e_1H_B3LYP_631Gd_opt.scfp WAS UPDATED ****
Total SCF time: 0 days 0 hours 2 min 57 sec 

Maximum memory used throughout the entire SCF-calculation: 199.1 MB

-------------------------   --------------------
FINAL SINGLE POINT ENERGY     -1040.567678148398
-------------------------   --------------------


           ************************************************************
           *        Program running with 4 parallel MPI-processes     *
           *              working on a common directory               *
           ************************************************************
------------------------------------------------------------------------------
                         ORCA SCF GRADIENT CALCULATION
------------------------------------------------------------------------------

 ... reading COSX grid (gridx3)
Gradient of the Kohn-Sham DFT energy:
Kohn-Sham wavefunction type      ... RKS
Hartree-Fock exchange scaling    ...    0.200
Number of operators              ...    1
Number of atoms                  ...   50
Basis set dimensions             ...  376
Integral neglect threshold       ... 2.5e-11
Integral primitive cutoff        ... 2.5e-12
SHARK Integral package           ... ON

Nuc. rep. gradient       (SHARK) ... done (  0.0 sec)
HCore & Overlap gradient (SHARK) ... done (  0.6 sec)
RI-J gradient            (SHARK) ... done (  2.4 sec)
COSX-gradient                    ... done ( 39.2 sec)
Exchange-correlation gradient    ... done

------------------
CARTESIAN GRADIENT
------------------

   1   O   :    0.000017634   -0.000038883    0.000055141
   2   C   :   -0.000064765   -0.000042725   -0.000113216
   3   C   :   -0.000116738    0.000051824   -0.000000668
   4   O   :   -0.000046294   -0.000094722   -0.000030617
   5   C   :    0.000060160    0.000032821    0.000027238
   6   C   :    0.000002948    0.000031977    0.000056873
   7   O   :    0.000172738    0.000144274   -0.000022894
   8   C   :   -0.000226049   -0.000257516   -0.000248928
   9   C   :    0.000328846   -0.000115739    0.000125030
  10   C   :   -0.000147292    0.000066678    0.000076649
  11   C   :   -0.000029796   -0.000000812   -0.000085256
  12   C   :   -0.000013613   -0.000073331    0.000158250
  13   C   :    0.000278836    0.000009871    0.000106634
  14   C   :   -0.000164451    0.000031245   -0.000018736
  15   C   :    0.000101744   -0.000092696   -0.000050607
  16   C   :   -0.000004811    0.000476400   -0.000100670
  17   C   :    0.000000279    0.000121145   -0.000022434
  18   O   :   -0.000260906    0.000077190   -0.000123838
  19   H   :    0.000003065   -0.000023215   -0.000010630
  20   H   :   -0.000054637   -0.000032299   -0.000024223
  21   H   :    0.000001257    0.000024735    0.000023736
  22   H   :    0.000058824   -0.000024604    0.000058635
  23   H   :    0.000209951    0.000025225    0.000111957
  24   H   :    0.000110131    0.000045834    0.000057968
  25   H   :    0.000033847   -0.000009642    0.000043827
  26   H   :    0.000005046   -0.000078264   -0.000060729
  27   H   :   -0.000013351    0.000072552   -0.000000041
  28   H   :   -0.000149210    0.000042067   -0.000087670
  29   H   :   -0.000013355   -0.000054164    0.000037220
  30   H   :   -0.000052104    0.000032662    0.000024989
  31   H   :    0.000026465    0.000055260   -0.000038798
  32   H   :   -0.000076945   -0.000056066   -0.000015502
  33   H   :    0.000044803    0.000032371    0.000085176
  34   H   :    0.000015660    0.000034706   -0.000013866
  35   H   :   -0.000032364   -0.000185392   -0.000075890
  36   C   :    0.000167365   -0.000094269   -0.000047701
  37   H   :   -0.000048193   -0.000056869    0.000049685
  38   H   :   -0.000000120   -0.000059486    0.000083652
  39   C   :   -0.000046003    0.000000002    0.000085009
  40   H   :    0.000016112    0.000002608   -0.000055418
  41   C   :   -0.000089793   -0.000020589    0.000146510
  42   C   :   -0.000015395    0.000052730   -0.000007676
  43   H   :    0.000007618   -0.000033293   -0.000005893
  44   H   :    0.000012764   -0.000012864   -0.000002191
  45   H   :   -0.000030289   -0.000008590   -0.000024843
  46   C   :    0.000028842   -0.000041963   -0.000059185
  47   H   :    0.000015515    0.000000355    0.000009350
  48   H   :   -0.000002018   -0.000011133    0.000011615
  49   H   :   -0.000011607    0.000022889   -0.000019985
  50   H   :   -0.000031615    0.000037501   -0.000035301

Difference to translation invariance:
           :   -0.0000212646    0.0000057980    0.0000317376

Difference to rotation invariance:
           :   -0.0006619040   -0.0004382957   -0.0007863915

Norm of the cartesian gradient     ...    0.0011465446
RMS gradient                       ...    0.0000936150
MAX gradient                       ...    0.0004764001

-------
TIMINGS
-------

Total SCF gradient time            ...       61.429 sec

One electron gradient       ....       0.631 sec  (  1.0%)
RI-J Coulomb gradient       ....       2.355 sec  (  3.8%)
COSX gradient               ....      39.249 sec  ( 63.9%)
XC gradient                 ....      12.729 sec  ( 20.7%)
CPCM gradient               ....       1.165 sec  (  1.9%)
   A-Matrix (El+Nuc)        ....       0.284 sec  (  0.5%)
   Potential                ....       0.881 sec  (  1.4%)

Maximum memory used throughout the entire SCFGRAD-calculation: 125.2 MB
------------------------------------------------------------------------------
                         ORCA GEOMETRY RELAXATION STEP
------------------------------------------------------------------------------

Reading the OPT-File                    .... done
Getting information on internals        .... done
Copying old internal coords+grads       .... done
Making the new internal coordinates     .... (new redundants).... done
Validating the new internal coordinates .... (new redundants).... done
Calculating the B-matrix                .... done
Calculating the G,G- and P matrices     .... done
Transforming gradient to internals      .... done
Projecting the internal gradient        .... done
Number of atoms                         ....  50
Number of internal coordinates          .... 238
Current Energy                          .... -1040.567678148 Eh
Current gradient norm                   ....     0.001146545 Eh/bohr
Maximum allowed component of the step   ....  0.300
Current trust radius                    ....  0.300
Updating the Hessian (BFGS)             .... done
Forming the augmented Hessian           .... done
Diagonalizing the augmented Hessian     .... done
Last element of RFO vector              ....  0.999582460
Lowest eigenvalues of augmented Hessian:
 -0.000006030  0.002806818  0.004430668  0.006825346  0.010713684
Length of the computed step             ....  0.028906787
The final length of the internal step   ....  0.028906787
Converting the step to cartesian space:
 Initial RMS(Int)=    0.0018737487
Transforming coordinates:
 Iter   0:  RMS(Cart)=    0.0157334465 RMS(Int)=    0.5758311376
 Iter   1:  RMS(Cart)=    0.0000626422 RMS(Int)=    0.0000265854
 Iter   2:  RMS(Cart)=    0.0000004895 RMS(Int)=    0.0000001218
 Iter   3:  RMS(Cart)=    0.0000000051 RMS(Int)=    0.0000000029
done
Storing new coordinates                 .... done

                                .--------------------.
          ----------------------|Geometry convergence|-------------------------
          Item                value                   Tolerance       Converged
          ---------------------------------------------------------------------
          Energy change      -0.0001201203            0.0000002000      NO
          RMS gradient        0.0001081419            0.0000080000      NO
          MAX gradient        0.0005113651            0.0000300000      NO
          RMS step            0.0018737487            0.0001000000      NO
          MAX step            0.0082517127            0.0002000000      NO
          ........................................................
          Max(Bonds)      0.0002      Max(Angles)    0.04
          Max(Dihed)        0.47      Max(Improp)    0.00
          ---------------------------------------------------------------------

The optimization has not yet converged - more geometry cycles are needed


    ---------------------------------------------------------------------------
                         Redundant Internal Coordinates
                            (Angstroem and degrees)

        Definition                    Value    dE/dq     Step     New-Value
    ----------------------------------------------------------------------------
     1. B(C   1,O   0)                1.3930  0.000004 -0.0000    1.3930   
     2. B(C   2,C   1)                1.4025  0.000049  0.0000    1.4026   
     3. B(O   3,C   2)                1.3906 -0.000015 -0.0000    1.3905   
     4. B(C   4,O   3)                1.4284  0.000005  0.0001    1.4284   
     5. B(C   5,C   2)                1.3979  0.000142 -0.0000    1.3979   
     6. B(O   6,C   5)                1.3915 -0.000070 -0.0001    1.3914   
     7. B(C   7,O   6)                1.4288 -0.000144 -0.0000    1.4288   
     8. B(C   8,C   1)                1.4049  0.000137  0.0000    1.4049   
     9. B(C   9,C   8)                1.5196 -0.000030 -0.0000    1.5196   
    10. B(C  10,C   8)                1.4112 -0.000063 -0.0000    1.4112   
    11. B(C  11,C  10)                1.5241  0.000042  0.0002    1.5242   
    12. B(C  12,C  11)                1.5168  0.000039 -0.0001    1.5167   
    13. B(C  13,C  12)                1.3451 -0.000066 -0.0000    1.3451   
    14. B(C  14,C  13)                1.5150  0.000111  0.0001    1.5151   
    15. B(C  15,C  13)                1.5208  0.000028 -0.0001    1.5207   
    16. B(C  16,C  10)                1.4436  0.000063  0.0000    1.4436   
    17. B(C  16,C   5)                1.4379 -0.000234 -0.0001    1.4378   
    18. B(O  17,C  16)                1.2949 -0.000194  0.0001    1.2950   
    19. B(H  18,C   4)                1.0942 -0.000007 -0.0000    1.0942   
    20. B(H  19,C   4)                1.0986 -0.000046 -0.0000    1.0986   
    21. B(H  20,C   4)                1.0968 -0.000011 -0.0000    1.0968   
    22. B(H  21,C   7)                1.0950 -0.000043 -0.0000    1.0950   
    23. B(H  22,C   7)                1.0942  0.000227  0.0001    1.0943   
    24. B(H  23,C   7)                1.1001 -0.000074 -0.0000    1.1001   
    25. B(H  24,C   9)                1.1014 -0.000006 -0.0000    1.1013   
    26. B(H  25,C   9)                1.0906  0.000003 -0.0000    1.0906   
    27. B(H  26,C   9)                1.0998 -0.000031 -0.0000    1.0998   
    28. B(H  27,C  11)                1.1014 -0.000031 -0.0000    1.1014   
    29. B(H  28,C  11)                1.0922 -0.000027 -0.0000    1.0922   
    30. B(H  29,C  12)                1.0923 -0.000016 -0.0000    1.0923   
    31. B(H  30,C  14)                1.0959 -0.000021 -0.0000    1.0959   
    32. B(H  31,C  14)                1.1003 -0.000023  0.0000    1.1003   
    33. B(H  32,C  14)                1.0978  0.000002 -0.0000    1.0978   
    34. B(H  33,C  15)                1.0966 -0.000019 -0.0000    1.0966   
    35. B(H  34,C  15)                1.0990  0.000028 -0.0000    1.0990   
    36. B(C  35,C  15)                1.5581 -0.000266  0.0001    1.5582   
    37. B(H  36,C  35)                1.0966 -0.000018 -0.0000    1.0966   
    38. B(H  37,C  35)                1.0985 -0.000033  0.0000    1.0986   
    39. B(C  38,C  35)                1.5070 -0.000121 -0.0002    1.5068   
    40. B(H  39,C  38)                1.0918  0.000035  0.0000    1.0918   
    41. B(C  40,C  38)                1.3450 -0.000097  0.0000    1.3450   
    42. B(C  41,C  40)                1.5110 -0.000044 -0.0000    1.5110   
    43. B(H  42,C  41)                1.0996 -0.000026 -0.0000    1.0996   
    44. B(H  43,C  41)                1.0930 -0.000007 -0.0000    1.0930   
    45. B(H  44,C  41)                1.0995 -0.000022 -0.0000    1.0995   
    46. B(C  45,C  40)                1.5127  0.000067  0.0000    1.5127   
    47. B(H  46,C  45)                1.0954 -0.000017 -0.0000    1.0954   
    48. B(H  47,C  45)                1.0999 -0.000009 -0.0000    1.0999   
    49. B(H  48,C  45)                1.0998 -0.000024 -0.0000    1.0998   
    50. B(H  49,O   0)                0.9698 -0.000048 -0.0000    0.9698   
    51. A(C   1,O   0,H  49)          108.46  0.000068    0.01    108.47   
    52. A(C   2,C   1,C   8)          120.22  0.000043    0.00    120.23   
    53. A(O   0,C   1,C   2)          116.88 -0.000049   -0.02    116.87   
    54. A(O   0,C   1,C   8)          122.89  0.000006    0.01    122.90   
    55. A(C   1,C   2,O   3)          119.84 -0.000130    0.02    119.85   
    56. A(O   3,C   2,C   5)          119.97  0.000246   -0.01    119.96   
    57. A(C   1,C   2,C   5)          120.14 -0.000117   -0.01    120.13   
    58. A(C   2,O   3,C   4)          114.09 -0.000006    0.01    114.10   
    59. A(H  18,C   4,H  19)          109.14 -0.000006    0.00    109.14   
    60. A(O   3,C   4,H  18)          106.68 -0.000025   -0.01    106.67   
    61. A(H  18,C   4,H  20)          109.23 -0.000011    0.00    109.23   
    62. A(H  19,C   4,H  20)          109.14 -0.000047    0.01    109.16   
    63. A(O   3,C   4,H  19)          111.23  0.000077   -0.00    111.22   
    64. A(O   3,C   4,H  20)          111.37  0.000012   -0.00    111.36   
    65. A(C   2,C   5,O   6)          117.67  0.000475    0.02    117.69   
    66. A(O   6,C   5,C  16)          119.92 -0.000511   -0.02    119.91   
    67. A(C   2,C   5,C  16)          122.35  0.000037    0.00    122.35   
    68. A(C   5,O   6,C   7)          114.18 -0.000438   -0.00    114.17   
    69. A(O   6,C   7,H  23)          111.12  0.000178    0.01    111.13   
    70. A(H  22,C   7,H  23)          109.68 -0.000043   -0.00    109.68   
    71. A(H  21,C   7,H  23)          108.90 -0.000007    0.00    108.90   
    72. A(H  21,C   7,H  22)          110.00 -0.000109    0.00    110.00   
    73. A(O   6,C   7,H  22)          110.40 -0.000056   -0.01    110.39   
    74. A(O   6,C   7,H  21)          106.68  0.000037   -0.00    106.68   
    75. A(C   9,C   8,C  10)          122.97  0.000197    0.01    122.98   
    76. A(C   1,C   8,C  10)          119.82  0.000001   -0.01    119.82   
    77. A(C   1,C   8,C   9)          117.21 -0.000198   -0.00    117.20   
    78. A(H  25,C   9,H  26)          106.96 -0.000023    0.00    106.97   
    79. A(H  24,C   9,H  26)          106.73  0.000035    0.01    106.74   
    80. A(H  24,C   9,H  25)          106.74 -0.000041   -0.01    106.73   
    81. A(C   8,C   9,H  26)          111.64 -0.000127    0.01    111.65   
    82. A(C   8,C   9,H  25)          112.59  0.000119    0.01    112.60   
    83. A(C   8,C   9,H  24)          111.81  0.000035   -0.02    111.80   
    84. A(C   8,C  10,C  11)          121.79 -0.000208   -0.00    121.79   
    85. A(C  11,C  10,C  16)          116.35  0.000288    0.01    116.37   
    86. A(C   8,C  10,C  16)          121.84 -0.000079   -0.01    121.83   
    87. A(C  10,C  11,C  12)          113.45 -0.000164   -0.00    113.45   
    88. A(H  27,C  11,H  28)          107.17 -0.000007    0.02    107.19   
    89. A(C  10,C  11,H  28)          107.19  0.000181   -0.01    107.18   
    90. A(C  12,C  11,H  27)          108.53  0.000249   -0.00    108.53   
    91. A(C  10,C  11,H  27)          110.01 -0.000185   -0.01    109.99   
    92. A(C  12,C  11,H  28)          110.31 -0.000072    0.01    110.32   
    93. A(C  11,C  12,C  13)          128.81  0.000141    0.03    128.84   
    94. A(C  13,C  12,H  29)          116.86 -0.000009   -0.02    116.84   
    95. A(C  11,C  12,H  29)          114.33 -0.000131   -0.01    114.32   
    96. A(C  14,C  13,C  15)          115.52 -0.000185   -0.02    115.50   
    97. A(C  12,C  13,C  15)          124.18  0.000146    0.04    124.21   
    98. A(C  12,C  13,C  14)          120.29  0.000039   -0.02    120.27   
    99. A(H  31,C  14,H  32)          106.20  0.000020   -0.00    106.20   
   100. A(C  13,C  14,H  32)          111.56 -0.000077    0.02    111.57   
   101. A(H  30,C  14,H  31)          107.97 -0.000022   -0.00    107.96   
   102. A(C  13,C  14,H  31)          110.74  0.000018   -0.01    110.72   
   103. A(C  13,C  14,H  30)          111.86  0.000042   -0.00    111.86   
   104. A(H  30,C  14,H  32)          108.28  0.000019    0.00    108.28   
   105. A(H  34,C  15,C  35)          108.52  0.000095    0.02    108.53   
   106. A(H  33,C  15,C  35)          107.16 -0.000167   -0.01    107.14   
   107. A(C  13,C  15,C  35)          115.38  0.000300    0.01    115.39   
   108. A(H  33,C  15,H  34)          106.52  0.000052    0.01    106.53   
   109. A(C  13,C  15,H  34)          108.73 -0.000283   -0.03    108.70   
   110. A(C  13,C  15,H  33)          110.16 -0.000008    0.01    110.18   
   111. A(C  10,C  16,O  17)          123.39  0.000214    0.01    123.40   
   112. A(C   5,C  16,O  17)          120.99 -0.000330   -0.01    120.97   
   113. A(C   5,C  16,C  10)          115.61  0.000116    0.01    115.62   
   114. A(C  15,C  35,H  36)          107.43 -0.000099   -0.03    107.40   
   115. A(H  37,C  35,C  38)          108.96  0.000011    0.04    109.00   
   116. A(H  36,C  35,C  38)          110.78  0.000041    0.02    110.79   
   117. A(C  15,C  35,C  38)          115.20  0.000122    0.01    115.20   
   118. A(H  36,C  35,H  37)          106.91  0.000013   -0.02    106.89   
   119. A(C  15,C  35,H  37)          107.20 -0.000099   -0.03    107.17   
   120. A(H  39,C  38,C  40)          116.76 -0.000040   -0.02    116.74   
   121. A(C  35,C  38,C  40)          128.52 -0.000018   -0.00    128.52   
   122. A(C  35,C  38,H  39)          114.72  0.000057    0.02    114.74   
   123. A(C  41,C  40,C  45)          114.28 -0.000030   -0.01    114.28   
   124. A(C  38,C  40,C  45)          120.80 -0.000033   -0.00    120.80   
   125. A(C  38,C  40,C  41)          124.91  0.000063    0.01    124.92   
   126. A(H  43,C  41,H  44)          107.85  0.000010   -0.00    107.85   
   127. A(H  42,C  41,H  44)          106.23  0.000009    0.00    106.23   
   128. A(C  40,C  41,H  44)          110.41 -0.000060   -0.00    110.41   
   129. A(H  42,C  41,H  43)          108.06  0.000009    0.00    108.06   
   130. A(C  40,C  41,H  43)          113.35  0.000022    0.00    113.35   
   131. A(C  40,C  41,H  42)          110.64  0.000010   -0.00    110.64   
   132. A(H  47,C  45,H  48)          106.25 -0.000013   -0.00    106.25   
   133. A(H  46,C  45,H  48)          108.16 -0.000013   -0.00    108.16   
   134. A(C  40,C  45,H  48)          111.09  0.000042   -0.00    111.09   
   135. A(H  46,C  45,H  47)          108.15  0.000004    0.00    108.16   
   136. A(C  40,C  45,H  47)          111.04 -0.000025    0.00    111.04   
   137. A(C  40,C  45,H  46)          111.91  0.000004    0.00    111.91   
   138. D(C   8,C   1,O   0,H  49)     12.54 -0.000003   -0.11     12.43   
   139. D(C   2,C   1,O   0,H  49)   -168.35  0.000005   -0.11   -168.47   
   140. D(O   3,C   2,C   1,O   0)     -1.64 -0.000019    0.00     -1.64   
   141. D(C   5,C   2,C   1,O   0)   -178.93  0.000020    0.02   -178.91   
   142. D(O   3,C   2,C   1,C   8)    177.49 -0.000012   -0.00    177.49   
   143. D(C   5,C   2,C   1,C   8)      0.20  0.000027    0.02      0.22   
   144. D(C   4,O   3,C   2,C   5)   -101.77 -0.000029   -0.28   -102.05   
   145. D(C   4,O   3,C   2,C   1)     80.94  0.000020   -0.26     80.68   
   146. D(H  19,C   4,O   3,C   2)     60.72  0.000021   -0.07     60.65   
   147. D(H  20,C   4,O   3,C   2)    -61.27  0.000019   -0.08    -61.35   
   148. D(H  18,C   4,O   3,C   2)    179.63  0.000042   -0.08    179.55   
   149. D(O   6,C   5,C   2,O   3)      0.56 -0.000028   -0.02      0.54   
   150. D(C  16,C   5,C   2,C   1)      0.52 -0.000074   -0.04      0.47   
   151. D(C  16,C   5,C   2,O   3)   -176.77 -0.000024   -0.03   -176.79   
   152. D(O   6,C   5,C   2,C   1)    177.84 -0.000078   -0.04    177.81   
   153. D(C   7,O   6,C   5,C  16)    -66.17  0.000321    0.14    -66.03   
   154. D(C   7,O   6,C   5,C   2)    116.44  0.000310    0.13    116.57   
   155. D(H  23,C   7,O   6,C   5)    -62.95  0.000069    0.10    -62.84   
   156. D(H  21,C   7,O   6,C   5)    178.48 -0.000043    0.10    178.58   
   157. D(H  22,C   7,O   6,C   5)     58.98  0.000097    0.10     59.08   
   158. D(C  10,C   8,C   1,C   2)     -0.29  0.000033   -0.04     -0.33   
   159. D(C  10,C   8,C   1,O   0)    178.79  0.000040   -0.05    178.74   
   160. D(C   9,C   8,C   1,O   0)     -1.45 -0.000011   -0.06     -1.51   
   161. D(C   9,C   8,C   1,C   2)    179.46 -0.000019   -0.05    179.41   
   162. D(H  26,C   9,C   8,C  10)   -122.94 -0.000066    0.29   -122.64   
   163. D(H  26,C   9,C   8,C   1)     57.32 -0.000012    0.30     57.62   
   164. D(H  25,C   9,C   8,C  10)     -2.61 -0.000102    0.31     -2.29   
   165. D(H  25,C   9,C   8,C   1)    177.65 -0.000048    0.32    177.97   
   166. D(H  24,C   9,C   8,C  10)    117.57 -0.000047    0.29    117.85   
   167. D(H  24,C   9,C   8,C   1)    -62.18  0.000007    0.30    -61.88   
   168. D(C  11,C  10,C   8,C   1)   -179.11 -0.000081    0.08   -179.03   
   169. D(C  16,C  10,C   8,C   9)    179.93  0.000008    0.10    180.03   
   170. D(C  16,C  10,C   8,C   1)     -0.33 -0.000048    0.09     -0.24   
   171. D(C  11,C  10,C   8,C   9)      1.15 -0.000026    0.09      1.23   
   172. D(H  28,C  11,C  10,C  16)     21.27  0.000100   -0.28     20.99   
   173. D(H  27,C  11,C  10,C  16)    137.47  0.000096   -0.27    137.20   
   174. D(H  27,C  11,C  10,C   8)    -43.69  0.000124   -0.25    -43.94   
   175. D(C  12,C  11,C  10,C  16)   -100.75  0.000168   -0.28   -101.03   
   176. D(H  28,C  11,C  10,C   8)   -159.88  0.000128   -0.26   -160.15   
   177. D(C  12,C  11,C  10,C   8)     78.09  0.000196   -0.27     77.83   
   178. D(H  29,C  12,C  11,H  28)   -172.75  0.000100   -0.44   -173.20   
   179. D(H  29,C  12,C  11,H  27)     70.11  0.000003   -0.47     69.64   
   180. D(H  29,C  12,C  11,C  10)    -52.49  0.000169   -0.45    -52.93   
   181. D(C  13,C  12,C  11,H  28)      7.67  0.000053   -0.45      7.22   
   182. D(C  13,C  12,C  11,H  27)   -109.46 -0.000044   -0.47   -109.93   
   183. D(C  13,C  12,C  11,C  10)    127.94  0.000122   -0.45    127.49   
   184. D(C  15,C  13,C  12,H  29)   -179.78  0.000141   -0.03   -179.82   
   185. D(C  15,C  13,C  12,C  11)     -0.22  0.000188   -0.03     -0.25   
   186. D(C  14,C  13,C  12,H  29)     -1.57  0.000099   -0.04     -1.60   
   187. D(C  14,C  13,C  12,C  11)    178.00  0.000147   -0.03    177.96   
   188. D(H  32,C  14,C  13,C  15)    -54.70  0.000069   -0.01    -54.71   
   189. D(H  32,C  14,C  13,C  12)    126.93  0.000101   -0.01    126.93   
   190. D(H  31,C  14,C  13,C  15)     63.35  0.000057   -0.00     63.35   
   191. D(H  31,C  14,C  13,C  12)   -115.01  0.000089   -0.00   -115.02   
   192. D(H  30,C  14,C  13,C  15)   -176.16  0.000069   -0.02   -176.18   
   193. D(H  30,C  14,C  13,C  12)      5.48  0.000101   -0.02      5.46   
   194. D(C  35,C  15,C  13,C  14)     92.73  0.000096   -0.03     92.70   
   195. D(C  35,C  15,C  13,C  12)    -88.98  0.000060   -0.04    -89.01   
   196. D(H  34,C  15,C  13,C  14)    -29.42 -0.000020   -0.04    -29.45   
   197. D(H  34,C  15,C  13,C  12)    148.88 -0.000056   -0.04    148.84   
   198. D(H  33,C  15,C  13,C  14)   -145.80  0.000085   -0.03   -145.83   
   199. D(H  33,C  15,C  13,C  12)     32.49  0.000049   -0.04     32.45   
   200. D(C  10,C  16,C   5,C   2)     -1.08  0.000055    0.09     -0.99   
   201. D(O  17,C  16,C  10,C  11)     -1.12  0.000019   -0.07     -1.19   
   202. D(O  17,C  16,C  10,C   8)   -179.97 -0.000007   -0.08   -180.05   
   203. D(C   5,C  16,C  10,C  11)    179.82  0.000031   -0.10    179.72   
   204. D(C   5,C  16,C  10,C   8)      0.98  0.000005   -0.12      0.86   
   205. D(O  17,C  16,C   5,O   6)      2.58  0.000040    0.05      2.63   
   206. D(O  17,C  16,C   5,C   2)    179.84  0.000062    0.06    179.90   
   207. D(C  10,C  16,C   5,O   6)   -178.34  0.000034    0.08   -178.26   
   208. D(C  38,C  35,C  15,H  33)    178.00  0.000017   -0.06    177.94   
   209. D(C  38,C  35,C  15,C  13)    -58.92  0.000081   -0.05    -58.97   
   210. D(H  37,C  35,C  15,H  34)   -175.23  0.000014   -0.03   -175.26   
   211. D(H  37,C  35,C  15,H  33)    -60.57  0.000037   -0.02    -60.59   
   212. D(H  37,C  35,C  15,C  13)     62.51  0.000101   -0.01     62.50   
   213. D(H  36,C  35,C  15,H  34)    -60.62 -0.000067   -0.08    -60.70   
   214. D(H  36,C  35,C  15,H  33)     54.04 -0.000044   -0.07     53.97   
   215. D(C  38,C  35,C  15,H  34)     63.34 -0.000006   -0.07     63.27   
   216. D(H  36,C  35,C  15,C  13)    177.12  0.000020   -0.06    177.06   
   217. D(C  40,C  38,C  35,H  37)    132.44  0.000026   -0.09    132.34   
   218. D(C  40,C  38,C  35,H  36)     15.09 -0.000020   -0.11     14.98   
   219. D(C  40,C  38,C  35,C  15)   -107.09 -0.000012   -0.09   -107.18   
   220. D(H  39,C  38,C  35,H  37)    -47.17  0.000036   -0.10    -47.27   
   221. D(H  39,C  38,C  35,H  36)   -164.51 -0.000011   -0.11   -164.63   
   222. D(H  39,C  38,C  35,C  15)     73.31 -0.000002   -0.10     73.21   
   223. D(C  45,C  40,C  38,H  39)      0.27  0.000006   -0.02      0.24   
   224. D(C  45,C  40,C  38,C  35)   -179.33  0.000016   -0.03   -179.36   
   225. D(C  41,C  40,C  38,H  39)   -179.81  0.000005   -0.01   -179.82   
   226. D(C  41,C  40,C  38,C  35)      0.60  0.000014   -0.02      0.58   
   227. D(H  44,C  41,C  40,C  45)    -59.50 -0.000000   -0.06    -59.56   
   228. D(H  44,C  41,C  40,C  38)    120.57  0.000001   -0.07    120.50   
   229. D(H  43,C  41,C  40,C  45)    179.38  0.000015   -0.06    179.32   
   230. D(H  43,C  41,C  40,C  38)     -0.55  0.000016   -0.07     -0.63   
   231. D(H  42,C  41,C  40,C  45)     57.81 -0.000020   -0.07     57.75   
   232. D(H  42,C  41,C  40,C  38)   -122.11 -0.000018   -0.08   -122.19   
   233. D(H  48,C  45,C  40,C  41)     58.69 -0.000009    0.00     58.69   
   234. D(H  48,C  45,C  40,C  38)   -121.38 -0.000011    0.01   -121.37   
   235. D(H  47,C  45,C  40,C  41)    -59.33 -0.000004    0.00    -59.33   
   236. D(H  47,C  45,C  40,C  38)    120.60 -0.000005    0.01    120.62   
   237. D(H  46,C  45,C  40,C  41)    179.70  0.000006   -0.00    179.70   
   238. D(H  46,C  45,C  40,C  38)     -0.37  0.000005    0.01     -0.36   
    ----------------------------------------------------------------------------

         *************************************************************
         *                GEOMETRY OPTIMIZATION CYCLE  23            *
         *************************************************************
---------------------------------
CARTESIAN COORDINATES (ANGSTROEM)
---------------------------------
  O     -4.245414   -1.603688   -1.133966
  C     -3.186900   -0.903122   -0.560300
  C     -3.156943    0.483374   -0.769830
  O     -4.137339    1.086927   -1.549617
  C     -5.365473    1.326038   -0.860490
  C     -2.112911    1.250120   -0.244256
  O     -2.108605    2.613443   -0.522160
  C     -2.245272    3.446054    0.630867
  C     -2.171276   -1.528313    0.182224
  C     -2.279025   -3.031342    0.378475
  C     -1.114203   -0.758311    0.712508
  C      0.021920   -1.392970    1.506040
  C      1.053697   -2.084215    0.635341
  C      2.389057   -1.923348    0.620547
  C      3.248411   -2.756656   -0.308231
  C      3.144294   -0.960263    1.523077
  C     -1.036450    0.669156    0.511455
  O     -0.081484    1.404752    0.984658
  H     -6.039170    1.805870   -1.576907
  H     -5.216133    1.995574   -0.002387
  H     -5.816858    0.389258   -0.511764
  H     -2.200902    4.481605    0.277854
  H     -1.431208    3.256072    1.337007
  H     -3.212746    3.280027    1.127464
  H     -3.189142   -3.307004    0.934009
  H     -1.435472   -3.443025    0.933834
  H     -2.321098   -3.564070   -0.582728
  H     -0.382092   -2.127649    2.220227
  H      0.490236   -0.598273    2.090808
  H      0.636881   -2.812558   -0.063819
  H      2.642378   -3.378799   -0.976494
  H      3.911090   -3.421264    0.266042
  H      3.904354   -2.127679   -0.924077
  H      2.634823   -0.869547    2.489845
  H      4.138636   -1.379158    1.731805
  C      3.322571    0.481919    0.960743
  H      3.831618    1.073669    1.730942
  H      2.317906    0.909971    0.841347
  C      4.053812    0.572311   -0.353639
  H      3.480319    0.235753   -1.219633
  C      5.301712    1.015459   -0.589258
  C      6.255162    1.518812    0.469300
  H      6.571397    2.548420    0.248109
  H      5.831374    1.503488    1.476670
  H      7.171621    0.911385    0.479894
  C      5.861523    1.042947   -1.994289
  H      5.141636    0.665727   -2.728635
  H      6.145545    2.064627   -2.286313
  H      6.775965    0.436437   -2.067892
  H     -4.252993   -2.502120   -0.768938

----------------------------
CARTESIAN COORDINATES (A.U.)
----------------------------
  NO LB      ZA    FRAG     MASS         X           Y           Z
   0 O     8.0000    0    15.999   -8.022669   -3.030531   -2.142884
   1 C     6.0000    0    12.011   -6.022368   -1.706653   -1.058814
   2 C     6.0000    0    12.011   -5.965758    0.913444   -1.454768
   3 O     8.0000    0    15.999   -7.818437    2.053994   -2.928351
   4 C     6.0000    0    12.011  -10.139274    2.505849   -1.626091
   5 C     6.0000    0    12.011   -3.992823    2.362384   -0.461576
   6 O     8.0000    0    15.999   -3.984686    4.938692   -0.986739
   7 C     6.0000    0    12.011   -4.242950    6.512098    1.192165
   8 C     6.0000    0    12.011   -4.103117   -2.888093    0.344353
   9 C     6.0000    0    12.011   -4.306733   -5.728406    0.715214
  10 C     6.0000    0    12.011   -2.105539   -1.433001    1.346445
  11 C     6.0000    0    12.011    0.041422   -2.632331    2.846004
  12 C     6.0000    0    12.011    1.991198   -3.938596    1.200620
  13 C     6.0000    0    12.011    4.514664   -3.634601    1.172665
  14 C     6.0000    0    12.011    6.138607   -5.209325   -0.582472
  15 C     6.0000    0    12.011    5.941854   -1.814634    2.878198
  16 C     6.0000    0    12.011   -1.958607    1.264521    0.966510
  17 O     8.0000    0    15.999   -0.153983    2.654596    1.860734
  18 H     1.0000    0     1.008  -11.412378    3.412600   -2.979923
  19 H     1.0000    0     1.008   -9.857063    3.771089   -0.004512
  20 H     1.0000    0     1.008  -10.992269    0.735590   -0.967094
  21 H     1.0000    0     1.008   -4.159101    8.469006    0.525067
  22 H     1.0000    0     1.008   -2.704592    6.153084    2.526577
  23 H     1.0000    0     1.008   -6.071210    6.198352    2.130598
  24 H     1.0000    0     1.008   -6.026605   -6.249332    1.765020
  25 H     1.0000    0     1.008   -2.712648   -6.506375    1.764690
  26 H     1.0000    0     1.008   -4.386239   -6.735116   -1.101196
  27 H     1.0000    0     1.008   -0.722050   -4.020673    4.195622
  28 H     1.0000    0     1.008    0.926412   -1.130572    3.951055
  29 H     1.0000    0     1.008    1.203530   -5.314964   -0.120601
  30 H     1.0000    0     1.008    4.993371   -6.385005   -1.845306
  31 H     1.0000    0     1.008    7.390889   -6.465252    0.502746
  32 H     1.0000    0     1.008    7.378159   -4.020731   -1.746253
  33 H     1.0000    0     1.008    4.979095   -1.643206    4.705125
  34 H     1.0000    0     1.008    7.820888   -2.606232    3.272637
  35 C     6.0000    0    12.011    6.278750    0.910694    1.815541
  36 H     1.0000    0     1.008    7.240710    2.028941    3.271006
  37 H     1.0000    0     1.008    4.380208    1.719596    1.589916
  38 C     6.0000    0    12.011    7.660595    1.081511   -0.668281
  39 H     1.0000    0     1.008    6.576850    0.445508   -2.304772
  40 C     6.0000    0    12.011   10.018783    1.918940   -1.113535
  41 C     6.0000    0    12.011   11.820544    2.870139    0.886849
  42 H     1.0000    0     1.008   12.418140    4.815817    0.468858
  43 H     1.0000    0     1.008   11.019701    2.841180    2.790501
  44 H     1.0000    0     1.008   13.552399    1.722267    0.906867
  45 C     6.0000    0    12.011   11.076674    1.970884   -3.768661
  46 H     1.0000    0     1.008    9.716285    1.258043   -5.156373
  47 H     1.0000    0     1.008   11.613397    3.901580   -4.320506
  48 H     1.0000    0     1.008   12.804718    0.824746   -3.907750
  49 H     1.0000    0     1.008   -8.036992   -4.728321   -1.453083

--------------------------------
INTERNAL COORDINATES (ANGSTROEM)
--------------------------------
 O      0   0   0     0.000000000000     0.00000000     0.00000000
 C      1   0   0     1.392959501484     0.00000000     0.00000000
 C      2   1   0     1.402558385986   116.86438541     0.00000000
 O      3   2   1     1.390510403413   119.85444460   358.36065687
 C      4   3   2     1.428419528683   114.09883004    80.68001277
 C      3   2   1     1.397902329343   120.13244361   181.09074263
 O      6   3   2     1.391366299633   117.68814022   177.80477622
 C      7   6   3     1.428771500752   114.17453997   116.56881807
 C      2   1   3     1.404883734488   122.90213548   180.89576053
 C      9   2   1     1.519611892072   117.20363883   358.48853257
 C      9   2   1     1.411207532608   119.82154767   178.74130648
 C     11   9   2     1.524224537528   121.78726580   180.96611697
 C     12  11   9     1.516740364713   113.45010309    77.82520696
 C     13  12  11     1.345096566031   128.83973486   127.48826745
 C     14  13  12     1.515097402431   120.26846758   177.96490318
 C     14  13  12     1.520682329382   124.21249231   359.75118972
 C      6   3   2     1.437840708558   122.35272278     0.47383914
 O     17   6   3     1.294983344507   120.97279613   179.90451049
 H      5   4   3     1.094239604557   106.67199624   179.55405156
 H      5   4   3     1.098599626138   111.22126601    60.64583958
 H      5   4   3     1.096775504793   111.36256322   298.65023622
 H      8   7   6     1.094966922099   106.68279770   178.57923156
 H      8   7   6     1.094270527181   110.39148593    59.08062742
 H      8   7   6     1.100081238398   111.12911510   297.15530781
 H     10   9   2     1.101326554690   111.79629162   298.11601961
 H     10   9   2     1.090637304541   112.59848710   177.96903526
 H     10   9   2     1.099763393026   111.65115528    57.61931597
 H     12  11   9     1.101381890846   109.99367270   316.06072941
 H     12  11   9     1.092161424527   107.18095100   199.85447695
 H     13  12  11     1.092264974123   114.31564521   307.06568569
 H     15  14  13     1.095861684439   111.86368251     5.45949219
 H     15  14  13     1.100289359330   110.72456375   244.98584597
 H     15  14  13     1.097788713626   111.57238737   126.92753210
 H     16  14  13     1.096553593161   110.17601363    32.45523661
 H     16  14  13     1.098979987274   108.70384833   148.83720713
 C     16  14  13     1.558168757844   115.39222428   270.98608930
 H     36  16  14     1.096587342406   107.40325391   177.05934989
 H     36  16  14     1.098560877833   107.17139375    62.50178160
 C     36  16  14     1.506812337823   115.20468615   301.02681059
 H     39  36  16     1.091838106513   114.73796113    73.21106666
 C     39  36  16     1.345046722046   128.52145030   252.82028988
 C     41  39  36     1.510952006768   124.92346542     0.57698334
 H     42  41  39     1.099555743315   110.63999005   237.80800506
 H     42  41  39     1.092988951676   113.35135651   359.37480740
 H     42  41  39     1.099534522953   110.40600423   120.49703629
 C     41  39  36     1.512699323016   120.79975274   180.63993969
 H     46  41  39     1.095351629252   111.91459447   359.64240615
 H     46  41  39     1.099898525514   111.04157512   120.61531272
 H     46  41  39     1.099761638183   111.09127772   238.62896630
 H      1   2   3     0.969784704143   108.47285678   191.53249471

---------------------------
INTERNAL COORDINATES (A.U.)
---------------------------
 O      0   0   0     0.000000000000     0.00000000     0.00000000
 C      1   0   0     2.632311973448     0.00000000     0.00000000
 C      2   1   0     2.650451236349   116.86438541     0.00000000
 O      3   2   1     2.627683848819   119.85444460   358.36065687
 C      4   3   2     2.699321713557   114.09883004    80.68001277
 C      3   2   1     2.641652564428   120.13244361   181.09074263
 O      6   3   2     2.629301258274   117.68814022   177.80477622
 C      7   6   3     2.699986844373   114.17453997   116.56881807
 C      2   1   3     2.654845508184   122.90213548   180.89576053
 C      9   2   1     2.871650305866   117.20363883   358.48853257
 C      9   2   1     2.666795754755   119.82154767   178.74130648
 C     11   9   2     2.880366942531   121.78726580   180.96611697
 C     12  11   9     2.866223905572   113.45010309    77.82520696
 C     13  12  11     2.541864133477   128.83973486   127.48826745
 C     14  13  12     2.863119156810   120.26846758   177.96490318
 C     14  13  12     2.873673139225   124.21249231   359.75118972
 C      6   3   2     2.717125163378   122.35272278     0.47383914
 O     17   6   3     2.447163869108   120.97279613   179.90451049
 H      5   4   3     2.067813177503   106.67199624   179.55405156
 H      5   4   3     2.076052424228   111.22126601    60.64583958
 H      5   4   3     2.072605334453   111.36256322   298.65023622
 H      8   7   6     2.069187608470   106.68279770   178.57923156
 H      8   7   6     2.067871612793   110.39148593    59.08062742
 H      8   7   6     2.078852265637   111.12911510   297.15530781
 H     10   9   2     2.081205572379   111.79629162   298.11601961
 H     10   9   2     2.061005817021   112.59848710   177.96903526
 H     10   9   2     2.078251624931   111.65115528    57.61931597
 H     12  11   9     2.081310142560   109.99367270   316.06072941
 H     12  11   9     2.063885986389   107.18095100   199.85447695
 H     13  12  11     2.064081666767   114.31564521   307.06568569
 H     15  14  13     2.070878464247   111.86368251     5.45949219
 H     15  14  13     2.079245557201   110.72456375   244.98584597
 H     15  14  13     2.074520021663   111.57238737   126.92753210
 H     16  14  13     2.072185982242   110.17601363    32.45523661
 H     16  14  13     2.076771202608   108.70384833   148.83720713
 C     16  14  13     2.944512222757   115.39222428   270.98608930
 H     36  16  14     2.072249759071   107.40325391   177.05934989
 H     36  16  14     2.075979200545   107.17139375    62.50178160
 C     36  16  14     2.847462653698   115.20468615   301.02681059
 H     39  36  16     2.063275003889   114.73796113    73.21106666
 C     39  36  16     2.541769941995   128.52145030   252.82028988
 C     41  39  36     2.855285494291   124.92346542     0.57698334
 H     42  41  39     2.077859223845   110.63999005   237.80800506
 H     42  41  39     2.065449786069   113.35135651   359.37480740
 H     42  41  39     2.077819123172   110.40600423   120.49703629
 C     41  39  36     2.858587443469   120.79975274   180.63993969
 H     46  41  39     2.069914599631   111.91459447   359.64240615
 H     46  41  39     2.078506988325   111.04157512   120.61531272
 H     46  41  39     2.078248308758   111.09127772   238.62896630
 H      1   2   3     1.832627499697   108.47285678   191.53249471


           ************************************************************
           *        Program running with 4 parallel MPI-processes     *
           *              working on a common directory               *
           ************************************************************
------------------------------------------------------------------------------
                   ___                                                        
                  /   \      - P O W E R E D   B Y -                         
                 /     \                                                     
                 |  |  |   _    _      __       _____    __    __             
                 |  |  |  | |  | |    /  \     |  _  \  |  |  /  |          
                  \  \/   | |  | |   /    \    | | | |  |  | /  /          
                 / \  \   | |__| |  /  /\  \   | |_| |  |  |/  /          
                |  |  |   |  __  | /  /__\  \  |    /   |      \           
                |  |  |   | |  | | |   __   |  |    \   |  |\   \          
                \     /   | |  | | |  |  |  |  | |\  \  |  | \   \       
                 \___/    |_|  |_| |__|  |__|  |_| \__\ |__|  \__/        
                                                                              
                      - O R C A' S   B I G   F R I E N D -                    
                                      &                                       
                       - I N T E G R A L  F E E D E R -                       
                                                                              
 v1 FN, 2020, v2 2021                                                         
------------------------------------------------------------------------------


Reading SHARK input file UQ2_2e_1H_B3LYP_631Gd_opt.SHARKINP.tmp ... ok
----------------------
SHARK INTEGRAL PACKAGE
----------------------

Number of atoms                             ...     50
Number of basis functions                   ...    376
Number of shells                            ...    192
Maximum angular momentum                    ...      2
Integral batch strategy                     ... SHARK/LIBINT Hybrid
RI-J (if used) integral strategy            ... SPLIT-RIJ (Revised 2003 algorithm where possible)
Printlevel                                  ...      1
Contraction scheme used                     ... SEGMENTED contraction
Coulomb Range Separation                    ... NOT USED
Exchange Range Separation                   ... NOT USED
Finite Nucleus Model                        ... NOT USED
Auxiliary Coulomb fitting basis             ... AVAILABLE
   # of basis functions in Aux-J            ...   1424
   # of shells in Aux-J                     ...    480
   Maximum angular momentum in Aux-J        ...      4
Auxiliary J/K fitting basis                 ... NOT available
Auxiliary Correlation fitting basis         ... NOT available
Auxiliary 'external' fitting basis          ... NOT available
Integral threshold                          ...     2.500000e-11
Primitive cut-off                           ...     2.500000e-12
Primitive pair pre-selection threshold      ...     2.500000e-12

Calculating pre-screening integrals         ... done (  0.1 sec) Dimension = 192
Organizing shell pair data                  ... done (  0.1 sec)
Shell pair information
Total number of shell pairs                 ...     18528
Shell pairs after pre-screening             ...     12065
Total number of primitive shell pairs       ...    103395
Primitive shell pairs kept                  ...     36609
          la=0 lb=0:   4653 shell pairs
          la=1 lb=0:   4037 shell pairs
          la=1 lb=1:    875 shell pairs
          la=2 lb=0:   1612 shell pairs
          la=2 lb=1:    737 shell pairs
          la=2 lb=2:    151 shell pairs

Calculating one electron integrals          ... done (  0.0 sec)
Calculating RI/J V-Matrix + Cholesky decomp.... done (  0.1 sec)
Calculating Nuclear repulsion               ... done (  0.0 sec) ENN=   1949.101371186453 Eh

SHARK setup successfully completed in   0.5 seconds

Maximum memory used throughout the entire GTOINT-calculation: 29.6 MB
[1717831424.657058] [eu-g5-013-3:6834 :0]          mpool.c:38   UCX  WARN  object 0x2a0a300 was not returned to mpool ucp_requests
[1717831424.657076] [eu-g5-013-3:6834 :0]          mpool.c:38   UCX  WARN  object 0x2a0a4c0 was not returned to mpool ucp_requests
[1717831424.657080] [eu-g5-013-3:6834 :0]          mpool.c:38   UCX  WARN  object 0x2a0a680 was not returned to mpool ucp_requests
[1717831424.657083] [eu-g5-013-3:6834 :0]          mpool.c:38   UCX  WARN  object 0x2a0a840 was not returned to mpool ucp_requests
[1717831424.657086] [eu-g5-013-3:6834 :0]          mpool.c:38   UCX  WARN  object 0x2a0aa00 was not returned to mpool ucp_requests
[1717831424.657089] [eu-g5-013-3:6834 :0]          mpool.c:38   UCX  WARN  object 0x2a0abc0 was not returned to mpool ucp_requests
[1717831424.657093] [eu-g5-013-3:6834 :0]          mpool.c:38   UCX  WARN  object 0x2a0ad80 was not returned to mpool ucp_requests
[1717831424.657096] [eu-g5-013-3:6834 :0]          mpool.c:38   UCX  WARN  object 0x2a0af40 was not returned to mpool ucp_requests
[1717831424.657099] [eu-g5-013-3:6834 :0]          mpool.c:38   UCX  WARN  object 0x2a0b100 was not returned to mpool ucp_requests
[1717831424.657101] [eu-g5-013-3:6834 :0]          mpool.c:38   UCX  WARN  object 0x2a0b2c0 was not returned to mpool ucp_requests
[1717831424.657104] [eu-g5-013-3:6834 :0]          mpool.c:38   UCX  WARN  object 0x2a0b480 was not returned to mpool ucp_requests
[1717831424.657107] [eu-g5-013-3:6834 :0]          mpool.c:38   UCX  WARN  object 0x2a0b640 was not returned to mpool ucp_requests
[1717831424.657109] [eu-g5-013-3:6834 :0]          mpool.c:38   UCX  WARN  object 0x2a0b800 was not returned to mpool ucp_requests
[1717831424.657112] [eu-g5-013-3:6834 :0]          mpool.c:38   UCX  WARN  object 0x2a0b9c0 was not returned to mpool ucp_requests
[1717831424.657115] [eu-g5-013-3:6834 :0]          mpool.c:38   UCX  WARN  object 0x2a0bb80 was not returned to mpool ucp_requests
[1717831424.657118] [eu-g5-013-3:6834 :0]          mpool.c:38   UCX  WARN  object 0x2a0bd40 was not returned to mpool ucp_requests
[1717831424.657120] [eu-g5-013-3:6834 :0]          mpool.c:38   UCX  WARN  object 0x2a0bf00 was not returned to mpool ucp_requests
[1717831424.657123] [eu-g5-013-3:6834 :0]          mpool.c:38   UCX  WARN  object 0x2a0c0c0 was not returned to mpool ucp_requests
[1717831424.657126] [eu-g5-013-3:6834 :0]          mpool.c:38   UCX  WARN  object 0x2a0c280 was not returned to mpool ucp_requests
[1717831424.657129] [eu-g5-013-3:6834 :0]          mpool.c:38   UCX  WARN  object 0x2a0c440 was not returned to mpool ucp_requests
[1717831424.662986] [eu-g5-013-3:6836 :0]          mpool.c:38   UCX  WARN  object 0x2b2ff80 was not returned to mpool ucp_requests
[1717831424.663005] [eu-g5-013-3:6836 :0]          mpool.c:38   UCX  WARN  object 0x2b30140 was not returned to mpool ucp_requests
[1717831424.663009] [eu-g5-013-3:6836 :0]          mpool.c:38   UCX  WARN  object 0x2b30300 was not returned to mpool ucp_requests
[1717831424.663012] [eu-g5-013-3:6836 :0]          mpool.c:38   UCX  WARN  object 0x2b304c0 was not returned to mpool ucp_requests
[1717831424.663014] [eu-g5-013-3:6836 :0]          mpool.c:38   UCX  WARN  object 0x2b30680 was not returned to mpool ucp_requests
[1717831424.663017] [eu-g5-013-3:6836 :0]          mpool.c:38   UCX  WARN  object 0x2b30840 was not returned to mpool ucp_requests
[1717831424.663020] [eu-g5-013-3:6836 :0]          mpool.c:38   UCX  WARN  object 0x2b30a00 was not returned to mpool ucp_requests
[1717831424.663030] [eu-g5-013-3:6836 :0]          mpool.c:38   UCX  WARN  object 0x2b30bc0 was not returned to mpool ucp_requests
[1717831424.663033] [eu-g5-013-3:6836 :0]          mpool.c:38   UCX  WARN  object 0x2b30d80 was not returned to mpool ucp_requests
[1717831424.663036] [eu-g5-013-3:6836 :0]          mpool.c:38   UCX  WARN  object 0x2b30f40 was not returned to mpool ucp_requests
[1717831424.663039] [eu-g5-013-3:6836 :0]          mpool.c:38   UCX  WARN  object 0x2b31100 was not returned to mpool ucp_requests
[1717831424.663041] [eu-g5-013-3:6836 :0]          mpool.c:38   UCX  WARN  object 0x2b312c0 was not returned to mpool ucp_requests
[1717831424.663044] [eu-g5-013-3:6836 :0]          mpool.c:38   UCX  WARN  object 0x2b31480 was not returned to mpool ucp_requests
[1717831424.663047] [eu-g5-013-3:6836 :0]          mpool.c:38   UCX  WARN  object 0x2b31640 was not returned to mpool ucp_requests
[1717831424.663049] [eu-g5-013-3:6836 :0]          mpool.c:38   UCX  WARN  object 0x2b31800 was not returned to mpool ucp_requests
[1717831424.663052] [eu-g5-013-3:6836 :0]          mpool.c:38   UCX  WARN  object 0x2b319c0 was not returned to mpool ucp_requests
[1717831424.663055] [eu-g5-013-3:6836 :0]          mpool.c:38   UCX  WARN  object 0x2b31b80 was not returned to mpool ucp_requests
[1717831424.663058] [eu-g5-013-3:6836 :0]          mpool.c:38   UCX  WARN  object 0x2b31d40 was not returned to mpool ucp_requests
[1717831424.663060] [eu-g5-013-3:6836 :0]          mpool.c:38   UCX  WARN  object 0x2b31f00 was not returned to mpool ucp_requests
[1717831424.663063] [eu-g5-013-3:6836 :0]          mpool.c:38   UCX  WARN  object 0x2b320c0 was not returned to mpool ucp_requests
[1717831424.663067] [eu-g5-013-3:6836 :0]          mpool.c:38   UCX  WARN  object 0x2b32280 was not returned to mpool ucp_requests
[1717831424.663070] [eu-g5-013-3:6836 :0]          mpool.c:38   UCX  WARN  object 0x2b32440 was not returned to mpool ucp_requests
[1717831424.668384] [eu-g5-013-3:6835 :0]          mpool.c:38   UCX  WARN  object 0x3fdff80 was not returned to mpool ucp_requests
[1717831424.668415] [eu-g5-013-3:6835 :0]          mpool.c:38   UCX  WARN  object 0x3fe0140 was not returned to mpool ucp_requests
[1717831424.668418] [eu-g5-013-3:6835 :0]          mpool.c:38   UCX  WARN  object 0x3fe0300 was not returned to mpool ucp_requests
[1717831424.668421] [eu-g5-013-3:6835 :0]          mpool.c:38   UCX  WARN  object 0x3fe04c0 was not returned to mpool ucp_requests
[1717831424.668424] [eu-g5-013-3:6835 :0]          mpool.c:38   UCX  WARN  object 0x3fe0680 was not returned to mpool ucp_requests
[1717831424.668427] [eu-g5-013-3:6835 :0]          mpool.c:38   UCX  WARN  object 0x3fe0840 was not returned to mpool ucp_requests
[1717831424.668430] [eu-g5-013-3:6835 :0]          mpool.c:38   UCX  WARN  object 0x3fe0a00 was not returned to mpool ucp_requests
[1717831424.668433] [eu-g5-013-3:6835 :0]          mpool.c:38   UCX  WARN  object 0x3fe0bc0 was not returned to mpool ucp_requests
[1717831424.668435] [eu-g5-013-3:6835 :0]          mpool.c:38   UCX  WARN  object 0x3fe0d80 was not returned to mpool ucp_requests
[1717831424.668438] [eu-g5-013-3:6835 :0]          mpool.c:38   UCX  WARN  object 0x3fe0f40 was not returned to mpool ucp_requests
[1717831424.668441] [eu-g5-013-3:6835 :0]          mpool.c:38   UCX  WARN  object 0x3fe1100 was not returned to mpool ucp_requests
[1717831424.668443] [eu-g5-013-3:6835 :0]          mpool.c:38   UCX  WARN  object 0x3fe12c0 was not returned to mpool ucp_requests
[1717831424.668446] [eu-g5-013-3:6835 :0]          mpool.c:38   UCX  WARN  object 0x3fe1480 was not returned to mpool ucp_requests
[1717831424.668449] [eu-g5-013-3:6835 :0]          mpool.c:38   UCX  WARN  object 0x3fe1640 was not returned to mpool ucp_requests
[1717831424.668452] [eu-g5-013-3:6835 :0]          mpool.c:38   UCX  WARN  object 0x3fe1800 was not returned to mpool ucp_requests
[1717831424.668454] [eu-g5-013-3:6835 :0]          mpool.c:38   UCX  WARN  object 0x3fe19c0 was not returned to mpool ucp_requests
[1717831424.668457] [eu-g5-013-3:6835 :0]          mpool.c:38   UCX  WARN  object 0x3fe1b80 was not returned to mpool ucp_requests
[1717831424.668460] [eu-g5-013-3:6835 :0]          mpool.c:38   UCX  WARN  object 0x3fe1d40 was not returned to mpool ucp_requests
[1717831424.668463] [eu-g5-013-3:6835 :0]          mpool.c:38   UCX  WARN  object 0x3fe1f00 was not returned to mpool ucp_requests
[1717831424.668466] [eu-g5-013-3:6835 :0]          mpool.c:38   UCX  WARN  object 0x3fe20c0 was not returned to mpool ucp_requests
[1717831424.668469] [eu-g5-013-3:6835 :0]          mpool.c:38   UCX  WARN  object 0x3fe2280 was not returned to mpool ucp_requests
[1717831424.668471] [eu-g5-013-3:6835 :0]          mpool.c:38   UCX  WARN  object 0x3fe2440 was not returned to mpool ucp_requests


           ************************************************************
           *        Program running with 4 parallel MPI-processes     *
           *              working on a common directory               *
           ************************************************************

Diagonalization of the overlap matrix:
Smallest eigenvalue                        ... 3.467e-04
Time for diagonalization                   ...    0.018 sec
Threshold for overlap eigenvalues          ... 1.000e-08
Number of eigenvalues below threshold      ... 0
Time for construction of square roots      ...    0.015 sec
Total time needed                          ...    0.035 sec

-------------------
DFT GRID GENERATION
-------------------

General Integration Accuracy     IntAcc      ... 4.959
Radial Grid Type                 RadialGrid  ... OptM3 with GC (2021)
Angular Grid (max. ang.)         AngularGrid ... 6 (Lebedev-590)
Angular grid pruning method      GridPruning ... 4 (adaptive)
Weight generation scheme         WeightScheme... Becke
Basis function cutoff            BFCut       ... 1.0000e-11
Integration weight cutoff        WCut        ... 1.0000e-14
Angular grids for H and He will be reduced by one unit
Partially contracted basis set               ... off
Rotationally invariant grid construction     ... off

Total number of grid points                  ...   556181
Total number of batches                      ...     8714
Average number of points per batch           ...       63
Average number of grid points per atom       ...    11124
Time for grid setup =    7.764 sec

--------------------
COSX GRID GENERATION
--------------------

GRIDX 1
-------
General Integration Accuracy     IntAcc      ... 4.020
Radial Grid Type                 RadialGrid  ... OptM3 with GC (2021)
Angular Grid (max. ang.)         AngularGrid ... 2 (Lebedev-110)
Angular grid pruning method      GridPruning ... 4 (adaptive)
Weight generation scheme         WeightScheme... Becke
Basis function cutoff            BFCut       ... 1.0000e-11
Integration weight cutoff        WCut        ... 1.0000e-14
Angular grids for H and He will be reduced by one unit
Partially contracted basis set               ... on
Rotationally invariant grid construction     ... off

Total number of grid points                  ...    60105
Total number of batches                      ...      966
Average number of points per batch           ...       62
Average number of grid points per atom       ...     1202
UseSFitting                                  ... on

GRIDX 2
-------
General Integration Accuracy     IntAcc      ... 4.338
Radial Grid Type                 RadialGrid  ... OptM3 with GC (2021)
Angular Grid (max. ang.)         AngularGrid ... 3 (Lebedev-194)
Angular grid pruning method      GridPruning ... 4 (adaptive)
Weight generation scheme         WeightScheme... Becke
Basis function cutoff            BFCut       ... 1.0000e-11
Integration weight cutoff        WCut        ... 1.0000e-14
Angular grids for H and He will be reduced by one unit
Partially contracted basis set               ... on
Rotationally invariant grid construction     ... off

Total number of grid points                  ...   130824
Total number of batches                      ...     2071
Average number of points per batch           ...       63
Average number of grid points per atom       ...     2616
UseSFitting                                  ... on

GRIDX 3
-------
General Integration Accuracy     IntAcc      ... 4.871
Radial Grid Type                 RadialGrid  ... OptM3 with GC (2021)
Angular Grid (max. ang.)         AngularGrid ... 4 (Lebedev-302)
Angular grid pruning method      GridPruning ... 4 (adaptive)
Weight generation scheme         WeightScheme... Becke
Basis function cutoff            BFCut       ... 1.0000e-11
Integration weight cutoff        WCut        ... 1.0000e-14
Angular grids for H and He will be reduced by one unit
Partially contracted basis set               ... on
Rotationally invariant grid construction     ... off

Total number of grid points                  ...   250181
Total number of batches                      ...     3934
Average number of points per batch           ...       63
Average number of grid points per atom       ...     5004
UseSFitting                                  ... on

Time for X-Grid setup             =    4.481 sec


--------------------
CPCM SOLVATION MODEL
--------------------
CPCM parameters:
  Epsilon                                         ...      80.4000
  Refrac                                          ...       1.3300
  Rsolv                                           ...       1.3000
  Surface type                                    ... GAUSSIAN VDW
  Epsilon function type                           ...         CPCM
Radii:
 Radius for O  used is    3.4469 Bohr (=   1.8240 Ang.)
 Radius for C  used is    3.8550 Bohr (=   2.0400 Ang.)
 Radius for H  used is    2.4944 Bohr (=   1.3200 Ang.)
Calculating surface                               ...        done! (  0.0s)
GEPOL surface points                              ...         2645
GEPOL Volume                                      ...    2780.0483
GEPOL Surface-area                                ...    1439.6507
Calculating surface distance matrix               ...        done! (  0.1s)
Performing Cholesky decomposition & store         ...        done! (  0.4s)
Overall time for CPCM initialization              ...                 0.5s
--------------
SCF ITERATIONS
--------------
ITER       Energy         Delta-E        Max-DP      RMS-DP      [F,P]     Damp
               ***  Starting incremental Fock matrix formation  ***
                      *** Initiating the SOSCF procedure ***
                      *** Re-Reading the Fockian *** 
                      *** Removing any level shift *** 
ITER      Energy       Delta-E        Grad      Rot      Max-DP    RMS-DP
  0  -1040.56736076 -1040.5673607609  0.001302  0.001302  0.002123  0.000063
               *** Restarting incremental Fock matrix formation ***
  1  -1040.56764696  -0.0002862040  0.000209  0.000514  0.001129  0.000033
  2  -1040.56767811  -0.0000311474  0.000060  0.000280  0.000468  0.000009
  3  -1040.56767782   0.0000002886  0.000135  0.000215  0.000311  0.000005
  4  -1040.56767881  -0.0000009892  0.000015  0.000057  0.000068  0.000001
  5  -1040.56767880   0.0000000111  0.000023  0.000047  0.000047  0.000001
  6  -1040.56767884  -0.0000000334  0.000004  0.000013  0.000012  0.000000
  7  -1040.56767882   0.0000000114  0.000004  0.000007  0.000008  0.000000
                  ***Gradient check signals convergence***
              ***Rediagonalizing the Fockian in SOSCF/NRSCF***

               *****************************************************
               *                     SUCCESS                       *
               *           SCF CONVERGED AFTER   8 CYCLES          *
               *****************************************************

Old exchange energy                            =    -28.275918570 Eh
New exchange energy                            =    -28.275923004 Eh
Exchange energy change after final integration =     -0.000004434 Eh
Total energy after final integration           =  -1040.567683265 Eh
Final COS-X integration done in                =    30.259 sec
Total Energy       :        -1040.56768326 Eh          -28315.28618 eV
  Last Energy change         ...   -7.1220e-09  Tolerance :   1.0000e-08
  Last MAX-Density change    ...    5.3291e-15  Tolerance :   1.0000e-07
             **** THE GBW FILE WAS UPDATED (UQ2_2e_1H_B3LYP_631Gd_opt.gbw) ****
             **** DENSITY UQ2_2e_1H_B3LYP_631Gd_opt.scfp WAS UPDATED ****
             **** ENERGY FILE WAS UPDATED (UQ2_2e_1H_B3LYP_631Gd_opt.en.tmp) ****
             **** THE GBW FILE WAS UPDATED (UQ2_2e_1H_B3LYP_631Gd_opt.gbw) ****
             **** DENSITY UQ2_2e_1H_B3LYP_631Gd_opt.scfp WAS UPDATED ****
Total SCF time: 0 days 0 hours 3 min 1 sec 

Maximum memory used throughout the entire SCF-calculation: 199.0 MB

-------------------------   --------------------
FINAL SINGLE POINT ENERGY     -1040.567683264864
-------------------------   --------------------


           ************************************************************
           *        Program running with 4 parallel MPI-processes     *
           *              working on a common directory               *
           ************************************************************
------------------------------------------------------------------------------
                         ORCA SCF GRADIENT CALCULATION
------------------------------------------------------------------------------

 ... reading COSX grid (gridx3)
Gradient of the Kohn-Sham DFT energy:
Kohn-Sham wavefunction type      ... RKS
Hartree-Fock exchange scaling    ...    0.200
Number of operators              ...    1
Number of atoms                  ...   50
Basis set dimensions             ...  376
Integral neglect threshold       ... 2.5e-11
Integral primitive cutoff        ... 2.5e-12
SHARK Integral package           ... ON

Nuc. rep. gradient       (SHARK) ... done (  0.0 sec)
HCore & Overlap gradient (SHARK) ... done (  0.6 sec)
RI-J gradient            (SHARK) ... done (  2.4 sec)
COSX-gradient                    ... done ( 39.1 sec)
Exchange-correlation gradient    ... done

------------------
CARTESIAN GRADIENT
------------------

   1   O   :    0.000022318   -0.000034445    0.000061221
   2   C   :   -0.000065736   -0.000059181   -0.000099602
   3   C   :   -0.000123988    0.000053721    0.000003736
   4   O   :   -0.000034242   -0.000112181   -0.000023531
   5   C   :    0.000044703    0.000039560    0.000047804
   6   C   :   -0.000032782    0.000045825    0.000029433
   7   O   :    0.000225183    0.000132970   -0.000036252
   8   C   :   -0.000269852   -0.000324573   -0.000315083
   9   C   :    0.000362770   -0.000146001    0.000150959
  10   C   :   -0.000157995    0.000070455    0.000083252
  11   C   :   -0.000043063   -0.000009711   -0.000141171
  12   C   :   -0.000001205   -0.000135617    0.000195107
  13   C   :    0.000316674    0.000029299    0.000107093
  14   C   :   -0.000184754    0.000046298    0.000031661
  15   C   :    0.000120105   -0.000076461   -0.000060204
  16   C   :   -0.000003530    0.000509970   -0.000101003
  17   C   :    0.000000284    0.000184360    0.000006418
  18   O   :   -0.000375808    0.000162215   -0.000108758
  19   H   :    0.000009278   -0.000028124   -0.000017135
  20   H   :   -0.000055369   -0.000034502   -0.000032033
  21   H   :    0.000002908    0.000020238    0.000015163
  22   H   :    0.000072887   -0.000027179    0.000070184
  23   H   :    0.000293691    0.000022629    0.000151430
  24   H   :    0.000126551    0.000049484    0.000075544
  25   H   :    0.000042582   -0.000003082    0.000046049
  26   H   :   -0.000010316   -0.000089849   -0.000068377
  27   H   :   -0.000005442    0.000088101    0.000009652
  28   H   :   -0.000177820    0.000056381   -0.000110341
  29   H   :   -0.000008573   -0.000048654    0.000031831
  30   H   :   -0.000060894    0.000039633    0.000025392
  31   H   :    0.000024027    0.000049431   -0.000033915
  32   H   :   -0.000077373   -0.000057627   -0.000011085
  33   H   :    0.000045520    0.000020274    0.000083980
  34   H   :    0.000031267    0.000047978   -0.000016964
  35   H   :   -0.000051826   -0.000230193   -0.000104783
  36   C   :    0.000238839   -0.000044551   -0.000143464
  37   H   :   -0.000078348   -0.000083187    0.000079401
  38   H   :   -0.000007201   -0.000102170    0.000092143
  39   C   :   -0.000090541   -0.000020660    0.000142056
  40   H   :    0.000035825    0.000002319   -0.000078025
  41   C   :   -0.000090915   -0.000011745    0.000166386
  42   C   :   -0.000018328    0.000065185   -0.000017240
  43   H   :    0.000007423   -0.000039802   -0.000009640
  44   H   :    0.000014271   -0.000012877   -0.000001614
  45   H   :   -0.000041524   -0.000010064   -0.000027890
  46   C   :    0.000042274   -0.000046764   -0.000073547
  47   H   :    0.000023145    0.000002082    0.000016360
  48   H   :   -0.000003855   -0.000022803    0.000016682
  49   H   :   -0.000022543    0.000030662   -0.000019805
  50   H   :   -0.000036837    0.000053735   -0.000053371

Difference to translation invariance:
           :   -0.0000281390    0.0000107990    0.0000341016

Difference to rotation invariance:
           :   -0.0008893826   -0.0005608225   -0.0008946131

Norm of the cartesian gradient     ...    0.0013810368
RMS gradient                       ...    0.0001127612
MAX gradient                       ...    0.0005099704

-------
TIMINGS
-------

Total SCF gradient time            ...       61.245 sec

One electron gradient       ....       0.618 sec  (  1.0%)
RI-J Coulomb gradient       ....       2.431 sec  (  4.0%)
COSX gradient               ....      39.116 sec  ( 63.9%)
XC gradient                 ....      12.811 sec  ( 20.9%)
CPCM gradient               ....       1.153 sec  (  1.9%)
   A-Matrix (El+Nuc)        ....       0.279 sec  (  0.5%)
   Potential                ....       0.874 sec  (  1.4%)

Maximum memory used throughout the entire SCFGRAD-calculation: 125.1 MB
------------------------------------------------------------------------------
                         ORCA GEOMETRY RELAXATION STEP
------------------------------------------------------------------------------

Reading the OPT-File                    .... done
Getting information on internals        .... done
Copying old internal coords+grads       .... done
Making the new internal coordinates     .... (new redundants).... done
Validating the new internal coordinates .... (new redundants).... done
Calculating the B-matrix                .... done
Calculating the G,G- and P matrices     .... done
Transforming gradient to internals      .... done
Projecting the internal gradient        .... done
Number of atoms                         ....  50
Number of internal coordinates          .... 238
Current Energy                          .... -1040.567683265 Eh
Current gradient norm                   ....     0.001381037 Eh/bohr
Maximum allowed component of the step   ....  0.300
Current trust radius                    ....  0.300
Updating the Hessian (BFGS)             .... done
Forming the augmented Hessian           .... done
Diagonalizing the augmented Hessian     .... done
Last element of RFO vector              ....  0.998540758
Lowest eigenvalues of augmented Hessian:
 -0.000010113  0.001865485  0.004623142  0.005865582  0.010555713
Length of the computed step             ....  0.054082194
The final length of the internal step   ....  0.054082194
Converting the step to cartesian space:
 Initial RMS(Int)=    0.0035056279
Transforming coordinates:
 Iter   0:  RMS(Cart)=    0.0306549852 RMS(Int)=    0.0035064505
 Iter   1:  RMS(Cart)=    0.0002343928 RMS(Int)=    0.0000987940
 Iter   2:  RMS(Cart)=    0.0000036713 RMS(Int)=    0.0000009348
 Iter   3:  RMS(Cart)=    0.0000000744 RMS(Int)=    0.0000000434
done
Storing new coordinates                 .... done

                                .--------------------.
          ----------------------|Geometry convergence|-------------------------
          Item                value                   Tolerance       Converged
          ---------------------------------------------------------------------
          Energy change      -0.0000051165            0.0000002000      NO
          RMS gradient        0.0001351384            0.0000080000      NO
          MAX gradient        0.0007158837            0.0000300000      NO
          RMS step            0.0035056279            0.0001000000      NO
          MAX step            0.0154216035            0.0002000000      NO
          ........................................................
          Max(Bonds)      0.0002      Max(Angles)    0.06
          Max(Dihed)        0.88      Max(Improp)    0.00
          ---------------------------------------------------------------------

The optimization has not yet converged - more geometry cycles are needed


    ---------------------------------------------------------------------------
                         Redundant Internal Coordinates
                            (Angstroem and degrees)

        Definition                    Value    dE/dq     Step     New-Value
    ----------------------------------------------------------------------------
     1. B(C   1,O   0)                1.3930 -0.000001 -0.0000    1.3929   
     2. B(C   2,C   1)                1.4026  0.000047  0.0001    1.4026   
     3. B(O   3,C   2)                1.3905 -0.000033 -0.0001    1.3904   
     4. B(C   4,O   3)                1.4284  0.000012  0.0001    1.4285   
     5. B(C   5,C   2)                1.3979  0.000129 -0.0000    1.3979   
     6. B(O   6,C   5)                1.3914 -0.000149 -0.0001    1.3913   
     7. B(C   7,O   6)                1.4288 -0.000185 -0.0001    1.4287   
     8. B(C   8,C   1)                1.4049  0.000157  0.0000    1.4049   
     9. B(C   9,C   8)                1.5196 -0.000041 -0.0000    1.5196   
    10. B(C  10,C   8)                1.4112 -0.000066  0.0000    1.4112   
    11. B(C  11,C  10)                1.5242  0.000067  0.0002    1.5244   
    12. B(C  12,C  11)                1.5167  0.000062 -0.0002    1.5166   
    13. B(C  13,C  12)                1.3451 -0.000068  0.0000    1.3451   
    14. B(C  14,C  13)                1.5151  0.000127  0.0001    1.5152   
    15. B(C  15,C  13)                1.5207 -0.000020 -0.0000    1.5206   
    16. B(C  16,C  10)                1.4437  0.000117 -0.0000    1.4436   
    17. B(C  16,C   5)                1.4378 -0.000343 -0.0001    1.4377   
    18. B(O  17,C  16)                1.2950 -0.000225  0.0001    1.2951   
    19. B(H  18,C   4)                1.0942 -0.000010 -0.0000    1.0942   
    20. B(H  19,C   4)                1.0986 -0.000052  0.0000    1.0986   
    21. B(H  20,C   4)                1.0968 -0.000011 -0.0001    1.0967   
    22. B(H  21,C   7)                1.0950 -0.000050 -0.0000    1.0950   
    23. B(H  22,C   7)                1.0943  0.000316  0.0000    1.0943   
    24. B(H  23,C   7)                1.1001 -0.000081 -0.0000    1.1001   
    25. B(H  24,C   9)                1.1013 -0.000015 -0.0000    1.1013   
    26. B(H  25,C   9)                1.0906 -0.000009  0.0000    1.0906   
    27. B(H  26,C   9)                1.0998 -0.000046  0.0000    1.0998   
    28. B(H  27,C  11)                1.1014 -0.000044  0.0000    1.1014   
    29. B(H  28,C  11)                1.0922 -0.000025 -0.0000    1.0921   
    30. B(H  29,C  12)                1.0923 -0.000017 -0.0000    1.0922   
    31. B(H  30,C  14)                1.0959 -0.000019 -0.0000    1.0959   
    32. B(H  31,C  14)                1.1003 -0.000021  0.0000    1.1003   
    33. B(H  32,C  14)                1.0978 -0.000003 -0.0000    1.0977   
    34. B(H  33,C  15)                1.0966 -0.000029  0.0000    1.0966   
    35. B(H  34,C  15)                1.0990  0.000022  0.0000    1.0990   
    36. B(C  35,C  15)                1.5582 -0.000285  0.0001    1.5583   
    37. B(H  36,C  35)                1.0966 -0.000026  0.0000    1.0966   
    38. B(H  37,C  35)                1.0986 -0.000044  0.0000    1.0986   
    39. B(C  38,C  35)                1.5068 -0.000169 -0.0002    1.5066   
    40. B(H  39,C  38)                1.0918  0.000042  0.0000    1.0918   
    41. B(C  40,C  38)                1.3450 -0.000099  0.0000    1.3451   
    42. B(C  41,C  40)                1.5110 -0.000060 -0.0000    1.5109   
    43. B(H  42,C  41)                1.0996 -0.000031 -0.0000    1.0995   
    44. B(H  43,C  41)                1.0930 -0.000007 -0.0000    1.0930   
    45. B(H  44,C  41)                1.0995 -0.000031  0.0000    1.0995   
    46. B(C  45,C  40)                1.5127  0.000071  0.0000    1.5127   
    47. B(H  46,C  45)                1.0954 -0.000028  0.0000    1.0954   
    48. B(H  47,C  45)                1.0999 -0.000021 -0.0000    1.0999   
    49. B(H  48,C  45)                1.0998 -0.000038  0.0000    1.0998   
    50. B(H  49,O   0)                0.9698 -0.000070  0.0000    0.9698   
    51. A(C   1,O   0,H  49)          108.47  0.000088    0.02    108.49   
    52. A(C   2,C   1,C   8)          120.23  0.000054    0.00    120.23   
    53. A(O   0,C   1,C   2)          116.86 -0.000094   -0.02    116.85   
    54. A(O   0,C   1,C   8)          122.90  0.000040    0.01    122.91   
    55. A(C   1,C   2,O   3)          119.85 -0.000147    0.04    119.90   
    56. A(O   3,C   2,C   5)          119.96  0.000284   -0.03    119.93   
    57. A(C   1,C   2,C   5)          120.13 -0.000139   -0.01    120.12   
    58. A(C   2,O   3,C   4)          114.10  0.000007    0.03    114.13   
    59. A(H  18,C   4,H  19)          109.14 -0.000000    0.00    109.14   
    60. A(O   3,C   4,H  18)          106.67 -0.000038   -0.02    106.66   
    61. A(H  18,C   4,H  20)          109.23 -0.000010    0.01    109.23   
    62. A(H  19,C   4,H  20)          109.16 -0.000039    0.02    109.18   
    63. A(O   3,C   4,H  19)          111.22  0.000084   -0.01    111.21   
    64. A(O   3,C   4,H  20)          111.36  0.000003    0.00    111.36   
    65. A(C   2,C   5,O   6)          117.69  0.000644    0.02    117.71   
    66. A(O   6,C   5,C  16)          119.91 -0.000716   -0.02    119.88   
    67. A(C   2,C   5,C  16)          122.35  0.000072    0.01    122.36   
    68. A(C   5,O   6,C   7)          114.17 -0.000607    0.00    114.18   
    69. A(O   6,C   7,H  23)          111.13  0.000219    0.00    111.13   
    70. A(H  22,C   7,H  23)          109.68 -0.000044   -0.01    109.67   
    71. A(H  21,C   7,H  23)          108.90 -0.000003    0.00    108.90   
    72. A(H  21,C   7,H  22)          110.00 -0.000133    0.00    110.01   
    73. A(O   6,C   7,H  22)          110.39 -0.000086   -0.00    110.39   
    74. A(O   6,C   7,H  21)          106.68  0.000048   -0.00    106.68   
    75. A(C   9,C   8,C  10)          122.97  0.000229    0.00    122.98   
    76. A(C   1,C   8,C  10)          119.82 -0.000012    0.00    119.82   
    77. A(C   1,C   8,C   9)          117.20 -0.000218   -0.00    117.20   
    78. A(H  25,C   9,H  26)          106.97 -0.000030    0.01    106.98   
    79. A(H  24,C   9,H  26)          106.74  0.000046    0.01    106.75   
    80. A(H  24,C   9,H  25)          106.73 -0.000050   -0.03    106.70   
    81. A(C   8,C   9,H  26)          111.65 -0.000145    0.03    111.68   
    82. A(C   8,C   9,H  25)          112.60  0.000148    0.00    112.60   
    83. A(C   8,C   9,H  24)          111.80  0.000029   -0.03    111.77   
    84. A(C   8,C  10,C  11)          121.79 -0.000252    0.00    121.79   
    85. A(C  11,C  10,C  16)          116.36  0.000353    0.01    116.37   
    86. A(C   8,C  10,C  16)          121.84 -0.000100   -0.01    121.83   
    87. A(C  10,C  11,C  12)          113.45 -0.000176    0.02    113.47   
    88. A(H  27,C  11,H  28)          107.19  0.000002    0.02    107.21   
    89. A(C  10,C  11,H  28)          107.18  0.000185   -0.01    107.17   
    90. A(C  12,C  11,H  27)          108.53  0.000258   -0.02    108.51   
    91. A(C  10,C  11,H  27)          109.99 -0.000207   -0.02    109.97   
    92. A(C  12,C  11,H  28)          110.32 -0.000059    0.01    110.33   
    93. A(C  11,C  12,C  13)          128.84  0.000223    0.05    128.89   
    94. A(C  13,C  12,H  29)          116.84 -0.000041   -0.03    116.81   
    95. A(C  11,C  12,H  29)          114.32 -0.000182   -0.01    114.30   
    96. A(C  14,C  13,C  15)          115.50 -0.000217   -0.04    115.46   
    97. A(C  12,C  13,C  15)          124.21  0.000195    0.06    124.27   
    98. A(C  12,C  13,C  14)          120.27  0.000021   -0.03    120.24   
    99. A(H  31,C  14,H  32)          106.20  0.000016   -0.00    106.20   
   100. A(C  13,C  14,H  32)          111.57 -0.000058    0.01    111.59   
   101. A(H  30,C  14,H  31)          107.96 -0.000023   -0.01    107.96   
   102. A(C  13,C  14,H  31)          110.72  0.000011   -0.02    110.71   
   103. A(C  13,C  14,H  30)          111.86  0.000037    0.00    111.87   
   104. A(H  30,C  14,H  32)          108.28  0.000016    0.01    108.28   
   105. A(H  34,C  15,C  35)          108.53  0.000138    0.01    108.54   
   106. A(H  33,C  15,C  35)          107.14 -0.000174   -0.02    107.13   
   107. A(C  13,C  15,C  35)          115.39  0.000277    0.01    115.40   
   108. A(H  33,C  15,H  34)          106.53  0.000054    0.01    106.53   
   109. A(C  13,C  15,H  34)          108.70 -0.000308   -0.04    108.67   
   110. A(C  13,C  15,H  33)          110.18  0.000006    0.02    110.20   
   111. A(C  10,C  16,O  17)          123.40  0.000345    0.01    123.41   
   112. A(C   5,C  16,O  17)          120.97 -0.000471   -0.02    120.95   
   113. A(C   5,C  16,C  10)          115.62  0.000126    0.01    115.63   
   114. A(C  15,C  35,H  36)          107.40 -0.000131   -0.03    107.37   
   115. A(H  37,C  35,C  38)          109.00  0.000030    0.06    109.06   
   116. A(H  36,C  35,C  38)          110.79  0.000052    0.02    110.82   
   117. A(C  15,C  35,C  38)          115.20  0.000159    0.00    115.21   
   118. A(H  36,C  35,H  37)          106.89  0.000025   -0.02    106.87   
   119. A(C  15,C  35,H  37)          107.17 -0.000151   -0.03    107.14   
   120. A(H  39,C  38,C  40)          116.74 -0.000057   -0.02    116.72   
   121. A(C  35,C  38,C  40)          128.52 -0.000042    0.01    128.53   
   122. A(C  35,C  38,H  39)          114.74  0.000100    0.01    114.75   
   123. A(C  41,C  40,C  45)          114.28 -0.000043   -0.01    114.27   
   124. A(C  38,C  40,C  45)          120.80 -0.000028   -0.01    120.79   
   125. A(C  38,C  40,C  41)          124.92  0.000071    0.01    124.93   
   126. A(H  43,C  41,H  44)          107.85  0.000012   -0.00    107.85   
   127. A(H  42,C  41,H  44)          106.23  0.000014    0.00    106.23   
   128. A(C  40,C  41,H  44)          110.41 -0.000071   -0.00    110.41   
   129. A(H  42,C  41,H  43)          108.06  0.000011    0.00    108.06   
   130. A(C  40,C  41,H  43)          113.35  0.000027    0.00    113.36   
   131. A(C  40,C  41,H  42)          110.64  0.000007   -0.01    110.63   
   132. A(H  47,C  45,H  48)          106.25 -0.000014    0.00    106.25   
   133. A(H  46,C  45,H  48)          108.16 -0.000014   -0.00    108.16   
   134. A(C  40,C  45,H  48)          111.09  0.000043   -0.00    111.09   
   135. A(H  46,C  45,H  47)          108.16  0.000005    0.00    108.16   
   136. A(C  40,C  45,H  47)          111.04 -0.000029    0.00    111.05   
   137. A(C  40,C  45,H  46)          111.91  0.000006   -0.00    111.91   
   138. D(C   8,C   1,O   0,H  49)     12.43 -0.000003   -0.17     12.26   
   139. D(C   2,C   1,O   0,H  49)   -168.47 -0.000004   -0.17   -168.64   
   140. D(O   3,C   2,C   1,O   0)     -1.64 -0.000021    0.03     -1.61   
   141. D(C   5,C   2,C   1,O   0)   -178.91  0.000030    0.05   -178.86   
   142. D(O   3,C   2,C   1,C   8)    177.49 -0.000023    0.03    177.52   
   143. D(C   5,C   2,C   1,C   8)      0.22  0.000028    0.05      0.27   
   144. D(C   4,O   3,C   2,C   5)   -102.05 -0.000052   -0.58   -102.62   
   145. D(C   4,O   3,C   2,C   1)     80.68  0.000010   -0.56     80.12   
   146. D(H  19,C   4,O   3,C   2)     60.65  0.000023   -0.15     60.50   
   147. D(H  20,C   4,O   3,C   2)    -61.35  0.000012   -0.16    -61.51   
   148. D(H  18,C   4,O   3,C   2)    179.55  0.000046   -0.16    179.39   
   149. D(O   6,C   5,C   2,O   3)      0.54 -0.000034   -0.02      0.52   
   150. D(C  16,C   5,C   2,C   1)      0.47 -0.000093   -0.05      0.42   
   151. D(C  16,C   5,C   2,O   3)   -176.79 -0.000030   -0.03   -176.83   
   152. D(O   6,C   5,C   2,C   1)    177.80 -0.000097   -0.03    177.77   
   153. D(C   7,O   6,C   5,C  16)    -66.03  0.000454    0.02    -66.02   
   154. D(C   7,O   6,C   5,C   2)    116.57  0.000437   -0.00    116.57   
   155. D(H  23,C   7,O   6,C   5)    -62.84  0.000095    0.13    -62.71   
   156. D(H  21,C   7,O   6,C   5)    178.58 -0.000051    0.13    178.71   
   157. D(H  22,C   7,O   6,C   5)     59.08  0.000128    0.12     59.21   
   158. D(C  10,C   8,C   1,C   2)     -0.33  0.000038   -0.09     -0.43   
   159. D(C  10,C   8,C   1,O   0)    178.74  0.000035   -0.10    178.65   
   160. D(C   9,C   8,C   1,O   0)     -1.51 -0.000019   -0.09     -1.60   
   161. D(C   9,C   8,C   1,C   2)    179.41 -0.000016   -0.09    179.33   
   162. D(H  26,C   9,C   8,C  10)   -122.64 -0.000067    0.62   -122.02   
   163. D(H  26,C   9,C   8,C   1)     57.62 -0.000011    0.62     58.24   
   164. D(H  25,C   9,C   8,C  10)     -2.29 -0.000106    0.66     -1.63   
   165. D(H  25,C   9,C   8,C   1)    177.97 -0.000049    0.66    178.63   
   166. D(H  24,C   9,C   8,C  10)    117.85 -0.000046    0.61    118.47   
   167. D(H  24,C   9,C   8,C   1)    -61.88  0.000010    0.61    -61.28   
   168. D(C  11,C  10,C   8,C   1)   -179.03 -0.000084    0.11   -178.93   
   169. D(C  16,C  10,C   8,C   9)   -179.97  0.000018    0.14   -179.83   
   170. D(C  16,C  10,C   8,C   1)     -0.24 -0.000041    0.15     -0.09   
   171. D(C  11,C  10,C   8,C   9)      1.23 -0.000026    0.10      1.34   
   172. D(H  28,C  11,C  10,C  16)     20.99  0.000084   -0.46     20.53   
   173. D(H  27,C  11,C  10,C  16)    137.20  0.000081   -0.45    136.75   
   174. D(H  27,C  11,C  10,C   8)    -43.94  0.000117   -0.41    -44.35   
   175. D(C  12,C  11,C  10,C  16)   -101.03  0.000140   -0.47   -101.51   
   176. D(H  28,C  11,C  10,C   8)   -160.15  0.000121   -0.42   -160.57   
   177. D(C  12,C  11,C  10,C   8)     77.83  0.000176   -0.44     77.39   
   178. D(H  29,C  12,C  11,H  28)   -173.20  0.000096   -0.86   -174.05   
   179. D(H  29,C  12,C  11,H  27)     69.64 -0.000024   -0.88     68.76   
   180. D(H  29,C  12,C  11,C  10)    -52.93  0.000172   -0.85    -53.79   
   181. D(C  13,C  12,C  11,H  28)      7.22  0.000052   -0.86      6.36   
   182. D(C  13,C  12,C  11,H  27)   -109.93 -0.000069   -0.88   -110.82   
   183. D(C  13,C  12,C  11,C  10)    127.49  0.000127   -0.86    126.63   
   184. D(C  15,C  13,C  12,H  29)   -179.82  0.000119   -0.04   -179.86   
   185. D(C  15,C  13,C  12,C  11)     -0.25  0.000164   -0.03     -0.28   
   186. D(C  14,C  13,C  12,H  29)     -1.60  0.000082   -0.06     -1.66   
   187. D(C  14,C  13,C  12,C  11)    177.96  0.000127   -0.05    177.91   
   188. D(H  32,C  14,C  13,C  15)    -54.71  0.000071    0.10    -54.61   
   189. D(H  32,C  14,C  13,C  12)    126.93  0.000098    0.12    127.05   
   190. D(H  31,C  14,C  13,C  15)     63.35  0.000061    0.10     63.45   
   191. D(H  31,C  14,C  13,C  12)   -115.01  0.000089    0.12   -114.90   
   192. D(H  30,C  14,C  13,C  15)   -176.18  0.000065    0.08   -176.10   
   193. D(H  30,C  14,C  13,C  12)      5.46  0.000092    0.10      5.56   
   194. D(C  35,C  15,C  13,C  14)     92.70  0.000103   -0.05     92.65   
   195. D(C  35,C  15,C  13,C  12)    -89.01  0.000070   -0.06    -89.08   
   196. D(H  34,C  15,C  13,C  14)    -29.45 -0.000033   -0.04    -29.49   
   197. D(H  34,C  15,C  13,C  12)    148.84 -0.000065   -0.06    148.78   
   198. D(H  33,C  15,C  13,C  14)   -145.84  0.000078   -0.04   -145.88   
   199. D(H  33,C  15,C  13,C  12)     32.46  0.000045   -0.06     32.39   
   200. D(C  10,C  16,C   5,C   2)     -0.99  0.000085    0.10     -0.89   
   201. D(O  17,C  16,C  10,C  11)     -1.19 -0.000020   -0.09     -1.28   
   202. D(O  17,C  16,C  10,C   8)    179.95 -0.000055   -0.13    179.82   
   203. D(C   5,C  16,C  10,C  11)    179.72  0.000016   -0.11    179.62   
   204. D(C   5,C  16,C  10,C   8)      0.86 -0.000019   -0.14      0.72   
   205. D(O  17,C  16,C   5,O   6)      2.63  0.000081    0.07      2.70   
   206. D(O  17,C  16,C   5,C   2)    179.90  0.000113    0.08    179.99   
   207. D(C  10,C  16,C   5,O   6)   -178.26  0.000054    0.08   -178.18   
   208. D(C  38,C  35,C  15,H  33)    177.94  0.000011    0.13    178.07   
   209. D(C  38,C  35,C  15,C  13)    -58.97  0.000073    0.16    -58.82   
   210. D(H  37,C  35,C  15,H  34)   -175.26 -0.000000    0.18   -175.08   
   211. D(H  37,C  35,C  15,H  33)    -60.59  0.000042    0.18    -60.41   
   212. D(H  37,C  35,C  15,C  13)     62.50  0.000104    0.21     62.71   
   213. D(H  36,C  35,C  15,H  34)    -60.70 -0.000108    0.12    -60.58   
   214. D(H  36,C  35,C  15,H  33)     53.97 -0.000066    0.13     54.10   
   215. D(C  38,C  35,C  15,H  34)     63.27 -0.000031    0.13     63.40   
   216. D(H  36,C  35,C  15,C  13)    177.06 -0.000004    0.15    177.21   
   217. D(C  40,C  38,C  35,H  37)    132.34  0.000037   -0.10    132.25   
   218. D(C  40,C  38,C  35,H  36)     14.98 -0.000042   -0.11     14.87   
   219. D(C  40,C  38,C  35,C  15)   -107.18 -0.000028   -0.09   -107.27   
   220. D(H  39,C  38,C  35,H  37)    -47.27  0.000048   -0.11    -47.37   
   221. D(H  39,C  38,C  35,H  36)   -164.63 -0.000031   -0.13   -164.75   
   222. D(H  39,C  38,C  35,C  15)     73.21 -0.000017   -0.11     73.10   
   223. D(C  45,C  40,C  38,H  39)      0.24 -0.000001   -0.03      0.22   
   224. D(C  45,C  40,C  38,C  35)   -179.36  0.000009   -0.04   -179.40   
   225. D(C  41,C  40,C  38,H  39)   -179.82 -0.000004   -0.01   -179.83   
   226. D(C  41,C  40,C  38,C  35)      0.58  0.000007   -0.02      0.56   
   227. D(H  44,C  41,C  40,C  45)    -59.56 -0.000003   -0.13    -59.69   
   228. D(H  44,C  41,C  40,C  38)    120.50 -0.000000   -0.15    120.35   
   229. D(H  43,C  41,C  40,C  45)    179.32  0.000015   -0.13    179.18   
   230. D(H  43,C  41,C  40,C  38)     -0.63  0.000017   -0.15     -0.78   
   231. D(H  42,C  41,C  40,C  45)     57.75 -0.000025   -0.13     57.61   
   232. D(H  42,C  41,C  40,C  38)   -122.19 -0.000022   -0.15   -122.35   
   233. D(H  48,C  45,C  40,C  41)     58.69 -0.000010   -0.01     58.67   
   234. D(H  48,C  45,C  40,C  38)   -121.37 -0.000013    0.01   -121.36   
   235. D(H  47,C  45,C  40,C  41)    -59.33 -0.000002   -0.01    -59.34   
   236. D(H  47,C  45,C  40,C  38)    120.62 -0.000005    0.01    120.62   
   237. D(H  46,C  45,C  40,C  41)    179.70  0.000007   -0.02    179.68   
   238. D(H  46,C  45,C  40,C  38)     -0.36  0.000004    0.00     -0.36   
    ----------------------------------------------------------------------------

         *************************************************************
         *                GEOMETRY OPTIMIZATION CYCLE  24            *
         *************************************************************
---------------------------------
CARTESIAN COORDINATES (ANGSTROEM)
---------------------------------
  O     -4.221720   -1.590305   -1.163936
  C     -3.170105   -0.894175   -0.572553
  C     -3.139002    0.494125   -0.770054
  O     -4.111049    1.104455   -1.554861
  C     -5.351013    1.326210   -0.881066
  C     -2.100875    1.256808   -0.227244
  O     -2.093685    2.622276   -0.493772
  C     -2.242689    3.445307    0.664527
  C     -2.162256   -1.524965    0.175854
  C     -2.272177   -3.029354    0.359855
  C     -1.110620   -0.759074    0.722656
  C      0.018625   -1.400080    1.521311
  C      1.053465   -2.092227    0.655277
  C      2.388058   -1.925276    0.637887
  C      3.249920   -2.762654   -0.285029
  C      3.141056   -0.952017    1.531243
  C     -1.032523    0.670209    0.535343
  O     -0.083845    1.402888    1.025763
  H     -6.015138    1.816164   -1.599551
  H     -5.217914    1.981014   -0.009021
  H     -5.803834    0.381541   -0.556478
  H     -2.196940    4.483726    0.320263
  H     -1.434925    3.251037    1.376750
  H     -3.214420    3.273563    1.150736
  H     -3.193441   -3.309214    0.894466
  H     -1.440349   -3.443734    0.930682
  H     -2.293359   -3.556225   -0.605265
  H     -0.392538   -2.135789    2.230341
  H      0.485720   -0.608685    2.111417
  H      0.639912   -2.827688   -0.038297
  H      2.645797   -3.391726   -0.948498
  H      3.914606   -3.420935    0.294215
  H      3.903947   -2.136347   -0.905542
  H      2.632606   -0.854348    2.497878
  H      4.136861   -1.366387    1.742114
  C      3.314261    0.485984    0.956516
  H      3.824654    1.084674    1.720463
  H      2.308022    0.910721    0.838209
  C      4.040604    0.567264   -0.360970
  H      3.465601    0.220789   -1.222040
  C      5.286060    1.012719   -0.605057
  C      6.241522    1.529344    0.445234
  H      6.555277    2.556973    0.211751
  H      5.820610    1.524402    1.453911
  H      7.159086    0.923664    0.459935
  C      5.840935    1.028733   -2.012254
  H      5.119919    0.641832   -2.740431
  H      6.120282    2.048541   -2.315099
  H      6.757289    0.424793   -2.083166
  H     -4.231453   -2.492734   -0.808946

----------------------------
CARTESIAN COORDINATES (A.U.)
----------------------------
  NO LB      ZA    FRAG     MASS         X           Y           Z
   0 O     8.0000    0    15.999   -7.977895   -3.005240   -2.199521
   1 C     6.0000    0    12.011   -5.990631   -1.689745   -1.081969
   2 C     6.0000    0    12.011   -5.931853    0.933762   -1.455192
   3 O     8.0000    0    15.999   -7.768757    2.087118   -2.938261
   4 C     6.0000    0    12.011  -10.111948    2.506174   -1.664973
   5 C     6.0000    0    12.011   -3.970078    2.375024   -0.429428
   6 O     8.0000    0    15.999   -3.956491    4.955383   -0.933094
   7 C     6.0000    0    12.011   -4.238068    6.510687    1.255775
   8 C     6.0000    0    12.011   -4.086072   -2.881766    0.332316
   9 C     6.0000    0    12.011   -4.293792   -5.724650    0.680028
  10 C     6.0000    0    12.011   -2.098767   -1.434442    1.365621
  11 C     6.0000    0    12.011    0.035197   -2.645768    2.874861
  12 C     6.0000    0    12.011    1.990760   -3.953736    1.238295
  13 C     6.0000    0    12.011    4.512776   -3.638244    1.205431
  14 C     6.0000    0    12.011    6.141460   -5.220659   -0.538627
  15 C     6.0000    0    12.011    5.935736   -1.799051    2.893631
  16 C     6.0000    0    12.011   -1.951186    1.266511    1.011652
  17 O     8.0000    0    15.999   -0.158444    2.651075    1.938411
  18 H     1.0000    0     1.008  -11.366964    3.432052   -3.022714
  19 H     1.0000    0     1.008   -9.860428    3.743574   -0.017048
  20 H     1.0000    0     1.008  -10.967656    0.721008   -1.051591
  21 H     1.0000    0     1.008   -4.151615    8.473013    0.605209
  22 H     1.0000    0     1.008   -2.711615    6.143570    2.601680
  23 H     1.0000    0     1.008   -6.074374    6.186137    2.174576
  24 H     1.0000    0     1.008   -6.034728   -6.253508    1.690296
  25 H     1.0000    0     1.008   -2.721866   -6.507714    1.758735
  26 H     1.0000    0     1.008   -4.333820   -6.720291   -1.143786
  27 H     1.0000    0     1.008   -0.741789   -4.036057    4.214734
  28 H     1.0000    0     1.008    0.917878   -1.150248    3.990001
  29 H     1.0000    0     1.008    1.209258   -5.343556   -0.072372
  30 H     1.0000    0     1.008    4.999832   -6.409433   -1.792401
  31 H     1.0000    0     1.008    7.397532   -6.464631    0.555986
  32 H     1.0000    0     1.008    7.377390   -4.037111   -1.711226
  33 H     1.0000    0     1.008    4.974905   -1.614485    4.720305
  34 H     1.0000    0     1.008    7.817535   -2.582097    3.292118
  35 C     6.0000    0    12.011    6.263046    0.918376    1.807554
  36 H     1.0000    0     1.008    7.227549    2.049736    3.251204
  37 H     1.0000    0     1.008    4.361530    1.721014    1.583986
  38 C     6.0000    0    12.011    7.635635    1.071974   -0.682135
  39 H     1.0000    0     1.008    6.549038    0.417232   -2.309320
  40 C     6.0000    0    12.011    9.989206    1.913762   -1.143393
  41 C     6.0000    0    12.011   11.794768    2.890040    0.841370
  42 H     1.0000    0     1.008   12.387678    4.831978    0.400151
  43 H     1.0000    0     1.008   10.999358    2.880703    2.747493
  44 H     1.0000    0     1.008   13.528713    1.745472    0.869152
  45 C     6.0000    0    12.011   11.037767    1.944023   -3.802609
  46 H     1.0000    0     1.008    9.675245    1.212887   -5.178665
  47 H     1.0000    0     1.008   11.565657    3.871181   -4.374903
  48 H     1.0000    0     1.008   12.769425    0.802742   -3.936613
  49 H     1.0000    0     1.008   -7.996288   -4.710584   -1.528686

--------------------------------
INTERNAL COORDINATES (ANGSTROEM)
--------------------------------
 O      0   0   0     0.000000000000     0.00000000     0.00000000
 C      1   0   0     1.392919703576     0.00000000     0.00000000
 C      2   1   0     1.402622821398   116.84763956     0.00000000
 O      3   2   1     1.390431376444   119.89695869   358.38846210
 C      4   3   2     1.428525324087   114.12513463    80.12108958
 C      3   2   1     1.397868324349   120.12073426   181.13873127
 O      6   3   2     1.391254980074   117.70625747   177.76977944
 C      7   6   3     1.428719670251   114.17542186   116.56867172
 C      2   1   3     1.404909292723   122.91398008   180.89751794
 C      9   2   1     1.519580774197   117.20097356   358.39813110
 C      9   2   1     1.411212126036   119.82304593   178.64547615
 C     11   9   2     1.524445054829   121.78974640   181.07325937
 C     12  11   9     1.516566532172   113.46536603    77.38885091
 C     13  12  11     1.345107491187   128.88505889   126.63098069
 C     14  13  12     1.515183891762   120.24187094   177.91059723
 C     14  13  12     1.520633272699   124.27464508   359.71639223
 C      6   3   2     1.437711094325   122.35838752     0.42340424
 O     17   6   3     1.295114533153   120.95402257   179.98660394
 H      5   4   3     1.094230190025   106.65584076   179.39309986
 H      5   4   3     1.098610148872   111.20848667    60.50077045
 H      5   4   3     1.096723774766   111.36270579   298.48641662
 H      8   7   6     1.094953624279   106.68207724   178.70747223
 H      8   7   6     1.094296394366   110.38996537    59.20555585
 H      8   7   6     1.100071152068   111.13170700   297.28628194
 H     10   9   2     1.101298162494   111.76921346   298.72248680
 H     10   9   2     1.090638140729   112.60333222   178.62510976
 H     10   9   2     1.099772324844   111.67955122    58.23736883
 H     12  11   9     1.101384582174   109.97490271   315.64983277
 H     12  11   9     1.092112206772   107.16950437   199.43129163
 H     13  12  11     1.092234380804   114.30355402   306.21286259
 H     15  14  13     1.095850045209   111.86694907     5.55708384
 H     15  14  13     1.100302296583   110.70750291   245.10144408
 H     15  14  13     1.097745996965   111.58553297   127.04612244
 H     16  14  13     1.096559489458   110.19894795    32.39380057
 H     16  14  13     1.098997967914   108.66860532   148.77719259
 C     16  14  13     1.558254517908   115.40421630   270.92152996
 H     36  16  14     1.096606000529   107.37399154   177.21113583
 H     36  16  14     1.098597018614   107.13907834    62.70775888
 C     36  16  14     1.506635671099   115.20732190   301.18457325
 H     39  36  16     1.091839366940   114.74769612    73.10489598
 C     39  36  16     1.345053853525   128.53202857   252.72615468
 C     41  39  36     1.510933258352   124.93411483     0.55928424
 H     42  41  39     1.099535402297   110.63429749   237.65438304
 H     42  41  39     1.092987365673   113.35551717   359.22266630
 H     42  41  39     1.099539944535   110.40500979   120.34621923
 C     41  39  36     1.512727631325   120.79443214   180.60219688
 H     46  41  39     1.095353085486   111.91453402   359.64274142
 H     46  41  39     1.099890046929   111.04539979   120.62089940
 H     46  41  39     1.099762028126   111.08790413   238.63513329
 H      1   2   3     0.969789632088   108.49463528   191.36371531

---------------------------
INTERNAL COORDINATES (A.U.)
---------------------------
 O      0   0   0     0.000000000000     0.00000000     0.00000000
 C      1   0   0     2.632236766302     0.00000000     0.00000000
 C      2   1   0     2.650573001630   116.84763956     0.00000000
 O      3   2   1     2.627534509491   119.89695869   358.38846210
 C      4   3   2     2.699521637896   114.12513463    80.12108958
 C      3   2   1     2.641588304304   120.12073426   181.13873127
 O      6   3   2     2.629090894795   117.70625747   177.76977944
 C      7   6   3     2.699888898921   114.17542186   116.56867172
 C      2   1   3     2.654893806247   122.91398008   180.89751794
 C      9   2   1     2.871591501605   117.20097356   358.39813110
 C      9   2   1     2.666804435076   119.82304593   178.64547615
 C     11   9   2     2.880783659838   121.78974640   181.07325937
 C     12  11   9     2.865895409676   113.46536603    77.38885091
 C     13  12  11     2.541884779029   128.88505889   126.63098069
 C     14  13  12     2.863282597959   120.24187094   177.91059723
 C     14  13  12     2.873580435529   124.27464508   359.71639223
 C      6   3   2     2.716880227974   122.35838752     0.42340424
 O     17   6   3     2.447411779720   120.95402257   179.98660394
 H      5   4   3     2.067795386617   106.65584076   179.39309986
 H      5   4   3     2.076072309314   111.20848667    60.50077045
 H      5   4   3     2.072507578869   111.36270579   298.48641662
 H      8   7   6     2.069162479233   106.68207724   178.70747223
 H      8   7   6     2.067920494690   110.38996537    59.20555585
 H      8   7   6     2.078833205235   111.13170700   297.28628194
 H     10   9   2     2.081151918904   111.76921346   298.72248680
 H     10   9   2     2.061007397186   112.60333222   178.62510976
 H     10   9   2     2.078268503621   111.67955122    58.23736883
 H     12  11   9     2.081315228433   109.97490271   315.64983277
 H     12  11   9     2.063792978311   107.16950437   199.43129163
 H     13  12  11     2.064023853773   114.30355402   306.21286259
 H     15  14  13     2.070856469291   111.86694907     5.55708384
 H     15  14  13     2.079270005066   110.70750291   245.10144408
 H     15  14  13     2.074439298872   111.58553297   127.04612244
 H     16  14  13     2.072197124628   110.19894795    32.39380057
 H     16  14  13     2.076805181093   108.66860532   148.77719259
 C     16  14  13     2.944674285792   115.40421630   270.92152996
 H     36  16  14     2.072285017815   107.37399154   177.21113583
 H     36  16  14     2.076047496724   107.13907834    62.70775888
 C     36  16  14     2.847128801974   115.20732190   301.18457325
 H     39  36  16     2.063277385751   114.74769612    73.10489598
 C     39  36  16     2.541783418538   128.53202857   252.72615468
 C     41  39  36     2.855250064918   124.93411483     0.55928424
 H     42  41  39     2.077820784891   110.63429749   237.65438304
 H     42  41  39     2.065446788958   113.35551717   359.22266630
 H     42  41  39     2.077829368478   110.40500979   120.34621923
 C     41  39  36     2.858640938419   120.79443214   180.60219688
 H     46  41  39     2.069917351515   111.91453402   359.64274142
 H     46  41  39     2.078490966121   111.04539979   120.62089940
 H     46  41  39     2.078249045643   111.08790413   238.63513329
 H      1   2   3     1.832636812163   108.49463528   191.36371531


           ************************************************************
           *        Program running with 4 parallel MPI-processes     *
           *              working on a common directory               *
           ************************************************************
------------------------------------------------------------------------------
                   ___                                                        
                  /   \      - P O W E R E D   B Y -                         
                 /     \                                                     
                 |  |  |   _    _      __       _____    __    __             
                 |  |  |  | |  | |    /  \     |  _  \  |  |  /  |          
                  \  \/   | |  | |   /    \    | | | |  |  | /  /          
                 / \  \   | |__| |  /  /\  \   | |_| |  |  |/  /          
                |  |  |   |  __  | /  /__\  \  |    /   |      \           
                |  |  |   | |  | | |   __   |  |    \   |  |\   \          
                \     /   | |  | | |  |  |  |  | |\  \  |  | \   \       
                 \___/    |_|  |_| |__|  |__|  |_| \__\ |__|  \__/        
                                                                              
                      - O R C A' S   B I G   F R I E N D -                    
                                      &                                       
                       - I N T E G R A L  F E E D E R -                       
                                                                              
 v1 FN, 2020, v2 2021                                                         
------------------------------------------------------------------------------


Reading SHARK input file UQ2_2e_1H_B3LYP_631Gd_opt.SHARKINP.tmp ... ok
----------------------
SHARK INTEGRAL PACKAGE
----------------------

Number of atoms                             ...     50
Number of basis functions                   ...    376
Number of shells                            ...    192
Maximum angular momentum                    ...      2
Integral batch strategy                     ... SHARK/LIBINT Hybrid
RI-J (if used) integral strategy            ... SPLIT-RIJ (Revised 2003 algorithm where possible)
Printlevel                                  ...      1
Contraction scheme used                     ... SEGMENTED contraction
Coulomb Range Separation                    ... NOT USED
Exchange Range Separation                   ... NOT USED
Finite Nucleus Model                        ... NOT USED
Auxiliary Coulomb fitting basis             ... AVAILABLE
   # of basis functions in Aux-J            ...   1424
   # of shells in Aux-J                     ...    480
   Maximum angular momentum in Aux-J        ...      4
Auxiliary J/K fitting basis                 ... NOT available
Auxiliary Correlation fitting basis         ... NOT available
Auxiliary 'external' fitting basis          ... NOT available
Integral threshold                          ...     2.500000e-11
Primitive cut-off                           ...     2.500000e-12
Primitive pair pre-selection threshold      ...     2.500000e-12

Calculating pre-screening integrals         ... done (  0.1 sec) Dimension = 192
Organizing shell pair data                  ... done (  0.1 sec)
Shell pair information
Total number of shell pairs                 ...     18528
Shell pairs after pre-screening             ...     12072
Total number of primitive shell pairs       ...    103395
Primitive shell pairs kept                  ...     36622
          la=0 lb=0:   4656 shell pairs
          la=1 lb=0:   4037 shell pairs
          la=1 lb=1:    875 shell pairs
          la=2 lb=0:   1616 shell pairs
          la=2 lb=1:    737 shell pairs
          la=2 lb=2:    151 shell pairs

Calculating one electron integrals          ... done (  0.0 sec)
Calculating RI/J V-Matrix + Cholesky decomp.... done (  0.1 sec)
Calculating Nuclear repulsion               ... done (  0.0 sec) ENN=   1949.955729311427 Eh

SHARK setup successfully completed in   0.5 seconds

Maximum memory used throughout the entire GTOINT-calculation: 29.6 MB
[1717831669.826984] [eu-g5-013-3:8214 :0]          mpool.c:38   UCX  WARN  object 0x2f76f80 was not returned to mpool ucp_requests
[1717831669.827000] [eu-g5-013-3:8214 :0]          mpool.c:38   UCX  WARN  object 0x2f77140 was not returned to mpool ucp_requests
[1717831669.827004] [eu-g5-013-3:8214 :0]          mpool.c:38   UCX  WARN  object 0x2f77300 was not returned to mpool ucp_requests
[1717831669.827007] [eu-g5-013-3:8214 :0]          mpool.c:38   UCX  WARN  object 0x2f774c0 was not returned to mpool ucp_requests
[1717831669.827010] [eu-g5-013-3:8214 :0]          mpool.c:38   UCX  WARN  object 0x2f77680 was not returned to mpool ucp_requests
[1717831669.827012] [eu-g5-013-3:8214 :0]          mpool.c:38   UCX  WARN  object 0x2f77840 was not returned to mpool ucp_requests
[1717831669.827015] [eu-g5-013-3:8214 :0]          mpool.c:38   UCX  WARN  object 0x2f77a00 was not returned to mpool ucp_requests
[1717831669.827018] [eu-g5-013-3:8214 :0]          mpool.c:38   UCX  WARN  object 0x2f77bc0 was not returned to mpool ucp_requests
[1717831669.827026] [eu-g5-013-3:8214 :0]          mpool.c:38   UCX  WARN  object 0x2f77d80 was not returned to mpool ucp_requests
[1717831669.827029] [eu-g5-013-3:8214 :0]          mpool.c:38   UCX  WARN  object 0x2f77f40 was not returned to mpool ucp_requests
[1717831669.827032] [eu-g5-013-3:8214 :0]          mpool.c:38   UCX  WARN  object 0x2f78100 was not returned to mpool ucp_requests
[1717831669.827035] [eu-g5-013-3:8214 :0]          mpool.c:38   UCX  WARN  object 0x2f782c0 was not returned to mpool ucp_requests
[1717831669.827037] [eu-g5-013-3:8214 :0]          mpool.c:38   UCX  WARN  object 0x2f78480 was not returned to mpool ucp_requests
[1717831669.827040] [eu-g5-013-3:8214 :0]          mpool.c:38   UCX  WARN  object 0x2f78640 was not returned to mpool ucp_requests
[1717831669.827043] [eu-g5-013-3:8214 :0]          mpool.c:38   UCX  WARN  object 0x2f78800 was not returned to mpool ucp_requests
[1717831669.827045] [eu-g5-013-3:8214 :0]          mpool.c:38   UCX  WARN  object 0x2f789c0 was not returned to mpool ucp_requests
[1717831669.827048] [eu-g5-013-3:8214 :0]          mpool.c:38   UCX  WARN  object 0x2f78b80 was not returned to mpool ucp_requests
[1717831669.827051] [eu-g5-013-3:8214 :0]          mpool.c:38   UCX  WARN  object 0x2f78d40 was not returned to mpool ucp_requests
[1717831669.827054] [eu-g5-013-3:8214 :0]          mpool.c:38   UCX  WARN  object 0x2f78f00 was not returned to mpool ucp_requests
[1717831669.827056] [eu-g5-013-3:8214 :0]          mpool.c:38   UCX  WARN  object 0x2f790c0 was not returned to mpool ucp_requests
[1717831669.827059] [eu-g5-013-3:8214 :0]          mpool.c:38   UCX  WARN  object 0x2f79280 was not returned to mpool ucp_requests
[1717831669.827062] [eu-g5-013-3:8214 :0]          mpool.c:38   UCX  WARN  object 0x2f79440 was not returned to mpool ucp_requests
[1717831669.837319] [eu-g5-013-3:8213 :0]          mpool.c:38   UCX  WARN  object 0x243cf40 was not returned to mpool ucp_requests
[1717831669.837351] [eu-g5-013-3:8213 :0]          mpool.c:38   UCX  WARN  object 0x243d100 was not returned to mpool ucp_requests
[1717831669.837355] [eu-g5-013-3:8213 :0]          mpool.c:38   UCX  WARN  object 0x243d2c0 was not returned to mpool ucp_requests
[1717831669.837358] [eu-g5-013-3:8213 :0]          mpool.c:38   UCX  WARN  object 0x243d480 was not returned to mpool ucp_requests
[1717831669.837361] [eu-g5-013-3:8213 :0]          mpool.c:38   UCX  WARN  object 0x243d640 was not returned to mpool ucp_requests
[1717831669.837364] [eu-g5-013-3:8213 :0]          mpool.c:38   UCX  WARN  object 0x243d800 was not returned to mpool ucp_requests
[1717831669.837367] [eu-g5-013-3:8213 :0]          mpool.c:38   UCX  WARN  object 0x243d9c0 was not returned to mpool ucp_requests
[1717831669.837370] [eu-g5-013-3:8213 :0]          mpool.c:38   UCX  WARN  object 0x243db80 was not returned to mpool ucp_requests
[1717831669.837373] [eu-g5-013-3:8213 :0]          mpool.c:38   UCX  WARN  object 0x243dd40 was not returned to mpool ucp_requests
[1717831669.837376] [eu-g5-013-3:8213 :0]          mpool.c:38   UCX  WARN  object 0x243df00 was not returned to mpool ucp_requests
[1717831669.837379] [eu-g5-013-3:8213 :0]          mpool.c:38   UCX  WARN  object 0x243e0c0 was not returned to mpool ucp_requests
[1717831669.837382] [eu-g5-013-3:8213 :0]          mpool.c:38   UCX  WARN  object 0x243e280 was not returned to mpool ucp_requests
[1717831669.837385] [eu-g5-013-3:8213 :0]          mpool.c:38   UCX  WARN  object 0x243e440 was not returned to mpool ucp_requests
[1717831669.837388] [eu-g5-013-3:8213 :0]          mpool.c:38   UCX  WARN  object 0x243e600 was not returned to mpool ucp_requests
[1717831669.837390] [eu-g5-013-3:8213 :0]          mpool.c:38   UCX  WARN  object 0x243e7c0 was not returned to mpool ucp_requests
[1717831669.837393] [eu-g5-013-3:8213 :0]          mpool.c:38   UCX  WARN  object 0x243e980 was not returned to mpool ucp_requests
[1717831669.837396] [eu-g5-013-3:8213 :0]          mpool.c:38   UCX  WARN  object 0x243eb40 was not returned to mpool ucp_requests
[1717831669.837398] [eu-g5-013-3:8213 :0]          mpool.c:38   UCX  WARN  object 0x243ed00 was not returned to mpool ucp_requests
[1717831669.837401] [eu-g5-013-3:8213 :0]          mpool.c:38   UCX  WARN  object 0x243eec0 was not returned to mpool ucp_requests
[1717831669.837404] [eu-g5-013-3:8213 :0]          mpool.c:38   UCX  WARN  object 0x243f080 was not returned to mpool ucp_requests
[1717831669.837407] [eu-g5-013-3:8213 :0]          mpool.c:38   UCX  WARN  object 0x243f240 was not returned to mpool ucp_requests
[1717831669.837409] [eu-g5-013-3:8213 :0]          mpool.c:38   UCX  WARN  object 0x243f400 was not returned to mpool ucp_requests
[1717831669.838107] [eu-g5-013-3:8212 :0]          mpool.c:38   UCX  WARN  object 0x3a0d140 was not returned to mpool ucp_requests
[1717831669.838126] [eu-g5-013-3:8212 :0]          mpool.c:38   UCX  WARN  object 0x3a0d300 was not returned to mpool ucp_requests
[1717831669.838129] [eu-g5-013-3:8212 :0]          mpool.c:38   UCX  WARN  object 0x3a0d4c0 was not returned to mpool ucp_requests
[1717831669.838132] [eu-g5-013-3:8212 :0]          mpool.c:38   UCX  WARN  object 0x3a0d680 was not returned to mpool ucp_requests
[1717831669.838135] [eu-g5-013-3:8212 :0]          mpool.c:38   UCX  WARN  object 0x3a0d840 was not returned to mpool ucp_requests
[1717831669.838138] [eu-g5-013-3:8212 :0]          mpool.c:38   UCX  WARN  object 0x3a0da00 was not returned to mpool ucp_requests
[1717831669.838141] [eu-g5-013-3:8212 :0]          mpool.c:38   UCX  WARN  object 0x3a0dbc0 was not returned to mpool ucp_requests
[1717831669.838143] [eu-g5-013-3:8212 :0]          mpool.c:38   UCX  WARN  object 0x3a0dd80 was not returned to mpool ucp_requests
[1717831669.838146] [eu-g5-013-3:8212 :0]          mpool.c:38   UCX  WARN  object 0x3a0df40 was not returned to mpool ucp_requests
[1717831669.838149] [eu-g5-013-3:8212 :0]          mpool.c:38   UCX  WARN  object 0x3a0e100 was not returned to mpool ucp_requests
[1717831669.838151] [eu-g5-013-3:8212 :0]          mpool.c:38   UCX  WARN  object 0x3a0e2c0 was not returned to mpool ucp_requests
[1717831669.838154] [eu-g5-013-3:8212 :0]          mpool.c:38   UCX  WARN  object 0x3a0e480 was not returned to mpool ucp_requests
[1717831669.838157] [eu-g5-013-3:8212 :0]          mpool.c:38   UCX  WARN  object 0x3a0e640 was not returned to mpool ucp_requests
[1717831669.838159] [eu-g5-013-3:8212 :0]          mpool.c:38   UCX  WARN  object 0x3a0e800 was not returned to mpool ucp_requests
[1717831669.838162] [eu-g5-013-3:8212 :0]          mpool.c:38   UCX  WARN  object 0x3a0e9c0 was not returned to mpool ucp_requests
[1717831669.838165] [eu-g5-013-3:8212 :0]          mpool.c:38   UCX  WARN  object 0x3a0eb80 was not returned to mpool ucp_requests
[1717831669.838169] [eu-g5-013-3:8212 :0]          mpool.c:38   UCX  WARN  object 0x3a0ed40 was not returned to mpool ucp_requests
[1717831669.838172] [eu-g5-013-3:8212 :0]          mpool.c:38   UCX  WARN  object 0x3a0ef00 was not returned to mpool ucp_requests
[1717831669.838175] [eu-g5-013-3:8212 :0]          mpool.c:38   UCX  WARN  object 0x3a0f0c0 was not returned to mpool ucp_requests
[1717831669.838177] [eu-g5-013-3:8212 :0]          mpool.c:38   UCX  WARN  object 0x3a0f280 was not returned to mpool ucp_requests
[1717831669.838180] [eu-g5-013-3:8212 :0]          mpool.c:38   UCX  WARN  object 0x3a0f440 was not returned to mpool ucp_requests


           ************************************************************
           *        Program running with 4 parallel MPI-processes     *
           *              working on a common directory               *
           ************************************************************

Diagonalization of the overlap matrix:
Smallest eigenvalue                        ... 3.462e-04
Time for diagonalization                   ...    0.022 sec
Threshold for overlap eigenvalues          ... 1.000e-08
Number of eigenvalues below threshold      ... 0
Time for construction of square roots      ...    0.014 sec
Total time needed                          ...    0.037 sec

-------------------
DFT GRID GENERATION
-------------------

General Integration Accuracy     IntAcc      ... 4.959
Radial Grid Type                 RadialGrid  ... OptM3 with GC (2021)
Angular Grid (max. ang.)         AngularGrid ... 6 (Lebedev-590)
Angular grid pruning method      GridPruning ... 4 (adaptive)
Weight generation scheme         WeightScheme... Becke
Basis function cutoff            BFCut       ... 1.0000e-11
Integration weight cutoff        WCut        ... 1.0000e-14
Angular grids for H and He will be reduced by one unit
Partially contracted basis set               ... off
Rotationally invariant grid construction     ... off

Total number of grid points                  ...   556197
Total number of batches                      ...     8712
Average number of points per batch           ...       63
Average number of grid points per atom       ...    11124
Time for grid setup =    7.785 sec

--------------------
COSX GRID GENERATION
--------------------

GRIDX 1
-------
General Integration Accuracy     IntAcc      ... 4.020
Radial Grid Type                 RadialGrid  ... OptM3 with GC (2021)
Angular Grid (max. ang.)         AngularGrid ... 2 (Lebedev-110)
Angular grid pruning method      GridPruning ... 4 (adaptive)
Weight generation scheme         WeightScheme... Becke
Basis function cutoff            BFCut       ... 1.0000e-11
Integration weight cutoff        WCut        ... 1.0000e-14
Angular grids for H and He will be reduced by one unit
Partially contracted basis set               ... on
Rotationally invariant grid construction     ... off

Total number of grid points                  ...    60090
Total number of batches                      ...      966
Average number of points per batch           ...       62
Average number of grid points per atom       ...     1202
UseSFitting                                  ... on

GRIDX 2
-------
General Integration Accuracy     IntAcc      ... 4.338
Radial Grid Type                 RadialGrid  ... OptM3 with GC (2021)
Angular Grid (max. ang.)         AngularGrid ... 3 (Lebedev-194)
Angular grid pruning method      GridPruning ... 4 (adaptive)
Weight generation scheme         WeightScheme... Becke
Basis function cutoff            BFCut       ... 1.0000e-11
Integration weight cutoff        WCut        ... 1.0000e-14
Angular grids for H and He will be reduced by one unit
Partially contracted basis set               ... on
Rotationally invariant grid construction     ... off

Total number of grid points                  ...   130828
Total number of batches                      ...     2073
Average number of points per batch           ...       63
Average number of grid points per atom       ...     2617
UseSFitting                                  ... on

GRIDX 3
-------
General Integration Accuracy     IntAcc      ... 4.871
Radial Grid Type                 RadialGrid  ... OptM3 with GC (2021)
Angular Grid (max. ang.)         AngularGrid ... 4 (Lebedev-302)
Angular grid pruning method      GridPruning ... 4 (adaptive)
Weight generation scheme         WeightScheme... Becke
Basis function cutoff            BFCut       ... 1.0000e-11
Integration weight cutoff        WCut        ... 1.0000e-14
Angular grids for H and He will be reduced by one unit
Partially contracted basis set               ... on
Rotationally invariant grid construction     ... off

Total number of grid points                  ...   250172
Total number of batches                      ...     3936
Average number of points per batch           ...       63
Average number of grid points per atom       ...     5003
UseSFitting                                  ... on

Time for X-Grid setup             =    4.350 sec


--------------------
CPCM SOLVATION MODEL
--------------------
CPCM parameters:
  Epsilon                                         ...      80.4000
  Refrac                                          ...       1.3300
  Rsolv                                           ...       1.3000
  Surface type                                    ... GAUSSIAN VDW
  Epsilon function type                           ...         CPCM
Radii:
 Radius for O  used is    3.4469 Bohr (=   1.8240 Ang.)
 Radius for C  used is    3.8550 Bohr (=   2.0400 Ang.)
 Radius for H  used is    2.4944 Bohr (=   1.3200 Ang.)
Calculating surface                               ...        done! (  0.0s)
GEPOL surface points                              ...         2646
GEPOL Volume                                      ...    2780.4074
GEPOL Surface-area                                ...    1439.4715
Calculating surface distance matrix               ...        done! (  0.1s)
Performing Cholesky decomposition & store         ...        done! (  0.3s)
Overall time for CPCM initialization              ...                 0.4s
--------------
SCF ITERATIONS
--------------
ITER       Energy         Delta-E        Max-DP      RMS-DP      [F,P]     Damp
               ***  Starting incremental Fock matrix formation  ***
                      *** Initiating the SOSCF procedure ***
                      *** Re-Reading the Fockian *** 
                      *** Removing any level shift *** 
ITER      Energy       Delta-E        Grad      Rot      Max-DP    RMS-DP
  0  -1040.56655351 -1040.5665535122  0.002395  0.002395  0.004229  0.000114
               *** Restarting incremental Fock matrix formation ***
  1  -1040.56757386  -0.0010203527  0.000434  0.000948  0.002276  0.000061
  2  -1040.56768196  -0.0001080973  0.000113  0.000507  0.000843  0.000016
  3  -1040.56768114   0.0000008249  0.000257  0.000397  0.000553  0.000009
  4  -1040.56768425  -0.0000031110  0.000028  0.000131  0.000156  0.000003
  5  -1040.56768421   0.0000000354  0.000048  0.000094  0.000099  0.000002
  6  -1040.56768433  -0.0000001155  0.000006  0.000019  0.000019  0.000001
  7  -1040.56768432   0.0000000092  0.000005  0.000011  0.000016  0.000000
                  ***Gradient check signals convergence***
              ***Rediagonalizing the Fockian in SOSCF/NRSCF***

               *****************************************************
               *                     SUCCESS                       *
               *           SCF CONVERGED AFTER   8 CYCLES          *
               *****************************************************

Old exchange energy                            =    -28.275942281 Eh
New exchange energy                            =    -28.275948294 Eh
Exchange energy change after final integration =     -0.000006013 Eh
Total energy after final integration           =  -1040.567690334 Eh
Final COS-X integration done in                =    30.504 sec
Total Energy       :        -1040.56769033 Eh          -28315.28638 eV
  Last Energy change         ...   -1.4591e-09  Tolerance :   1.0000e-08
  Last MAX-Density change    ...    4.8850e-15  Tolerance :   1.0000e-07
             **** THE GBW FILE WAS UPDATED (UQ2_2e_1H_B3LYP_631Gd_opt.gbw) ****
             **** DENSITY UQ2_2e_1H_B3LYP_631Gd_opt.scfp WAS UPDATED ****
             **** ENERGY FILE WAS UPDATED (UQ2_2e_1H_B3LYP_631Gd_opt.en.tmp) ****
             **** THE GBW FILE WAS UPDATED (UQ2_2e_1H_B3LYP_631Gd_opt.gbw) ****
             **** DENSITY UQ2_2e_1H_B3LYP_631Gd_opt.scfp WAS UPDATED ****
Total SCF time: 0 days 0 hours 3 min 8 sec 

Maximum memory used throughout the entire SCF-calculation: 198.9 MB

-------------------------   --------------------
FINAL SINGLE POINT ENERGY     -1040.567690333700
-------------------------   --------------------


           ************************************************************
           *        Program running with 4 parallel MPI-processes     *
           *              working on a common directory               *
           ************************************************************
------------------------------------------------------------------------------
                         ORCA SCF GRADIENT CALCULATION
------------------------------------------------------------------------------

 ... reading COSX grid (gridx3)
Gradient of the Kohn-Sham DFT energy:
Kohn-Sham wavefunction type      ... RKS
Hartree-Fock exchange scaling    ...    0.200
Number of operators              ...    1
Number of atoms                  ...   50
Basis set dimensions             ...  376
Integral neglect threshold       ... 2.5e-11
Integral primitive cutoff        ... 2.5e-12
SHARK Integral package           ... ON

Nuc. rep. gradient       (SHARK) ... done (  0.0 sec)
HCore & Overlap gradient (SHARK) ... done (  0.6 sec)
RI-J gradient            (SHARK) ... done (  2.4 sec)
COSX-gradient                    ... done ( 39.8 sec)
Exchange-correlation gradient    ... done

------------------
CARTESIAN GRADIENT
------------------

   1   O   :    0.000036502   -0.000007370    0.000073083
   2   C   :   -0.000071385   -0.000093272   -0.000083902
   3   C   :   -0.000141052    0.000058352   -0.000000232
   4   O   :   -0.000008347   -0.000091611   -0.000018003
   5   C   :    0.000030844    0.000033752    0.000060481
   6   C   :   -0.000055494    0.000075790    0.000008831
   7   O   :    0.000258370    0.000095738   -0.000031185
   8   C   :   -0.000292957   -0.000351795   -0.000351559
   9   C   :    0.000376342   -0.000172886    0.000198092
  10   C   :   -0.000157749    0.000071788    0.000086142
  11   C   :   -0.000031480    0.000008123   -0.000204713
  12   C   :    0.000021196   -0.000177322    0.000227048
  13   C   :    0.000336163    0.000034127    0.000117168
  14   C   :   -0.000207733    0.000061903    0.000055502
  15   C   :    0.000131740   -0.000062186   -0.000071513
  16   C   :   -0.000002515    0.000546213   -0.000112335
  17   C   :    0.000006827    0.000188897   -0.000010269
  18   O   :   -0.000471113    0.000272794   -0.000056791
  19   H   :    0.000017047   -0.000032861   -0.000022780
  20   H   :   -0.000048587   -0.000032931   -0.000039426
  21   H   :   -0.000000413    0.000014143    0.000004568
  22   H   :    0.000075507   -0.000039685    0.000075258
  23   H   :    0.000325137    0.000022193    0.000166451
  24   H   :    0.000144400    0.000048999    0.000082961
  25   H   :    0.000039736   -0.000000308    0.000053751
  26   H   :   -0.000015597   -0.000101941   -0.000070211
  27   H   :    0.000004775    0.000097311    0.000017380
  28   H   :   -0.000213287    0.000068026   -0.000135237
  29   H   :    0.000001819   -0.000075634    0.000015434
  30   H   :   -0.000069604    0.000046275    0.000036011
  31   H   :    0.000026210    0.000050099   -0.000025761
  32   H   :   -0.000084515   -0.000060502   -0.000005040
  33   H   :    0.000050675    0.000010533    0.000096443
  34   H   :    0.000040340    0.000068635   -0.000015964
  35   H   :   -0.000058837   -0.000270058   -0.000124577
  36   C   :    0.000310820    0.000010305   -0.000238018
  37   H   :   -0.000097776   -0.000104090    0.000110813
  38   H   :   -0.000024305   -0.000162868    0.000096107
  39   C   :   -0.000133509   -0.000050630    0.000193626
  40   H   :    0.000057480    0.000006731   -0.000095600
  41   C   :   -0.000098461   -0.000003967    0.000183659
  42   C   :   -0.000018691    0.000074802   -0.000022120
  43   H   :    0.000008174   -0.000048134   -0.000015076
  44   H   :    0.000018871   -0.000009109   -0.000003978
  45   H   :   -0.000048682   -0.000014170   -0.000028411
  46   C   :    0.000047207   -0.000045286   -0.000082827
  47   H   :    0.000024942    0.000000263    0.000016511
  48   H   :   -0.000002911   -0.000026711    0.000018419
  49   H   :   -0.000024878    0.000029998   -0.000020058
  50   H   :   -0.000046222    0.000063393   -0.000072460

Difference to translation invariance:
           :   -0.0000349761    0.0000238578    0.0000356913

Difference to rotation invariance:
           :   -0.0011726793   -0.0007140185   -0.0010469665

Norm of the cartesian gradient     ...    0.0015833365
RMS gradient                       ...    0.0001292789
MAX gradient                       ...    0.0005462129

-------
TIMINGS
-------

Total SCF gradient time            ...       62.269 sec

One electron gradient       ....       0.641 sec  (  1.0%)
RI-J Coulomb gradient       ....       2.351 sec  (  3.8%)
COSX gradient               ....      39.767 sec  ( 63.9%)
XC gradient                 ....      16.488 sec  ( 26.5%)
CPCM gradient               ....       1.165 sec  (  1.9%)
   A-Matrix (El+Nuc)        ....       0.286 sec  (  0.5%)
   Potential                ....       0.879 sec  (  1.4%)

Maximum memory used throughout the entire SCFGRAD-calculation: 123.9 MB
------------------------------------------------------------------------------
                         ORCA GEOMETRY RELAXATION STEP
------------------------------------------------------------------------------

Reading the OPT-File                    .... done
Getting information on internals        .... done
Copying old internal coords+grads       .... done
Making the new internal coordinates     .... (new redundants).... done
Validating the new internal coordinates .... (new redundants).... done
Calculating the B-matrix                .... done
Calculating the G,G- and P matrices     .... done
Transforming gradient to internals      .... done
Projecting the internal gradient        .... done
Number of atoms                         ....  50
Number of internal coordinates          .... 238
Current Energy                          .... -1040.567690334 Eh
Current gradient norm                   ....     0.001583336 Eh/bohr
Maximum allowed component of the step   ....  0.300
Current trust radius                    ....  0.300
Updating the Hessian (BFGS)             .... done
Forming the augmented Hessian           .... done
Diagonalizing the augmented Hessian     .... done
Last element of RFO vector              ....  0.998607091
Lowest eigenvalues of augmented Hessian:
 -0.000012631  0.001741630  0.004390903  0.005349702  0.010527194
Length of the computed step             ....  0.052836056
The final length of the internal step   ....  0.052836056
Converting the step to cartesian space:
 Initial RMS(Int)=    0.0034248528
Transforming coordinates:
 Iter   0:  RMS(Cart)=    0.0262546668 RMS(Int)=    0.4072553836
 Iter   1:  RMS(Cart)=    0.0001763784 RMS(Int)=    0.0000814805
 Iter   2:  RMS(Cart)=    0.0000025259 RMS(Int)=    0.0000008695
 Iter   3:  RMS(Cart)=    0.0000000479 RMS(Int)=    0.0000000315
done
Storing new coordinates                 .... done

                                .--------------------.
          ----------------------|Geometry convergence|-------------------------
          Item                value                   Tolerance       Converged
          ---------------------------------------------------------------------
          Energy change      -0.0000070688            0.0000002000      NO
          RMS gradient        0.0001547794            0.0000080000      NO
          MAX gradient        0.0008187822            0.0000300000      NO
          RMS step            0.0034248528            0.0001000000      NO
          MAX step            0.0142103540            0.0002000000      NO
          ........................................................
          Max(Bonds)      0.0002      Max(Angles)    0.05
          Max(Dihed)        0.81      Max(Improp)    0.00
          ---------------------------------------------------------------------

The optimization has not yet converged - more geometry cycles are needed


    ---------------------------------------------------------------------------
                         Redundant Internal Coordinates
                            (Angstroem and degrees)

        Definition                    Value    dE/dq     Step     New-Value
    ----------------------------------------------------------------------------
     1. B(C   1,O   0)                1.3929 -0.000020 -0.0000    1.3929   
     2. B(C   2,C   1)                1.4026  0.000047  0.0000    1.4027   
     3. B(O   3,C   2)                1.3904 -0.000049 -0.0001    1.3904   
     4. B(C   4,O   3)                1.4285  0.000010  0.0001    1.4286   
     5. B(C   5,C   2)                1.3979  0.000092 -0.0000    1.3978   
     6. B(O   6,C   5)                1.3913 -0.000231 -0.0000    1.3912   
     7. B(C   7,O   6)                1.4287 -0.000214 -0.0000    1.4287   
     8. B(C   8,C   1)                1.4049  0.000183 -0.0000    1.4049   
     9. B(C   9,C   8)                1.5196 -0.000039 -0.0000    1.5195   
    10. B(C  10,C   8)                1.4112 -0.000063  0.0000    1.4112   
    11. B(C  11,C  10)                1.5244  0.000092  0.0001    1.5246   
    12. B(C  12,C  11)                1.5166  0.000079 -0.0002    1.5164   
    13. B(C  13,C  12)                1.3451 -0.000064  0.0001    1.3452   
    14. B(C  14,C  13)                1.5152  0.000128 -0.0000    1.5152   
    15. B(C  15,C  13)                1.5206 -0.000066  0.0000    1.5206   
    16. B(C  16,C  10)                1.4436  0.000181 -0.0001    1.4436   
    17. B(C  16,C   5)                1.4377 -0.000414 -0.0000    1.4377   
    18. B(O  17,C  16)                1.2951 -0.000213  0.0001    1.2952   
    19. B(H  18,C   4)                1.0942 -0.000014 -0.0000    1.0942   
    20. B(H  19,C   4)                1.0986 -0.000054  0.0000    1.0986   
    21. B(H  20,C   4)                1.0967 -0.000007 -0.0001    1.0967   
    22. B(H  21,C   7)                1.0950 -0.000064  0.0000    1.0950   
    23. B(H  22,C   7)                1.0943  0.000349 -0.0000    1.0943   
    24. B(H  23,C   7)                1.1001 -0.000093  0.0000    1.1001   
    25. B(H  24,C   9)                1.1013 -0.000011 -0.0000    1.1013   
    26. B(H  25,C   9)                1.0906 -0.000010  0.0000    1.0906   
    27. B(H  26,C   9)                1.0998 -0.000056  0.0000    1.0998   
    28. B(H  27,C  11)                1.1014 -0.000053  0.0000    1.1014   
    29. B(H  28,C  11)                1.0921 -0.000049 -0.0000    1.0921   
    30. B(H  29,C  12)                1.0922 -0.000024 -0.0000    1.0922   
    31. B(H  30,C  14)                1.0959 -0.000025  0.0000    1.0959   
    32. B(H  31,C  14)                1.1003 -0.000021  0.0000    1.1003   
    33. B(H  32,C  14)                1.0977 -0.000012 -0.0000    1.0977   
    34. B(H  33,C  15)                1.0966 -0.000031 -0.0000    1.0966   
    35. B(H  34,C  15)                1.0990  0.000026 -0.0000    1.0990   
    36. B(C  35,C  15)                1.5583 -0.000313  0.0002    1.5585   
    37. B(H  36,C  35)                1.0966 -0.000026  0.0000    1.0966   
    38. B(H  37,C  35)                1.0986 -0.000052  0.0000    1.0986   
    39. B(C  38,C  35)                1.5066 -0.000209 -0.0001    1.5066   
    40. B(H  39,C  38)                1.0918  0.000043 -0.0000    1.0918   
    41. B(C  40,C  38)                1.3451 -0.000100  0.0000    1.3451   
    42. B(C  41,C  40)                1.5109 -0.000069  0.0000    1.5109   
    43. B(H  42,C  41)                1.0995 -0.000038 -0.0000    1.0995   
    44. B(H  43,C  41)                1.0930 -0.000011  0.0000    1.0930   
    45. B(H  44,C  41)                1.0995 -0.000034  0.0000    1.0996   
    46. B(C  45,C  40)                1.5127  0.000080 -0.0000    1.5127   
    47. B(H  46,C  45)                1.0954 -0.000029  0.0000    1.0954   
    48. B(H  47,C  45)                1.0999 -0.000024 -0.0000    1.0999   
    49. B(H  48,C  45)                1.0998 -0.000041  0.0000    1.0998   
    50. B(H  49,O   0)                0.9698 -0.000085  0.0000    0.9698   
    51. A(C   1,O   0,H  49)          108.49  0.000120    0.01    108.50   
    52. A(C   2,C   1,C   8)          120.23  0.000056   -0.00    120.23   
    53. A(O   0,C   1,C   2)          116.85 -0.000153   -0.00    116.85   
    54. A(O   0,C   1,C   8)          122.91  0.000096    0.00    122.91   
    55. A(C   1,C   2,O   3)          119.90 -0.000128    0.05    119.95   
    56. A(O   3,C   2,C   5)          119.93  0.000272   -0.04    119.88   
    57. A(C   1,C   2,C   5)          120.12 -0.000147   -0.01    120.11   
    58. A(C   2,O   3,C   4)          114.13  0.000017    0.02    114.15   
    59. A(H  18,C   4,H  19)          109.14  0.000007   -0.00    109.14   
    60. A(O   3,C   4,H  18)          106.66 -0.000051   -0.01    106.64   
    61. A(H  18,C   4,H  20)          109.23 -0.000010    0.01    109.24   
    62. A(H  19,C   4,H  20)          109.18 -0.000027    0.02    109.20   
    63. A(O   3,C   4,H  19)          111.21  0.000080   -0.02    111.19   
    64. A(O   3,C   4,H  20)          111.36 -0.000001    0.00    111.37   
    65. A(C   2,C   5,O   6)          117.71  0.000709    0.01    117.71   
    66. A(O   6,C   5,C  16)          119.88 -0.000819   -0.01    119.87   
    67. A(C   2,C   5,C  16)          122.36  0.000110    0.00    122.36   
    68. A(C   5,O   6,C   7)          114.18 -0.000703    0.01    114.18   
    69. A(O   6,C   7,H  23)          111.13  0.000238   -0.01    111.12   
    70. A(H  22,C   7,H  23)          109.67 -0.000047   -0.00    109.67   
    71. A(H  21,C   7,H  23)          108.90  0.000001   -0.00    108.90   
    72. A(H  21,C   7,H  22)          110.01 -0.000141    0.01    110.02   
    73. A(O   6,C   7,H  22)          110.39 -0.000101    0.00    110.39   
    74. A(O   6,C   7,H  21)          106.68  0.000051   -0.00    106.68   
    75. A(C   9,C   8,C  10)          122.98  0.000234   -0.02    122.96   
    76. A(C   1,C   8,C  10)          119.82 -0.000023    0.01    119.83   
    77. A(C   1,C   8,C   9)          117.20 -0.000212    0.01    117.21   
    78. A(H  25,C   9,H  26)          106.98 -0.000038    0.02    107.00   
    79. A(H  24,C   9,H  26)          106.75  0.000056    0.00    106.75   
    80. A(H  24,C   9,H  25)          106.70 -0.000058   -0.03    106.67   
    81. A(C   8,C   9,H  26)          111.68 -0.000157    0.04    111.72   
    82. A(C   8,C   9,H  25)          112.60  0.000170   -0.02    112.59   
    83. A(C   8,C   9,H  24)          111.77  0.000024   -0.02    111.75   
    84. A(C   8,C  10,C  11)          121.79 -0.000350    0.03    121.82   
    85. A(C  11,C  10,C  16)          116.37  0.000464   -0.02    116.36   
    86. A(C   8,C  10,C  16)          121.83 -0.000113   -0.01    121.82   
    87. A(C  10,C  11,C  12)          113.47 -0.000194    0.03    113.50   
    88. A(H  27,C  11,H  28)          107.21  0.000011    0.01    107.22   
    89. A(C  10,C  11,H  28)          107.17  0.000199   -0.03    107.14   
    90. A(C  12,C  11,H  27)          108.51  0.000245   -0.02    108.49   
    91. A(C  10,C  11,H  27)          109.97 -0.000224    0.00    109.98   
    92. A(C  12,C  11,H  28)          110.33 -0.000032    0.00    110.33   
    93. A(C  11,C  12,C  13)          128.89  0.000348    0.02    128.90   
    94. A(C  13,C  12,H  29)          116.81 -0.000091   -0.02    116.79   
    95. A(C  11,C  12,H  29)          114.30 -0.000257    0.01    114.31   
    96. A(C  14,C  13,C  15)          115.46 -0.000279   -0.02    115.44   
    97. A(C  12,C  13,C  15)          124.27  0.000280    0.05    124.32   
    98. A(C  12,C  13,C  14)          120.24 -0.000002   -0.03    120.22   
    99. A(H  31,C  14,H  32)          106.20  0.000014   -0.00    106.20   
   100. A(C  13,C  14,H  32)          111.59 -0.000046    0.01    111.59   
   101. A(H  30,C  14,H  31)          107.96 -0.000024    0.00    107.96   
   102. A(C  13,C  14,H  31)          110.71  0.000000   -0.00    110.70   
   103. A(C  13,C  14,H  30)          111.87  0.000036   -0.00    111.86   
   104. A(H  30,C  14,H  32)          108.28  0.000019   -0.00    108.28   
   105. A(H  34,C  15,C  35)          108.54  0.000184   -0.02    108.53   
   106. A(H  33,C  15,C  35)          107.13 -0.000165   -0.01    107.12   
   107. A(C  13,C  15,C  35)          115.40  0.000203    0.02    115.42   
   108. A(H  33,C  15,H  34)          106.53  0.000049   -0.00    106.53   
   109. A(C  13,C  15,H  34)          108.67 -0.000314   -0.00    108.66   
   110. A(C  13,C  15,H  33)          110.20  0.000041    0.01    110.21   
   111. A(C  10,C  16,O  17)          123.41  0.000480   -0.01    123.40   
   112. A(C   5,C  16,O  17)          120.95 -0.000599   -0.00    120.95   
   113. A(C   5,C  16,C  10)          115.63  0.000118    0.01    115.64   
   114. A(C  15,C  35,H  36)          107.37 -0.000154   -0.01    107.36   
   115. A(H  37,C  35,C  38)          109.06  0.000053    0.05    109.10   
   116. A(H  36,C  35,C  38)          110.82  0.000071    0.00    110.82   
   117. A(C  15,C  35,C  38)          115.21  0.000180   -0.02    115.18   
   118. A(H  36,C  35,H  37)          106.87  0.000042   -0.01    106.86   
   119. A(C  15,C  35,H  37)          107.14 -0.000210    0.00    107.14   
   120. A(H  39,C  38,C  40)          116.72 -0.000089   -0.01    116.71   
   121. A(C  35,C  38,C  40)          128.53 -0.000038    0.02    128.55   
   122. A(C  35,C  38,H  39)          114.75  0.000127   -0.01    114.74   
   123. A(C  41,C  40,C  45)          114.27 -0.000060   -0.00    114.27   
   124. A(C  38,C  40,C  45)          120.79 -0.000036   -0.00    120.79   
   125. A(C  38,C  40,C  41)          124.93  0.000096    0.00    124.94   
   126. A(H  43,C  41,H  44)          107.85  0.000012    0.00    107.85   
   127. A(H  42,C  41,H  44)          106.23  0.000018    0.00    106.23   
   128. A(C  40,C  41,H  44)          110.41 -0.000080    0.01    110.41   
   129. A(H  42,C  41,H  43)          108.06  0.000013   -0.00    108.06   
   130. A(C  40,C  41,H  43)          113.36  0.000037   -0.00    113.36   
   131. A(C  40,C  41,H  42)          110.63  0.000002   -0.01    110.63   
   132. A(H  47,C  45,H  48)          106.25 -0.000014    0.00    106.25   
   133. A(H  46,C  45,H  48)          108.16 -0.000015   -0.00    108.15   
   134. A(C  40,C  45,H  48)          111.09  0.000044   -0.01    111.08   
   135. A(H  46,C  45,H  47)          108.16  0.000006    0.00    108.16   
   136. A(C  40,C  45,H  47)          111.05 -0.000030    0.01    111.05   
   137. A(C  40,C  45,H  46)          111.91  0.000007   -0.00    111.91   
   138. D(C   8,C   1,O   0,H  49)     12.26 -0.000005   -0.13     12.13   
   139. D(C   2,C   1,O   0,H  49)   -168.64 -0.000014   -0.13   -168.77   
   140. D(O   3,C   2,C   1,O   0)     -1.61 -0.000025    0.07     -1.54   
   141. D(C   5,C   2,C   1,O   0)   -178.86  0.000029    0.07   -178.79   
   142. D(O   3,C   2,C   1,C   8)    177.52 -0.000034    0.06    177.58   
   143. D(C   5,C   2,C   1,C   8)      0.27  0.000021    0.07      0.33   
   144. D(C   4,O   3,C   2,C   5)   -102.62 -0.000078   -0.52   -103.14   
   145. D(C   4,O   3,C   2,C   1)     80.12 -0.000012   -0.52     79.61   
   146. D(H  19,C   4,O   3,C   2)     60.50  0.000023   -0.19     60.31   
   147. D(H  20,C   4,O   3,C   2)    -61.51  0.000002   -0.20    -61.72   
   148. D(H  18,C   4,O   3,C   2)    179.39  0.000045   -0.21    179.19   
   149. D(O   6,C   5,C   2,O   3)      0.52 -0.000024   -0.04      0.48   
   150. D(C  16,C   5,C   2,C   1)      0.42 -0.000089   -0.05      0.37   
   151. D(C  16,C   5,C   2,O   3)   -176.83 -0.000024   -0.05   -176.87   
   152. D(O   6,C   5,C   2,C   1)    177.77 -0.000089   -0.04    177.73   
   153. D(C   7,O   6,C   5,C  16)    -66.02  0.000516   -0.10    -66.12   
   154. D(C   7,O   6,C   5,C   2)    116.57  0.000491   -0.11    116.46   
   155. D(H  23,C   7,O   6,C   5)    -62.71  0.000114    0.06    -62.66   
   156. D(H  21,C   7,O   6,C   5)    178.71 -0.000049    0.06    178.77   
   157. D(H  22,C   7,O   6,C   5)     59.21  0.000146    0.05     59.26   
   158. D(C  10,C   8,C   1,C   2)     -0.43  0.000032   -0.07     -0.50   
   159. D(C  10,C   8,C   1,O   0)    178.65  0.000020   -0.08    178.57   
   160. D(C   9,C   8,C   1,O   0)     -1.60 -0.000025   -0.05     -1.65   
   161. D(C   9,C   8,C   1,C   2)    179.32 -0.000014   -0.04    179.29   
   162. D(H  26,C   9,C   8,C  10)   -122.02 -0.000060    0.77   -121.25   
   163. D(H  26,C   9,C   8,C   1)     58.24 -0.000012    0.74     58.97   
   164. D(H  25,C   9,C   8,C  10)     -1.63 -0.000102    0.81     -0.82   
   165. D(H  25,C   9,C   8,C   1)    178.63 -0.000054    0.78    179.40   
   166. D(H  24,C   9,C   8,C  10)    118.47 -0.000040    0.75    119.22   
   167. D(H  24,C   9,C   8,C   1)    -61.28  0.000008    0.72    -60.56   
   168. D(C  11,C  10,C   8,C   1)   -178.93 -0.000073    0.04   -178.88   
   169. D(C  16,C  10,C   8,C   9)   -179.83  0.000033    0.02   -179.80   
   170. D(C  16,C  10,C   8,C   1)     -0.09 -0.000016    0.06     -0.03   
   171. D(C  11,C  10,C   8,C   9)      1.34 -0.000024    0.01      1.34   
   172. D(H  28,C  11,C  10,C  16)     20.53  0.000043   -0.34     20.19   
   173. D(H  27,C  11,C  10,C  16)    136.75  0.000049   -0.34    136.41   
   174. D(H  27,C  11,C  10,C   8)    -44.35  0.000097   -0.33    -44.68   
   175. D(C  12,C  11,C  10,C  16)   -101.51  0.000066   -0.35   -101.85   
   176. D(H  28,C  11,C  10,C   8)   -160.57  0.000091   -0.32   -160.89   
   177. D(C  12,C  11,C  10,C   8)     77.39  0.000114   -0.33     77.06   
   178. D(H  29,C  12,C  11,H  28)   -174.05  0.000067   -0.74   -174.80   
   179. D(H  29,C  12,C  11,H  27)     68.76 -0.000072   -0.74     68.03   
   180. D(H  29,C  12,C  11,C  10)    -53.79  0.000167   -0.75    -54.54   
   181. D(C  13,C  12,C  11,H  28)      6.36  0.000030   -0.73      5.64   
   182. D(C  13,C  12,C  11,H  27)   -110.82 -0.000108   -0.73   -111.54   
   183. D(C  13,C  12,C  11,C  10)    126.63  0.000131   -0.74    125.89   
   184. D(C  15,C  13,C  12,H  29)   -179.86  0.000076    0.02   -179.84   
   185. D(C  15,C  13,C  12,C  11)     -0.28  0.000112    0.00     -0.28   
   186. D(C  14,C  13,C  12,H  29)     -1.66  0.000046    0.00     -1.66   
   187. D(C  14,C  13,C  12,C  11)    177.91  0.000082   -0.01    177.90   
   188. D(H  32,C  14,C  13,C  15)    -54.61  0.000085   -0.24    -54.84   
   189. D(H  32,C  14,C  13,C  12)    127.05  0.000103   -0.22    126.82   
   190. D(H  31,C  14,C  13,C  15)     63.45  0.000073   -0.24     63.21   
   191. D(H  31,C  14,C  13,C  12)   -114.90  0.000091   -0.22   -115.12   
   192. D(H  30,C  14,C  13,C  15)   -176.10  0.000067   -0.24   -176.33   
   193. D(H  30,C  14,C  13,C  12)      5.56  0.000085   -0.22      5.33   
   194. D(C  35,C  15,C  13,C  14)     92.65  0.000097   -0.04     92.61   
   195. D(C  35,C  15,C  13,C  12)    -89.08  0.000073   -0.06    -89.14   
   196. D(H  34,C  15,C  13,C  14)    -29.49 -0.000042   -0.03    -29.52   
   197. D(H  34,C  15,C  13,C  12)    148.78 -0.000066   -0.05    148.73   
   198. D(H  33,C  15,C  13,C  14)   -145.88  0.000057   -0.03   -145.91   
   199. D(H  33,C  15,C  13,C  12)     32.39  0.000033   -0.05     32.35   
   200. D(C  10,C  16,C   5,C   2)     -0.89  0.000098    0.03     -0.86   
   201. D(O  17,C  16,C  10,C  11)     -1.28 -0.000081   -0.02     -1.31   
   202. D(O  17,C  16,C  10,C   8)    179.82 -0.000127   -0.04    179.78   
   203. D(C   5,C  16,C  10,C  11)    179.62 -0.000001   -0.03    179.59   
   204. D(C   5,C  16,C  10,C   8)      0.72 -0.000047   -0.04      0.68   
   205. D(O  17,C  16,C   5,O   6)      2.70  0.000126    0.02      2.72   
   206. D(O  17,C  16,C   5,C   2)    179.99  0.000166    0.03    180.02   
   207. D(C  10,C  16,C   5,O   6)   -178.18  0.000059    0.02   -178.16   
   208. D(C  38,C  35,C  15,H  33)    178.07  0.000015    0.17    178.24   
   209. D(C  38,C  35,C  15,C  13)    -58.82  0.000079    0.19    -58.63   
   210. D(H  37,C  35,C  15,H  34)   -175.08 -0.000019    0.22   -174.86   
   211. D(H  37,C  35,C  15,H  33)    -60.41  0.000044    0.21    -60.20   
   212. D(H  37,C  35,C  15,C  13)     62.71  0.000108    0.23     62.94   
   213. D(H  36,C  35,C  15,H  34)    -60.58 -0.000147    0.20    -60.37   
   214. D(H  36,C  35,C  15,H  33)     54.10 -0.000083    0.19     54.29   
   215. D(C  38,C  35,C  15,H  34)     63.40 -0.000049    0.18     63.58   
   216. D(H  36,C  35,C  15,C  13)    177.21 -0.000019    0.21    177.42   
   217. D(C  40,C  38,C  35,H  37)    132.25  0.000064   -0.16    132.09   
   218. D(C  40,C  38,C  35,H  36)     14.87 -0.000061   -0.17     14.70   
   219. D(C  40,C  38,C  35,C  15)   -107.27 -0.000047   -0.14   -107.41   
   220. D(H  39,C  38,C  35,H  37)    -47.37  0.000076   -0.17    -47.55   
   221. D(H  39,C  38,C  35,H  36)   -164.75 -0.000049   -0.18   -164.94   
   222. D(H  39,C  38,C  35,C  15)     73.10 -0.000035   -0.15     72.95   
   223. D(C  45,C  40,C  38,H  39)      0.22 -0.000006   -0.02      0.19   
   224. D(C  45,C  40,C  38,C  35)   -179.40  0.000006   -0.04   -179.43   
   225. D(C  41,C  40,C  38,H  39)   -179.83 -0.000008   -0.01   -179.83   
   226. D(C  41,C  40,C  38,C  35)      0.56  0.000004   -0.02      0.54   
   227. D(H  44,C  41,C  40,C  45)    -59.69 -0.000005   -0.12    -59.81   
   228. D(H  44,C  41,C  40,C  38)    120.35 -0.000003   -0.13    120.22   
   229. D(H  43,C  41,C  40,C  45)    179.18  0.000013   -0.12    179.06   
   230. D(H  43,C  41,C  40,C  38)     -0.78  0.000015   -0.13     -0.91   
   231. D(H  42,C  41,C  40,C  45)     57.61 -0.000031   -0.11     57.50   
   232. D(H  42,C  41,C  40,C  38)   -122.35 -0.000029   -0.13   -122.47   
   233. D(H  48,C  45,C  40,C  41)     58.67 -0.000010    0.00     58.68   
   234. D(H  48,C  45,C  40,C  38)   -121.36 -0.000012    0.02   -121.35   
   235. D(H  47,C  45,C  40,C  41)    -59.34 -0.000001   -0.00    -59.34   
   236. D(H  47,C  45,C  40,C  38)    120.62 -0.000004    0.01    120.63   
   237. D(H  46,C  45,C  40,C  41)    179.68  0.000007   -0.01    179.67   
   238. D(H  46,C  45,C  40,C  38)     -0.36  0.000004    0.01     -0.35   
    ----------------------------------------------------------------------------

         *************************************************************
         *                GEOMETRY OPTIMIZATION CYCLE  25            *
         *************************************************************
---------------------------------
CARTESIAN COORDINATES (ANGSTROEM)
---------------------------------
  O     -4.202333   -1.578194   -1.188663
  C     -3.156178   -0.886188   -0.582933
  C     -3.123674    0.503564   -0.770078
  O     -4.089162    1.120575   -1.557610
  C     -5.338236    1.327663   -0.895870
  C     -2.089711    1.262133   -0.213804
  O     -2.079857    2.629375   -0.470839
  C     -2.240265    3.444577    0.691429
  C     -2.154803   -1.522185    0.169655
  C     -2.266171   -3.027730    0.342698
  C     -1.107259   -0.760433    0.729966
  C      0.015973   -1.406780    1.533041
  C      1.053697   -2.099957    0.671605
  C      2.387631   -1.927452    0.652701
  C      3.252251   -2.767805   -0.264895
  C      3.137789   -0.945478    1.538904
  C     -1.027752    0.670087    0.553428
  O     -0.083136    1.399259    1.056926
  H     -5.994403    1.828121   -1.614422
  H     -5.217700    1.968140   -0.011420
  H     -5.792498    0.376521   -0.593121
  H     -2.192199    4.485296    0.354468
  H     -1.439124    3.246127    1.409910
  H     -3.216411    3.268841    1.167331
  H     -3.197979   -3.311649    0.856415
  H     -1.446193   -3.443748    0.929278
  H     -2.266169   -3.549744   -0.625306
  H     -0.401004   -2.143128    2.238049
  H      0.481831   -0.617922    2.127456
  H      0.643545   -2.842014   -0.016927
  H      2.650274   -3.406701   -0.920893
  H      3.922576   -3.416569    0.318585
  H      3.900722   -2.143254   -0.892960
  H      2.629487   -0.842465    2.505056
  H      4.134976   -1.355190    1.752285
  C      3.306660    0.489225    0.954135
  H      3.818758    1.093553    1.712520
  H      2.299339    0.911741    0.836937
  C      4.028766    0.562485   -0.366086
  H      3.452470    0.206699   -1.222479
  C      5.271802    1.010406   -0.617974
  C      6.228743    1.539558    0.424725
  H      6.539629    2.565467    0.180112
  H      5.810272    1.543938    1.434428
  H      7.147696    0.936074    0.443340
  C      5.822193    1.016028   -2.027000
  H      5.100296    0.620117   -2.749444
  H      6.097014    2.034054   -2.339788
  H      6.740427    0.414645   -2.095428
  H     -4.213772   -2.483862   -0.841979

----------------------------
CARTESIAN COORDINATES (A.U.)
----------------------------
  NO LB      ZA    FRAG     MASS         X           Y           Z
   0 O     8.0000    0    15.999   -7.941259   -2.982355   -2.246247
   1 C     6.0000    0    12.011   -5.964312   -1.674652   -1.101583
   2 C     6.0000    0    12.011   -5.902888    0.951597   -1.455237
   3 O     8.0000    0    15.999   -7.727396    2.117579   -2.943457
   4 C     6.0000    0    12.011  -10.087803    2.508919   -1.692949
   5 C     6.0000    0    12.011   -3.948981    2.385085   -0.404031
   6 O     8.0000    0    15.999   -3.930361    4.968799   -0.889757
   7 C     6.0000    0    12.011   -4.233488    6.509307    1.306612
   8 C     6.0000    0    12.011   -4.071987   -2.876512    0.320602
   9 C     6.0000    0    12.011   -4.282442   -5.721580    0.647606
  10 C     6.0000    0    12.011   -2.092416   -1.437010    1.379435
  11 C     6.0000    0    12.011    0.030185   -2.658429    2.897028
  12 C     6.0000    0    12.011    1.991199   -3.968344    1.269150
  13 C     6.0000    0    12.011    4.511968   -3.642356    1.233426
  14 C     6.0000    0    12.011    6.145863   -5.230394   -0.500579
  15 C     6.0000    0    12.011    5.929563   -1.786695    2.908107
  16 C     6.0000    0    12.011   -1.942169    1.266280    1.045828
  17 O     8.0000    0    15.999   -0.157103    2.644216    1.997301
  18 H     1.0000    0     1.008  -11.327780    3.454648   -3.050816
  19 H     1.0000    0     1.008   -9.860024    3.719245   -0.021580
  20 H     1.0000    0     1.008  -10.946235    0.711522   -1.120836
  21 H     1.0000    0     1.008   -4.142655    8.475982    0.669847
  22 H     1.0000    0     1.008   -2.719550    6.134290    2.664344
  23 H     1.0000    0     1.008   -6.078136    6.177215    2.205935
  24 H     1.0000    0     1.008   -6.043304   -6.258110    1.618389
  25 H     1.0000    0     1.008   -2.732909   -6.507740    1.756081
  26 H     1.0000    0     1.008   -4.282438   -6.708044   -1.181657
  27 H     1.0000    0     1.008   -0.757789   -4.049926    4.229300
  28 H     1.0000    0     1.008    0.910529   -1.167703    4.020310
  29 H     1.0000    0     1.008    1.216124   -5.370627   -0.031987
  30 H     1.0000    0     1.008    5.008292   -6.437732   -1.740236
  31 H     1.0000    0     1.008    7.412594   -6.456380    0.602038
  32 H     1.0000    0     1.008    7.371297   -4.050163   -1.687449
  33 H     1.0000    0     1.008    4.969010   -1.592028    4.733871
  34 H     1.0000    0     1.008    7.813972   -2.560937    3.311339
  35 C     6.0000    0    12.011    6.248683    0.924500    1.803055
  36 H     1.0000    0     1.008    7.216407    2.066515    3.236194
  37 H     1.0000    0     1.008    4.345121    1.722940    1.581582
  38 C     6.0000    0    12.011    7.613265    1.062942   -0.691802
  39 H     1.0000    0     1.008    6.524222    0.390604   -2.310151
  40 C     6.0000    0    12.011    9.962261    1.909390   -1.167801
  41 C     6.0000    0    12.011   11.770618    2.909343    0.802614
  42 H     1.0000    0     1.008   12.358108    4.848031    0.340362
  43 H     1.0000    0     1.008   10.979823    2.917621    2.710677
  44 H     1.0000    0     1.008   13.507188    1.768924    0.837790
  45 C     6.0000    0    12.011   11.002350    1.920015   -3.830474
  46 H     1.0000    0     1.008    9.638163    1.171851   -5.195696
  47 H     1.0000    0     1.008   11.521687    3.843806   -4.421559
  48 H     1.0000    0     1.008   12.737560    0.783565   -3.959784
  49 H     1.0000    0     1.008   -7.962875   -4.693819   -1.591109

--------------------------------
INTERNAL COORDINATES (ANGSTROEM)
--------------------------------
 O      0   0   0     0.000000000000     0.00000000     0.00000000
 C      1   0   0     1.392919114226     0.00000000     0.00000000
 C      2   1   0     1.402671857284   116.84711128     0.00000000
 O      3   2   1     1.390351427193   119.94537672   358.45759324
 C      4   3   2     1.428625242350   114.14856490    79.60566784
 C      3   2   1     1.397836887660   120.11388174   181.21259400
 O      6   3   2     1.391228021332   117.71234581   177.73000819
 C      7   6   3     1.428689070559   114.18352351   116.45928464
 C      2   1   3     1.404860483775   122.91500213   180.90409466
 C      9   2   1     1.519543365780   117.21337324   358.35295027
 C      9   2   1     1.411227073095   119.83017940   178.56554224
 C     11   9   2     1.524580009509   121.81534641   181.11833203
 C     12  11   9     1.516389503516   113.49971282    77.05813330
 C     13  12  11     1.345174724397   128.90140503   125.89336490
 C     14  13  12     1.515171100938   120.21583181   177.89734818
 C     14  13  12     1.520646600878   124.32006409   359.72002559
 C      6   3   2     1.437679000709   122.36254775     0.37413941
 O     17   6   3     1.295184170819   120.95365770   180.01974306
 H      5   4   3     1.094226099971   106.64383356   179.18596894
 H      5   4   3     1.098631861092   111.19105405    60.31337790
 H      5   4   3     1.096668438756   111.36527497   298.28387958
 H      8   7   6     1.094965802998   106.68126157   178.76961835
 H      8   7   6     1.094269275865   110.39349425    59.25659288
 H      8   7   6     1.100102651465   111.12491703   297.34260721
 H     10   9   2     1.101263657810   111.75090982   299.43863847
 H     10   9   2     1.090646515577   112.58621454   179.40329371
 H     10   9   2     1.099786924197   111.71839613    58.97249445
 H     12  11   9     1.101415445257   109.97930641   315.32283543
 H     12  11   9     1.092085261663   107.14257753   199.10680821
 H     13  12  11     1.092221875907   114.31191630   305.46168453
 H     15  14  13     1.095854233632   111.86455866     5.33278159
 H     15  14  13     1.100308673254   110.70259784   244.88021126
 H     15  14  13     1.097745405598   111.59465496   126.82425170
 H     16  14  13     1.096555341189   110.21027112    32.34635887
 H     16  14  13     1.098988407069   108.66457667   148.73198659
 C     16  14  13     1.558474842260   115.42054036   270.86360821
 H     36  16  14     1.096632916283   107.36301033   177.42033740
 H     36  16  14     1.098613473419   107.14086112    62.93830674
 C     36  16  14     1.506581733655   115.18264504   301.37163531
 H     39  36  16     1.091838064734   114.74021966    72.95303185
 C     39  36  16     1.345071601695   128.55291377   252.58801545
 C     41  39  36     1.510946313966   124.93773077     0.53711354
 H     42  41  39     1.099534154264   110.62863555   237.52827982
 H     42  41  39     1.092994720200   113.35501897   359.08797696
 H     42  41  39     1.099552323969   110.41299621   120.21727888
 C     41  39  36     1.512718086691   120.79112081   180.56524661
 H     46  41  39     1.095356739074   111.91355601   359.64864830
 H     46  41  39     1.099882421189   111.05363561   120.63292542
 H     46  41  39     1.099771857503   111.08214805   238.65015643
 H      1   2   3     0.969821702923   108.50250862   191.22944694

---------------------------
INTERNAL COORDINATES (A.U.)
---------------------------
 O      0   0   0     0.000000000000     0.00000000     0.00000000
 C      1   0   0     2.632235652592     0.00000000     0.00000000
 C      2   1   0     2.650665666025   116.84711128     0.00000000
 O      3   2   1     2.627383427301   119.94537672   358.45759324
 C      4   3   2     2.699710456048   114.14856490    79.60566784
 C      3   2   1     2.641528897571   120.11388174   181.21259400
 O      6   3   2     2.629039950155   117.71234581   177.73000819
 C      7   6   3     2.699831073884   114.18352351   116.45928464
 C      2   1   3     2.654801570703   122.91500213   180.90409466
 C      9   2   1     2.871520809942   117.21337324   358.35295027
 C      9   2   1     2.666832680925   119.83017940   178.56554224
 C     11   9   2     2.881038687223   121.81534641   181.11833203
 C     12  11   9     2.865560873998   113.49971282    77.05813330
 C     13  12  11     2.542011831384   128.90140503   125.89336490
 C     14  13  12     2.863258426806   120.21583181   177.89734818
 C     14  13  12     2.873605622138   124.32006409   359.72002559
 C      6   3   2     2.716819579829   122.36254775     0.37413941
 O     17   6   3     2.447543375837   120.95365770   180.01974306
 H      5   4   3     2.067787657535   106.64383356   179.18596894
 H      5   4   3     2.076113339465   111.19105405    60.31337790
 H      5   4   3     2.072403008964   111.36527497   298.28387958
 H      8   7   6     2.069185493676   106.68126157   178.76961835
 H      8   7   6     2.067869248149   110.39349425    59.25659288
 H      8   7   6     2.078892730469   111.12491703   297.34260721
 H     10   9   2     2.081086714501   111.75090982   299.43863847
 H     10   9   2     2.061023223355   112.58621454   179.40329371
 H     10   9   2     2.078296092400   111.71839613    58.97249445
 H     12  11   9     2.081373551207   109.97930641   315.32283543
 H     12  11   9     2.063742059435   107.14257753   199.10680821
 H     13  12  11     2.064000222942   114.31191630   305.46168453
 H     15  14  13     2.070864384263   111.86455866     5.33278159
 H     15  14  13     2.079282055228   110.70259784   244.88021126
 H     15  14  13     2.074438181351   111.59465496   126.82425170
 H     16  14  13     2.072189285536   110.21027112    32.34635887
 H     16  14  13     2.076787113715   108.66457667   148.73198659
 C     16  14  13     2.945090638478   115.42054036   270.86360821
 H     36  16  14     2.072335881218   107.36301033   177.42033740
 H     36  16  14     2.076078591798   107.14086112    62.93830674
 C     36  16  14     2.847026874976   115.18264504   301.37163531
 H     39  36  16     2.063274924939   114.74021966    72.95303185
 C     39  36  16     2.541816957718   128.55291377   252.58801545
 C     41  39  36     2.855274736454   124.93773077     0.53711354
 H     42  41  39     2.077818426452   110.62863555   237.52827982
 H     42  41  39     2.065460687000   113.35501897   359.08797696
 H     42  41  39     2.077852762218   110.41299621   120.21727888
 C     41  39  36     2.858622901676   120.79112081   180.56524661
 H     46  41  39     2.069924255796   111.91355601   359.64864830
 H     46  41  39     2.078476555562   111.05363561   120.63292542
 H     46  41  39     2.078267620475   111.08214805   238.65015643
 H      1   2   3     1.832697417257   108.50250862   191.22944694


           ************************************************************
           *        Program running with 4 parallel MPI-processes     *
           *              working on a common directory               *
           ************************************************************
------------------------------------------------------------------------------
                   ___                                                        
                  /   \      - P O W E R E D   B Y -                         
                 /     \                                                     
                 |  |  |   _    _      __       _____    __    __             
                 |  |  |  | |  | |    /  \     |  _  \  |  |  /  |          
                  \  \/   | |  | |   /    \    | | | |  |  | /  /          
                 / \  \   | |__| |  /  /\  \   | |_| |  |  |/  /          
                |  |  |   |  __  | /  /__\  \  |    /   |      \           
                |  |  |   | |  | | |   __   |  |    \   |  |\   \          
                \     /   | |  | | |  |  |  |  | |\  \  |  | \   \       
                 \___/    |_|  |_| |__|  |__|  |_| \__\ |__|  \__/        
                                                                              
                      - O R C A' S   B I G   F R I E N D -                    
                                      &                                       
                       - I N T E G R A L  F E E D E R -                       
                                                                              
 v1 FN, 2020, v2 2021                                                         
------------------------------------------------------------------------------


Reading SHARK input file UQ2_2e_1H_B3LYP_631Gd_opt.SHARKINP.tmp ... ok
----------------------
SHARK INTEGRAL PACKAGE
----------------------

Number of atoms                             ...     50
Number of basis functions                   ...    376
Number of shells                            ...    192
Maximum angular momentum                    ...      2
Integral batch strategy                     ... SHARK/LIBINT Hybrid
RI-J (if used) integral strategy            ... SPLIT-RIJ (Revised 2003 algorithm where possible)
Printlevel                                  ...      1
Contraction scheme used                     ... SEGMENTED contraction
Coulomb Range Separation                    ... NOT USED
Exchange Range Separation                   ... NOT USED
Finite Nucleus Model                        ... NOT USED
Auxiliary Coulomb fitting basis             ... AVAILABLE
   # of basis functions in Aux-J            ...   1424
   # of shells in Aux-J                     ...    480
   Maximum angular momentum in Aux-J        ...      4
Auxiliary J/K fitting basis                 ... NOT available
Auxiliary Correlation fitting basis         ... NOT available
Auxiliary 'external' fitting basis          ... NOT available
Integral threshold                          ...     2.500000e-11
Primitive cut-off                           ...     2.500000e-12
Primitive pair pre-selection threshold      ...     2.500000e-12

Calculating pre-screening integrals         ... done (  0.1 sec) Dimension = 192
Organizing shell pair data                  ... done (  0.1 sec)
Shell pair information
Total number of shell pairs                 ...     18528
Shell pairs after pre-screening             ...     12087
Total number of primitive shell pairs       ...    103395
Primitive shell pairs kept                  ...     36655
          la=0 lb=0:   4665 shell pairs
          la=1 lb=0:   4039 shell pairs
          la=1 lb=1:    877 shell pairs
          la=2 lb=0:   1617 shell pairs
          la=2 lb=1:    738 shell pairs
          la=2 lb=2:    151 shell pairs

Calculating one electron integrals          ... done (  0.0 sec)
Calculating RI/J V-Matrix + Cholesky decomp.... done (  0.1 sec)
Calculating Nuclear repulsion               ... done (  0.0 sec) ENN=   1950.753922781730 Eh

SHARK setup successfully completed in   0.5 seconds

Maximum memory used throughout the entire GTOINT-calculation: 29.7 MB
[1717831922.676985] [eu-g5-013-3:9878 :0]          mpool.c:38   UCX  WARN  object 0x2ded340 was not returned to mpool ucp_requests
[1717831922.677002] [eu-g5-013-3:9878 :0]          mpool.c:38   UCX  WARN  object 0x2ded500 was not returned to mpool ucp_requests
[1717831922.677006] [eu-g5-013-3:9878 :0]          mpool.c:38   UCX  WARN  object 0x2ded6c0 was not returned to mpool ucp_requests
[1717831922.677009] [eu-g5-013-3:9878 :0]          mpool.c:38   UCX  WARN  object 0x2ded880 was not returned to mpool ucp_requests
[1717831922.677012] [eu-g5-013-3:9878 :0]          mpool.c:38   UCX  WARN  object 0x2deda40 was not returned to mpool ucp_requests
[1717831922.677015] [eu-g5-013-3:9878 :0]          mpool.c:38   UCX  WARN  object 0x2dedc00 was not returned to mpool ucp_requests
[1717831922.677018] [eu-g5-013-3:9878 :0]          mpool.c:38   UCX  WARN  object 0x2deddc0 was not returned to mpool ucp_requests
[1717831922.677026] [eu-g5-013-3:9878 :0]          mpool.c:38   UCX  WARN  object 0x2dedf80 was not returned to mpool ucp_requests
[1717831922.677029] [eu-g5-013-3:9878 :0]          mpool.c:38   UCX  WARN  object 0x2dee140 was not returned to mpool ucp_requests
[1717831922.677032] [eu-g5-013-3:9878 :0]          mpool.c:38   UCX  WARN  object 0x2dee300 was not returned to mpool ucp_requests
[1717831922.677035] [eu-g5-013-3:9878 :0]          mpool.c:38   UCX  WARN  object 0x2dee4c0 was not returned to mpool ucp_requests
[1717831922.677038] [eu-g5-013-3:9878 :0]          mpool.c:38   UCX  WARN  object 0x2dee680 was not returned to mpool ucp_requests
[1717831922.677042] [eu-g5-013-3:9878 :0]          mpool.c:38   UCX  WARN  object 0x2dee840 was not returned to mpool ucp_requests
[1717831922.677044] [eu-g5-013-3:9878 :0]          mpool.c:38   UCX  WARN  object 0x2deea00 was not returned to mpool ucp_requests
[1717831922.677047] [eu-g5-013-3:9878 :0]          mpool.c:38   UCX  WARN  object 0x2deebc0 was not returned to mpool ucp_requests
[1717831922.677050] [eu-g5-013-3:9878 :0]          mpool.c:38   UCX  WARN  object 0x2deed80 was not returned to mpool ucp_requests
[1717831922.677053] [eu-g5-013-3:9878 :0]          mpool.c:38   UCX  WARN  object 0x2deef40 was not returned to mpool ucp_requests
[1717831922.677055] [eu-g5-013-3:9878 :0]          mpool.c:38   UCX  WARN  object 0x2def100 was not returned to mpool ucp_requests
[1717831922.677058] [eu-g5-013-3:9878 :0]          mpool.c:38   UCX  WARN  object 0x2def2c0 was not returned to mpool ucp_requests
[1717831922.677060] [eu-g5-013-3:9878 :0]          mpool.c:38   UCX  WARN  object 0x2def480 was not returned to mpool ucp_requests
[1717831922.681017] [eu-g5-013-3:9880 :0]          mpool.c:38   UCX  WARN  object 0x2a84f80 was not returned to mpool ucp_requests
[1717831922.681042] [eu-g5-013-3:9880 :0]          mpool.c:38   UCX  WARN  object 0x2a85140 was not returned to mpool ucp_requests
[1717831922.681046] [eu-g5-013-3:9880 :0]          mpool.c:38   UCX  WARN  object 0x2a85300 was not returned to mpool ucp_requests
[1717831922.681049] [eu-g5-013-3:9880 :0]          mpool.c:38   UCX  WARN  object 0x2a854c0 was not returned to mpool ucp_requests
[1717831922.681052] [eu-g5-013-3:9880 :0]          mpool.c:38   UCX  WARN  object 0x2a85680 was not returned to mpool ucp_requests
[1717831922.681055] [eu-g5-013-3:9880 :0]          mpool.c:38   UCX  WARN  object 0x2a85840 was not returned to mpool ucp_requests
[1717831922.681057] [eu-g5-013-3:9880 :0]          mpool.c:38   UCX  WARN  object 0x2a85a00 was not returned to mpool ucp_requests
[1717831922.681060] [eu-g5-013-3:9880 :0]          mpool.c:38   UCX  WARN  object 0x2a85bc0 was not returned to mpool ucp_requests
[1717831922.681063] [eu-g5-013-3:9880 :0]          mpool.c:38   UCX  WARN  object 0x2a85d80 was not returned to mpool ucp_requests
[1717831922.681066] [eu-g5-013-3:9880 :0]          mpool.c:38   UCX  WARN  object 0x2a85f40 was not returned to mpool ucp_requests
[1717831922.681068] [eu-g5-013-3:9880 :0]          mpool.c:38   UCX  WARN  object 0x2a86100 was not returned to mpool ucp_requests
[1717831922.681071] [eu-g5-013-3:9880 :0]          mpool.c:38   UCX  WARN  object 0x2a862c0 was not returned to mpool ucp_requests
[1717831922.681074] [eu-g5-013-3:9880 :0]          mpool.c:38   UCX  WARN  object 0x2a86480 was not returned to mpool ucp_requests
[1717831922.681077] [eu-g5-013-3:9880 :0]          mpool.c:38   UCX  WARN  object 0x2a86640 was not returned to mpool ucp_requests
[1717831922.681079] [eu-g5-013-3:9880 :0]          mpool.c:38   UCX  WARN  object 0x2a86800 was not returned to mpool ucp_requests
[1717831922.681082] [eu-g5-013-3:9880 :0]          mpool.c:38   UCX  WARN  object 0x2a869c0 was not returned to mpool ucp_requests
[1717831922.681085] [eu-g5-013-3:9880 :0]          mpool.c:38   UCX  WARN  object 0x2a86b80 was not returned to mpool ucp_requests
[1717831922.681088] [eu-g5-013-3:9880 :0]          mpool.c:38   UCX  WARN  object 0x2a86d40 was not returned to mpool ucp_requests
[1717831922.681093] [eu-g5-013-3:9880 :0]          mpool.c:38   UCX  WARN  object 0x2a86f00 was not returned to mpool ucp_requests
[1717831922.681097] [eu-g5-013-3:9880 :0]          mpool.c:38   UCX  WARN  object 0x2a870c0 was not returned to mpool ucp_requests
[1717831922.681100] [eu-g5-013-3:9880 :0]          mpool.c:38   UCX  WARN  object 0x2a87280 was not returned to mpool ucp_requests
[1717831922.681103] [eu-g5-013-3:9880 :0]          mpool.c:38   UCX  WARN  object 0x2a87440 was not returned to mpool ucp_requests
[1717831922.695705] [eu-g5-013-3:9879 :0]          mpool.c:38   UCX  WARN  object 0x3649040 was not returned to mpool ucp_requests
[1717831922.695763] [eu-g5-013-3:9879 :0]          mpool.c:38   UCX  WARN  object 0x3649200 was not returned to mpool ucp_requests
[1717831922.695767] [eu-g5-013-3:9879 :0]          mpool.c:38   UCX  WARN  object 0x36493c0 was not returned to mpool ucp_requests
[1717831922.695770] [eu-g5-013-3:9879 :0]          mpool.c:38   UCX  WARN  object 0x3649580 was not returned to mpool ucp_requests
[1717831922.695773] [eu-g5-013-3:9879 :0]          mpool.c:38   UCX  WARN  object 0x3649740 was not returned to mpool ucp_requests
[1717831922.695776] [eu-g5-013-3:9879 :0]          mpool.c:38   UCX  WARN  object 0x3649900 was not returned to mpool ucp_requests
[1717831922.695779] [eu-g5-013-3:9879 :0]          mpool.c:38   UCX  WARN  object 0x3649ac0 was not returned to mpool ucp_requests
[1717831922.695782] [eu-g5-013-3:9879 :0]          mpool.c:38   UCX  WARN  object 0x3649c80 was not returned to mpool ucp_requests
[1717831922.695785] [eu-g5-013-3:9879 :0]          mpool.c:38   UCX  WARN  object 0x3649e40 was not returned to mpool ucp_requests
[1717831922.695787] [eu-g5-013-3:9879 :0]          mpool.c:38   UCX  WARN  object 0x364a000 was not returned to mpool ucp_requests
[1717831922.695791] [eu-g5-013-3:9879 :0]          mpool.c:38   UCX  WARN  object 0x364a1c0 was not returned to mpool ucp_requests
[1717831922.695793] [eu-g5-013-3:9879 :0]          mpool.c:38   UCX  WARN  object 0x364a380 was not returned to mpool ucp_requests
[1717831922.695796] [eu-g5-013-3:9879 :0]          mpool.c:38   UCX  WARN  object 0x364a540 was not returned to mpool ucp_requests
[1717831922.695799] [eu-g5-013-3:9879 :0]          mpool.c:38   UCX  WARN  object 0x364a700 was not returned to mpool ucp_requests
[1717831922.695802] [eu-g5-013-3:9879 :0]          mpool.c:38   UCX  WARN  object 0x364a8c0 was not returned to mpool ucp_requests
[1717831922.695805] [eu-g5-013-3:9879 :0]          mpool.c:38   UCX  WARN  object 0x364aa80 was not returned to mpool ucp_requests
[1717831922.695808] [eu-g5-013-3:9879 :0]          mpool.c:38   UCX  WARN  object 0x364ac40 was not returned to mpool ucp_requests
[1717831922.695812] [eu-g5-013-3:9879 :0]          mpool.c:38   UCX  WARN  object 0x364ae00 was not returned to mpool ucp_requests
[1717831922.695815] [eu-g5-013-3:9879 :0]          mpool.c:38   UCX  WARN  object 0x364afc0 was not returned to mpool ucp_requests
[1717831922.695817] [eu-g5-013-3:9879 :0]          mpool.c:38   UCX  WARN  object 0x364b180 was not returned to mpool ucp_requests
[1717831922.695820] [eu-g5-013-3:9879 :0]          mpool.c:38   UCX  WARN  object 0x364b340 was not returned to mpool ucp_requests
[1717831922.695826] [eu-g5-013-3:9879 :0]          mpool.c:38   UCX  WARN  object 0x364b500 was not returned to mpool ucp_requests


           ************************************************************
           *        Program running with 4 parallel MPI-processes     *
           *              working on a common directory               *
           ************************************************************

Diagonalization of the overlap matrix:
Smallest eigenvalue                        ... 3.458e-04
Time for diagonalization                   ...    0.022 sec
Threshold for overlap eigenvalues          ... 1.000e-08
Number of eigenvalues below threshold      ... 0
Time for construction of square roots      ...    0.014 sec
Total time needed                          ...    0.037 sec

-------------------
DFT GRID GENERATION
-------------------

General Integration Accuracy     IntAcc      ... 4.959
Radial Grid Type                 RadialGrid  ... OptM3 with GC (2021)
Angular Grid (max. ang.)         AngularGrid ... 6 (Lebedev-590)
Angular grid pruning method      GridPruning ... 4 (adaptive)
Weight generation scheme         WeightScheme... Becke
Basis function cutoff            BFCut       ... 1.0000e-11
Integration weight cutoff        WCut        ... 1.0000e-14
Angular grids for H and He will be reduced by one unit
Partially contracted basis set               ... off
Rotationally invariant grid construction     ... off

Total number of grid points                  ...   556184
Total number of batches                      ...     8717
Average number of points per batch           ...       63
Average number of grid points per atom       ...    11124
Time for grid setup =    7.775 sec

--------------------
COSX GRID GENERATION
--------------------

GRIDX 1
-------
General Integration Accuracy     IntAcc      ... 4.020
Radial Grid Type                 RadialGrid  ... OptM3 with GC (2021)
Angular Grid (max. ang.)         AngularGrid ... 2 (Lebedev-110)
Angular grid pruning method      GridPruning ... 4 (adaptive)
Weight generation scheme         WeightScheme... Becke
Basis function cutoff            BFCut       ... 1.0000e-11
Integration weight cutoff        WCut        ... 1.0000e-14
Angular grids for H and He will be reduced by one unit
Partially contracted basis set               ... on
Rotationally invariant grid construction     ... off

Total number of grid points                  ...    60094
Total number of batches                      ...      965
Average number of points per batch           ...       62
Average number of grid points per atom       ...     1202
UseSFitting                                  ... on

GRIDX 2
-------
General Integration Accuracy     IntAcc      ... 4.338
Radial Grid Type                 RadialGrid  ... OptM3 with GC (2021)
Angular Grid (max. ang.)         AngularGrid ... 3 (Lebedev-194)
Angular grid pruning method      GridPruning ... 4 (adaptive)
Weight generation scheme         WeightScheme... Becke
Basis function cutoff            BFCut       ... 1.0000e-11
Integration weight cutoff        WCut        ... 1.0000e-14
Angular grids for H and He will be reduced by one unit
Partially contracted basis set               ... on
Rotationally invariant grid construction     ... off

Total number of grid points                  ...   130828
Total number of batches                      ...     2073
Average number of points per batch           ...       63
Average number of grid points per atom       ...     2617
UseSFitting                                  ... on

GRIDX 3
-------
General Integration Accuracy     IntAcc      ... 4.871
Radial Grid Type                 RadialGrid  ... OptM3 with GC (2021)
Angular Grid (max. ang.)         AngularGrid ... 4 (Lebedev-302)
Angular grid pruning method      GridPruning ... 4 (adaptive)
Weight generation scheme         WeightScheme... Becke
Basis function cutoff            BFCut       ... 1.0000e-11
Integration weight cutoff        WCut        ... 1.0000e-14
Angular grids for H and He will be reduced by one unit
Partially contracted basis set               ... on
Rotationally invariant grid construction     ... off

Total number of grid points                  ...   250172
Total number of batches                      ...     3936
Average number of points per batch           ...       63
Average number of grid points per atom       ...     5003
UseSFitting                                  ... on

Time for X-Grid setup             =    4.385 sec


--------------------
CPCM SOLVATION MODEL
--------------------
CPCM parameters:
  Epsilon                                         ...      80.4000
  Refrac                                          ...       1.3300
  Rsolv                                           ...       1.3000
  Surface type                                    ... GAUSSIAN VDW
  Epsilon function type                           ...         CPCM
Radii:
 Radius for O  used is    3.4469 Bohr (=   1.8240 Ang.)
 Radius for C  used is    3.8550 Bohr (=   2.0400 Ang.)
 Radius for H  used is    2.4944 Bohr (=   1.3200 Ang.)
Calculating surface                               ...        done! (  0.0s)
GEPOL surface points                              ...         2648
GEPOL Volume                                      ...    2780.9431
GEPOL Surface-area                                ...    1439.1851
Calculating surface distance matrix               ...        done! (  0.1s)
Performing Cholesky decomposition & store         ...        done! (  0.4s)
Overall time for CPCM initialization              ...                 0.4s
--------------
SCF ITERATIONS
--------------
ITER       Energy         Delta-E        Max-DP      RMS-DP      [F,P]     Damp
               ***  Starting incremental Fock matrix formation  ***
                      *** Initiating the SOSCF procedure ***
                      *** Re-Reading the Fockian *** 
                      *** Removing any level shift *** 
ITER      Energy       Delta-E        Grad      Rot      Max-DP    RMS-DP
  0  -1040.56685489 -1040.5668548920  0.001822  0.001822  0.003849  0.000095
               *** Restarting incremental Fock matrix formation ***
  1  -1040.56761097  -0.0007560824  0.000390  0.000817  0.002071  0.000052
  2  -1040.56769035  -0.0000793766  0.000092  0.000424  0.000688  0.000013
  3  -1040.56768990   0.0000004552  0.000208  0.000342  0.000443  0.000007
  4  -1040.56769196  -0.0000020673  0.000026  0.000106  0.000130  0.000002
  5  -1040.56769194   0.0000000201  0.000039  0.000077  0.000084  0.000001
  6  -1040.56769203  -0.0000000838  0.000006  0.000017  0.000017  0.000000
  7  -1040.56769201   0.0000000132  0.000004  0.000009  0.000013  0.000000
                  ***Gradient check signals convergence***
              ***Rediagonalizing the Fockian in SOSCF/NRSCF***

               *****************************************************
               *                     SUCCESS                       *
               *           SCF CONVERGED AFTER   8 CYCLES          *
               *****************************************************

Old exchange energy                            =    -28.275931389 Eh
New exchange energy                            =    -28.275938687 Eh
Exchange energy change after final integration =     -0.000007298 Eh
Total energy after final integration           =  -1040.567699318 Eh
Final COS-X integration done in                =    30.695 sec
Total Energy       :        -1040.56769932 Eh          -28315.28662 eV
  Last Energy change         ...   -6.3355e-09  Tolerance :   1.0000e-08
  Last MAX-Density change    ...    4.4409e-15  Tolerance :   1.0000e-07
             **** THE GBW FILE WAS UPDATED (UQ2_2e_1H_B3LYP_631Gd_opt.gbw) ****
             **** DENSITY UQ2_2e_1H_B3LYP_631Gd_opt.scfp WAS UPDATED ****
             **** ENERGY FILE WAS UPDATED (UQ2_2e_1H_B3LYP_631Gd_opt.en.tmp) ****
             **** THE GBW FILE WAS UPDATED (UQ2_2e_1H_B3LYP_631Gd_opt.gbw) ****
             **** DENSITY UQ2_2e_1H_B3LYP_631Gd_opt.scfp WAS UPDATED ****
Total SCF time: 0 days 0 hours 2 min 56 sec 

Maximum memory used throughout the entire SCF-calculation: 199.3 MB

-------------------------   --------------------
FINAL SINGLE POINT ENERGY     -1040.567699317835
-------------------------   --------------------


           ************************************************************
           *        Program running with 4 parallel MPI-processes     *
           *              working on a common directory               *
           ************************************************************
------------------------------------------------------------------------------
                         ORCA SCF GRADIENT CALCULATION
------------------------------------------------------------------------------

 ... reading COSX grid (gridx3)
Gradient of the Kohn-Sham DFT energy:
Kohn-Sham wavefunction type      ... RKS
Hartree-Fock exchange scaling    ...    0.200
Number of operators              ...    1
Number of atoms                  ...   50
Basis set dimensions             ...  376
Integral neglect threshold       ... 2.5e-11
Integral primitive cutoff        ... 2.5e-12
SHARK Integral package           ... ON

Nuc. rep. gradient       (SHARK) ... done (  0.0 sec)
HCore & Overlap gradient (SHARK) ... done (  0.6 sec)
RI-J gradient            (SHARK) ... done (  2.4 sec)
COSX-gradient                    ... done ( 38.1 sec)
Exchange-correlation gradient    ... done

------------------
CARTESIAN GRADIENT
------------------

   1   O   :    0.000045792    0.000012248    0.000070079
   2   C   :   -0.000051322   -0.000118682   -0.000041956
   3   C   :   -0.000133740    0.000045495   -0.000012995
   4   O   :    0.000032020   -0.000033769    0.000012410
   5   C   :    0.000005226    0.000005683    0.000061838
   6   C   :   -0.000088192    0.000084453   -0.000031146
   7   O   :    0.000240142    0.000057968   -0.000026052
   8   C   :   -0.000247007   -0.000309549   -0.000327417
   9   C   :    0.000301040   -0.000152955    0.000190678
  10   C   :   -0.000127689    0.000064276    0.000057233
  11   C   :   -0.000024709    0.000027132   -0.000209892
  12   C   :    0.000033182   -0.000171941    0.000208658
  13   C   :    0.000274445    0.000020860    0.000100484
  14   C   :   -0.000190806    0.000094773    0.000038360
  15   C   :    0.000114153   -0.000031372   -0.000053291
  16   C   :    0.000015549    0.000447534   -0.000088572
  17   C   :    0.000043532    0.000150725   -0.000014152
  18   O   :   -0.000451698    0.000286535   -0.000020123
  19   H   :    0.000021277   -0.000027386   -0.000024103
  20   H   :   -0.000030538   -0.000020362   -0.000039587
  21   H   :   -0.000004427    0.000013334   -0.000010000
  22   H   :    0.000059775   -0.000033445    0.000060452
  23   H   :    0.000289938    0.000018266    0.000150532
  24   H   :    0.000124477    0.000036931    0.000079411
  25   H   :    0.000041506    0.000007481    0.000049694
  26   H   :   -0.000017295   -0.000092694   -0.000061063
  27   H   :    0.000010089    0.000085770    0.000026034
  28   H   :   -0.000207917    0.000069107   -0.000131363
  29   H   :    0.000010976   -0.000095740    0.000010722
  30   H   :   -0.000066221    0.000026593    0.000045759
  31   H   :    0.000021192    0.000039488   -0.000016311
  32   H   :   -0.000074677   -0.000058974    0.000004122
  33   H   :    0.000043142    0.000014725    0.000091014
  34   H   :    0.000052219    0.000072196   -0.000018294
  35   H   :   -0.000057113   -0.000249032   -0.000113014
  36   C   :    0.000279791    0.000078362   -0.000273918
  37   H   :   -0.000094205   -0.000098274    0.000113962
  38   H   :   -0.000027194   -0.000172296    0.000098428
  39   C   :   -0.000134229   -0.000079575    0.000213579
  40   H   :    0.000066131   -0.000000380   -0.000094808
  41   C   :   -0.000086555    0.000000668    0.000156426
  42   C   :   -0.000014260    0.000068172   -0.000024899
  43   H   :    0.000009139   -0.000045805   -0.000018026
  44   H   :    0.000016659   -0.000001060   -0.000002085
  45   H   :   -0.000046875   -0.000016295   -0.000021978
  46   C   :    0.000041367   -0.000032282   -0.000078250
  47   H   :    0.000025791   -0.000001204    0.000016539
  48   H   :   -0.000002357   -0.000031172    0.000015664
  49   H   :   -0.000025745    0.000024375   -0.000016391
  50   H   :   -0.000049046    0.000057350   -0.000069742

Difference to translation invariance:
           :   -0.0000352656    0.0000362548    0.0000326533

Difference to rotation invariance:
           :   -0.0013110254   -0.0008466053   -0.0011805773

Norm of the cartesian gradient     ...    0.0014476635
RMS gradient                       ...    0.0001182012
MAX gradient                       ...    0.0004516977

-------
TIMINGS
-------

Total SCF gradient time            ...       58.042 sec

One electron gradient       ....       0.575 sec  (  1.0%)
RI-J Coulomb gradient       ....       2.358 sec  (  4.1%)
COSX gradient               ....      38.065 sec  ( 65.6%)
XC gradient                 ....      12.563 sec  ( 21.6%)
CPCM gradient               ....       1.149 sec  (  2.0%)
   A-Matrix (El+Nuc)        ....       0.280 sec  (  0.5%)
   Potential                ....       0.869 sec  (  1.5%)

Maximum memory used throughout the entire SCFGRAD-calculation: 122.5 MB
------------------------------------------------------------------------------
                         ORCA GEOMETRY RELAXATION STEP
------------------------------------------------------------------------------

Reading the OPT-File                    .... done
Getting information on internals        .... done
Copying old internal coords+grads       .... done
Making the new internal coordinates     .... (new redundants).... done
Validating the new internal coordinates .... (new redundants).... done
Calculating the B-matrix                .... done
Calculating the G,G- and P matrices     .... done
Transforming gradient to internals      .... done
Projecting the internal gradient        .... done
Number of atoms                         ....  50
Number of internal coordinates          .... 238
Current Energy                          .... -1040.567699318 Eh
Current gradient norm                   ....     0.001447664 Eh/bohr
Maximum allowed component of the step   ....  0.300
Current trust radius                    ....  0.300
Updating the Hessian (BFGS)             .... done
Forming the augmented Hessian           .... done
Diagonalizing the augmented Hessian     .... done
Last element of RFO vector              ....  0.997005886
Lowest eigenvalues of augmented Hessian:
 -0.000024816  0.001829180  0.003860514  0.005052178  0.010162617
Length of the computed step             ....  0.077557912
The final length of the internal step   ....  0.077557912
Converting the step to cartesian space:
 Initial RMS(Int)=    0.0050273327
Transforming coordinates:
 Iter   0:  RMS(Cart)=    0.0237707709 RMS(Int)=    0.5749730195
 Iter   1:  RMS(Cart)=    0.0001788513 RMS(Int)=    0.0001102551
 Iter   2:  RMS(Cart)=    0.0000036116 RMS(Int)=    0.0000018997
 Iter   3:  RMS(Cart)=    0.0000000910 RMS(Int)=    0.0000000678
done
Storing new coordinates                 .... done

                                .--------------------.
          ----------------------|Geometry convergence|-------------------------
          Item                value                   Tolerance       Converged
          ---------------------------------------------------------------------
          Energy change      -0.0000089841            0.0000002000      NO
          RMS gradient        0.0001401755            0.0000080000      NO
          MAX gradient        0.0007329445            0.0000300000      NO
          RMS step            0.0050273327            0.0001000000      NO
          MAX step            0.0233155287            0.0002000000      NO
          ........................................................
          Max(Bonds)      0.0004      Max(Angles)    0.08
          Max(Dihed)        1.34      Max(Improp)    0.00
          ---------------------------------------------------------------------

The optimization has not yet converged - more geometry cycles are needed


    ---------------------------------------------------------------------------
                         Redundant Internal Coordinates
                            (Angstroem and degrees)

        Definition                    Value    dE/dq     Step     New-Value
    ----------------------------------------------------------------------------
     1. B(C   1,O   0)                1.3929 -0.000031  0.0001    1.3930   
     2. B(C   2,C   1)                1.4027  0.000056  0.0000    1.4027   
     3. B(O   3,C   2)                1.3904 -0.000063 -0.0001    1.3903   
     4. B(C   4,O   3)                1.4286  0.000010  0.0001    1.4288   
     5. B(C   5,C   2)                1.3978  0.000033 -0.0000    1.3978   
     6. B(O   6,C   5)                1.3912 -0.000239  0.0001    1.3913   
     7. B(C   7,O   6)                1.4287 -0.000198  0.0000    1.4287   
     8. B(C   8,C   1)                1.4049  0.000154 -0.0002    1.4047   
     9. B(C   9,C   8)                1.5195 -0.000040 -0.0000    1.5195   
    10. B(C  10,C   8)                1.4112 -0.000054  0.0000    1.4112   
    11. B(C  11,C  10)                1.5246  0.000086 -0.0000    1.5246   
    12. B(C  12,C  11)                1.5164  0.000054 -0.0002    1.5162   
    13. B(C  13,C  12)                1.3452 -0.000043  0.0002    1.3453   
    14. B(C  14,C  13)                1.5152  0.000085 -0.0001    1.5150   
    15. B(C  15,C  13)                1.5206 -0.000077  0.0001    1.5207   
    16. B(C  16,C  10)                1.4436  0.000178 -0.0001    1.4435   
    17. B(C  16,C   5)                1.4377 -0.000375  0.0001    1.4378   
    18. B(O  17,C  16)                1.2952 -0.000177  0.0000    1.2952   
    19. B(H  18,C   4)                1.0942 -0.000014 -0.0000    1.0942   
    20. B(H  19,C   4)                1.0986 -0.000044  0.0000    1.0987   
    21. B(H  20,C   4)                1.0967 -0.000008 -0.0001    1.0966   
    22. B(H  21,C   7)                1.0950 -0.000055  0.0000    1.0950   
    23. B(H  22,C   7)                1.0943  0.000314 -0.0001    1.0941   
    24. B(H  23,C   7)                1.1001 -0.000076  0.0001    1.1002   
    25. B(H  24,C   9)                1.1013 -0.000018 -0.0000    1.1012   
    26. B(H  25,C   9)                1.0906 -0.000010  0.0000    1.0907   
    27. B(H  26,C   9)                1.0998 -0.000057  0.0000    1.0998   
    28. B(H  27,C  11)                1.1014 -0.000052  0.0001    1.1015   
    29. B(H  28,C  11)                1.0921 -0.000063 -0.0000    1.0921   
    30. B(H  29,C  12)                1.0922 -0.000018 -0.0000    1.0922   
    31. B(H  30,C  14)                1.0959 -0.000022  0.0000    1.0959   
    32. B(H  31,C  14)                1.1003 -0.000013 -0.0000    1.1003   
    33. B(H  32,C  14)                1.0977 -0.000011  0.0001    1.0978   
    34. B(H  33,C  15)                1.0966 -0.000038 -0.0000    1.0966   
    35. B(H  34,C  15)                1.0990  0.000021 -0.0000    1.0989   
    36. B(C  35,C  15)                1.5585 -0.000267  0.0004    1.5589   
    37. B(H  36,C  35)                1.0966 -0.000020  0.0000    1.0967   
    38. B(H  37,C  35)                1.0986 -0.000053  0.0000    1.0986   
    39. B(C  38,C  35)                1.5066 -0.000202  0.0001    1.5067   
    40. B(H  39,C  38)                1.0918  0.000039 -0.0000    1.0918   
    41. B(C  40,C  38)                1.3451 -0.000083  0.0000    1.3451   
    42. B(C  41,C  40)                1.5109 -0.000063  0.0001    1.5110   
    43. B(H  42,C  41)                1.0995 -0.000034  0.0000    1.0996   
    44. B(H  43,C  41)                1.0930 -0.000008  0.0000    1.0930   
    45. B(H  44,C  41)                1.0996 -0.000032  0.0000    1.0996   
    46. B(C  45,C  40)                1.5127  0.000074 -0.0001    1.5127   
    47. B(H  46,C  45)                1.0954 -0.000029  0.0000    1.0954   
    48. B(H  47,C  45)                1.0999 -0.000027  0.0000    1.0999   
    49. B(H  48,C  45)                1.0998 -0.000039  0.0000    1.0998   
    50. B(H  49,O   0)                0.9698 -0.000078  0.0001    0.9699   
    51. A(C   1,O   0,H  49)          108.50  0.000125   -0.01    108.49   
    52. A(C   2,C   1,C   8)          120.23  0.000043   -0.01    120.23   
    53. A(O   0,C   1,C   2)          116.85 -0.000160    0.02    116.87   
    54. A(O   0,C   1,C   8)          122.92  0.000117   -0.02    122.90   
    55. A(C   1,C   2,O   3)          119.95 -0.000054    0.06    120.00   
    56. A(O   3,C   2,C   5)          119.88  0.000175   -0.06    119.83   
    57. A(C   1,C   2,C   5)          120.11 -0.000123   -0.00    120.11   
    58. A(C   2,O   3,C   4)          114.15  0.000032    0.02    114.17   
    59. A(H  18,C   4,H  19)          109.14  0.000011   -0.00    109.13   
    60. A(O   3,C   4,H  18)          106.64 -0.000054   -0.01    106.63   
    61. A(H  18,C   4,H  20)          109.24 -0.000010    0.02    109.26   
    62. A(H  19,C   4,H  20)          109.20 -0.000008    0.02    109.22   
    63. A(O   3,C   4,H  19)          111.19  0.000056   -0.03    111.16   
    64. A(O   3,C   4,H  20)          111.37  0.000004    0.00    111.37   
    65. A(C   2,C   5,O   6)          117.71  0.000620   -0.01    117.70   
    66. A(O   6,C   5,C  16)          119.87 -0.000733    0.01    119.88   
    67. A(C   2,C   5,C  16)          122.36  0.000114   -0.00    122.36   
    68. A(C   5,O   6,C   7)          114.18 -0.000637    0.02    114.20   
    69. A(O   6,C   7,H  23)          111.12  0.000208   -0.02    111.10   
    70. A(H  22,C   7,H  23)          109.67 -0.000045    0.01    109.68   
    71. A(H  21,C   7,H  23)          108.90  0.000003   -0.00    108.90   
    72. A(H  21,C   7,H  22)          110.02 -0.000119    0.02    110.03   
    73. A(O   6,C   7,H  22)          110.39 -0.000090    0.01    110.40   
    74. A(O   6,C   7,H  21)          106.68  0.000044   -0.00    106.68   
    75. A(C   9,C   8,C  10)          122.96  0.000190   -0.06    122.90   
    76. A(C   1,C   8,C  10)          119.83 -0.000026    0.01    119.84   
    77. A(C   1,C   8,C   9)          117.21 -0.000164    0.04    117.26   
    78. A(H  25,C   9,H  26)          107.00 -0.000040    0.05    107.04   
    79. A(H  24,C   9,H  26)          106.75  0.000053   -0.00    106.75   
    80. A(H  24,C   9,H  25)          106.67 -0.000054   -0.04    106.63   
    81. A(C   8,C   9,H  26)          111.72 -0.000132    0.06    111.78   
    82. A(C   8,C   9,H  25)          112.59  0.000157   -0.06    112.53   
    83. A(C   8,C   9,H  24)          111.75  0.000013   -0.01    111.74   
    84. A(C   8,C  10,C  11)          121.82 -0.000331    0.07    121.88   
    85. A(C  11,C  10,C  16)          116.36  0.000425   -0.06    116.30   
    86. A(C   8,C  10,C  16)          121.82 -0.000094   -0.01    121.81   
    87. A(C  10,C  11,C  12)          113.50 -0.000187    0.08    113.58   
    88. A(H  27,C  11,H  28)          107.22  0.000009   -0.01    107.21   
    89. A(C  10,C  11,H  28)          107.14  0.000177   -0.07    107.08   
    90. A(C  12,C  11,H  27)          108.49  0.000214   -0.04    108.44   
    91. A(C  10,C  11,H  27)          109.98 -0.000189    0.04    110.02   
    92. A(C  12,C  11,H  28)          110.33 -0.000020   -0.01    110.33   
    93. A(C  11,C  12,C  13)          128.90  0.000324   -0.03    128.87   
    94. A(C  13,C  12,H  29)          116.79 -0.000083   -0.02    116.77   
    95. A(C  11,C  12,H  29)          114.31 -0.000241    0.05    114.36   
    96. A(C  14,C  13,C  15)          115.44 -0.000297    0.02    115.46   
    97. A(C  12,C  13,C  15)          124.32  0.000304    0.02    124.34   
    98. A(C  12,C  13,C  14)          120.22 -0.000007   -0.03    120.18   
    99. A(H  31,C  14,H  32)          106.20  0.000018   -0.01    106.19   
   100. A(C  13,C  14,H  32)          111.59 -0.000048    0.02    111.61   
   101. A(H  30,C  14,H  31)          107.96 -0.000022    0.02    107.98   
   102. A(C  13,C  14,H  31)          110.70 -0.000004    0.01    110.71   
   103. A(C  13,C  14,H  30)          111.86  0.000033   -0.02    111.85   
   104. A(H  30,C  14,H  32)          108.28  0.000024   -0.02    108.26   
   105. A(H  34,C  15,C  35)          108.53  0.000202   -0.07    108.46   
   106. A(H  33,C  15,C  35)          107.12 -0.000126    0.00    107.12   
   107. A(C  13,C  15,C  35)          115.42  0.000072    0.04    115.46   
   108. A(H  33,C  15,H  34)          106.53  0.000029   -0.01    106.52   
   109. A(C  13,C  15,H  34)          108.66 -0.000254    0.05    108.71   
   110. A(C  13,C  15,H  33)          110.21  0.000081   -0.01    110.20   
   111. A(C  10,C  16,O  17)          123.40  0.000479   -0.03    123.37   
   112. A(C   5,C  16,O  17)          120.95 -0.000567    0.03    120.98   
   113. A(C   5,C  16,C  10)          115.64  0.000087    0.00    115.64   
   114. A(C  15,C  35,H  36)          107.36 -0.000121    0.00    107.37   
   115. A(H  37,C  35,C  38)          109.10  0.000081    0.04    109.14   
   116. A(H  36,C  35,C  38)          110.82  0.000087   -0.03    110.79   
   117. A(C  15,C  35,C  38)          115.18  0.000109   -0.06    115.12   
   118. A(H  36,C  35,H  37)          106.86  0.000035   -0.01    106.85   
   119. A(C  15,C  35,H  37)          107.14 -0.000207    0.06    107.20   
   120. A(H  39,C  38,C  40)          116.71 -0.000110   -0.01    116.70   
   121. A(C  35,C  38,C  40)          128.55 -0.000006    0.04    128.59   
   122. A(C  35,C  38,H  39)          114.74  0.000116   -0.03    114.71   
   123. A(C  41,C  40,C  45)          114.27 -0.000060    0.01    114.28   
   124. A(C  38,C  40,C  45)          120.79 -0.000042   -0.00    120.79   
   125. A(C  38,C  40,C  41)          124.94  0.000102   -0.01    124.93   
   126. A(H  43,C  41,H  44)          107.85  0.000010    0.00    107.85   
   127. A(H  42,C  41,H  44)          106.23  0.000018    0.00    106.24   
   128. A(C  40,C  41,H  44)          110.41 -0.000073    0.02    110.44   
   129. A(H  42,C  41,H  43)          108.06  0.000011   -0.01    108.05   
   130. A(C  40,C  41,H  43)          113.36  0.000039   -0.01    113.35   
   131. A(C  40,C  41,H  42)          110.63 -0.000004   -0.01    110.62   
   132. A(H  47,C  45,H  48)          106.25 -0.000012    0.00    106.25   
   133. A(H  46,C  45,H  48)          108.15 -0.000014   -0.00    108.15   
   134. A(C  40,C  45,H  48)          111.08  0.000036   -0.01    111.07   
   135. A(H  46,C  45,H  47)          108.16  0.000004   -0.00    108.16   
   136. A(C  40,C  45,H  47)          111.05 -0.000022    0.02    111.07   
   137. A(C  40,C  45,H  46)          111.91  0.000007   -0.00    111.91   
   138. D(C   8,C   1,O   0,H  49)     12.13 -0.000001   -0.12     12.01   
   139. D(C   2,C   1,O   0,H  49)   -168.77 -0.000015   -0.13   -168.90   
   140. D(O   3,C   2,C   1,O   0)     -1.54 -0.000021    0.14     -1.40   
   141. D(C   5,C   2,C   1,O   0)   -178.79  0.000027    0.12   -178.67   
   142. D(O   3,C   2,C   1,C   8)    177.58 -0.000034    0.14    177.71   
   143. D(C   5,C   2,C   1,C   8)      0.33  0.000015    0.11      0.45   
   144. D(C   4,O   3,C   2,C   5)   -103.14 -0.000088   -0.51   -103.65   
   145. D(C   4,O   3,C   2,C   1)     79.61 -0.000031   -0.53     79.08   
   146. D(H  19,C   4,O   3,C   2)     60.31  0.000021   -0.30     60.01   
   147. D(H  20,C   4,O   3,C   2)    -61.72 -0.000011   -0.31    -62.02   
   148. D(H  18,C   4,O   3,C   2)    179.19  0.000032   -0.32    178.86   
   149. D(O   6,C   5,C   2,O   3)      0.48 -0.000019   -0.06      0.42   
   150. D(C  16,C   5,C   2,C   1)      0.37 -0.000078   -0.03      0.34   
   151. D(C  16,C   5,C   2,O   3)   -176.87 -0.000023   -0.05   -176.93   
   152. D(O   6,C   5,C   2,C   1)    177.73 -0.000074   -0.03    177.70   
   153. D(C   7,O   6,C   5,C  16)    -66.12  0.000467   -0.31    -66.43   
   154. D(C   7,O   6,C   5,C   2)    116.46  0.000441   -0.30    116.15   
   155. D(H  23,C   7,O   6,C   5)    -62.66  0.000113   -0.09    -62.74   
   156. D(H  21,C   7,O   6,C   5)    178.77 -0.000031   -0.07    178.70   
   157. D(H  22,C   7,O   6,C   5)     59.26  0.000136   -0.09     59.17   
   158. D(C  10,C   8,C   1,C   2)     -0.50  0.000029   -0.09     -0.59   
   159. D(C  10,C   8,C   1,O   0)    178.57  0.000013   -0.10    178.47   
   160. D(C   9,C   8,C   1,O   0)     -1.65 -0.000019   -0.01     -1.66   
   161. D(C   9,C   8,C   1,C   2)    179.29 -0.000003   -0.00    179.28   
   162. D(H  26,C   9,C   8,C  10)   -121.25 -0.000046    1.27   -119.98   
   163. D(H  26,C   9,C   8,C   1)     58.97 -0.000013    1.18     60.15   
   164. D(H  25,C   9,C   8,C  10)     -0.82 -0.000082    1.34      0.52   
   165. D(H  25,C   9,C   8,C   1)    179.40 -0.000049    1.24    180.65   
   166. D(H  24,C   9,C   8,C  10)    119.22 -0.000032    1.24    120.46   
   167. D(H  24,C   9,C   8,C   1)    -60.56  0.000001    1.15    -59.42   
   168. D(C  11,C  10,C   8,C   1)   -178.88 -0.000061   -0.01   -178.89   
   169. D(C  16,C  10,C   8,C   9)   -179.80  0.000025   -0.11   -179.91   
   170. D(C  16,C  10,C   8,C   1)     -0.03 -0.000009   -0.02     -0.04   
   171. D(C  11,C  10,C   8,C   9)      1.34 -0.000027   -0.10      1.24   
   172. D(H  28,C  11,C  10,C  16)     20.19  0.000013   -0.27     19.93   
   173. D(H  27,C  11,C  10,C  16)    136.41  0.000024   -0.30    136.11   
   174. D(H  27,C  11,C  10,C   8)    -44.68  0.000068   -0.30    -44.98   
   175. D(C  12,C  11,C  10,C  16)   -101.85  0.000032   -0.27   -102.12   
   176. D(H  28,C  11,C  10,C   8)   -160.89  0.000057   -0.28   -161.17   
   177. D(C  12,C  11,C  10,C   8)     77.06  0.000076   -0.27     76.78   
   178. D(H  29,C  12,C  11,H  28)   -174.80  0.000029   -0.62   -175.42   
   179. D(H  29,C  12,C  11,H  27)     68.03 -0.000096   -0.58     67.45   
   180. D(H  29,C  12,C  11,C  10)    -54.54  0.000116   -0.66    -55.19   
   181. D(C  13,C  12,C  11,H  28)      5.64 -0.000006   -0.56      5.07   
   182. D(C  13,C  12,C  11,H  27)   -111.54 -0.000132   -0.52   -112.06   
   183. D(C  13,C  12,C  11,C  10)    125.89  0.000080   -0.59    125.30   
   184. D(C  15,C  13,C  12,H  29)   -179.84  0.000032    0.10   -179.74   
   185. D(C  15,C  13,C  12,C  11)     -0.28  0.000068    0.03     -0.25   
   186. D(C  14,C  13,C  12,H  29)     -1.66  0.000018    0.10     -1.57   
   187. D(C  14,C  13,C  12,C  11)    177.90  0.000054    0.03    177.93   
   188. D(H  32,C  14,C  13,C  15)    -54.84  0.000083   -0.96    -55.80   
   189. D(H  32,C  14,C  13,C  12)    126.82  0.000086   -0.96    125.86   
   190. D(H  31,C  14,C  13,C  15)     63.21  0.000072   -0.95     62.26   
   191. D(H  31,C  14,C  13,C  12)   -115.12  0.000075   -0.95   -116.07   
   192. D(H  30,C  14,C  13,C  15)   -176.33  0.000063   -0.93   -177.27   
   193. D(H  30,C  14,C  13,C  12)      5.33  0.000066   -0.93      4.40   
   194. D(C  35,C  15,C  13,C  14)     92.61  0.000083   -0.05     92.55   
   195. D(C  35,C  15,C  13,C  12)    -89.14  0.000074   -0.05    -89.19   
   196. D(H  34,C  15,C  13,C  14)    -29.52 -0.000035   -0.03    -29.55   
   197. D(H  34,C  15,C  13,C  12)    148.73 -0.000044   -0.03    148.70   
   198. D(H  33,C  15,C  13,C  14)   -145.91  0.000032   -0.03   -145.94   
   199. D(H  33,C  15,C  13,C  12)     32.35  0.000022   -0.03     32.32   
   200. D(C  10,C  16,C   5,C   2)     -0.86  0.000092   -0.07     -0.93   
   201. D(O  17,C  16,C  10,C  11)     -1.31 -0.000101    0.06     -1.25   
   202. D(O  17,C  16,C  10,C   8)    179.78 -0.000142    0.06    179.84   
   203. D(C   5,C  16,C  10,C  11)    179.59 -0.000007    0.09    179.68   
   204. D(C   5,C  16,C  10,C   8)      0.68 -0.000049    0.09      0.77   
   205. D(O  17,C  16,C   5,O   6)      2.72  0.000134   -0.03      2.68   
   206. D(O  17,C  16,C   5,C   2)   -179.98  0.000173   -0.04   -180.02   
   207. D(C  10,C  16,C   5,O   6)   -178.16  0.000053   -0.07   -178.22   
   208. D(C  38,C  35,C  15,H  33)    178.24  0.000019    0.23    178.47   
   209. D(C  38,C  35,C  15,C  13)    -58.63  0.000075    0.24    -58.39   
   210. D(H  37,C  35,C  15,H  34)   -174.86 -0.000029    0.33   -174.52   
   211. D(H  37,C  35,C  15,H  33)    -60.20  0.000041    0.28    -59.91   
   212. D(H  37,C  35,C  15,C  13)     62.94  0.000097    0.30     63.23   
   213. D(H  36,C  35,C  15,H  34)    -60.37 -0.000147    0.36    -60.02   
   214. D(H  36,C  35,C  15,H  33)     54.29 -0.000077    0.31     54.59   
   215. D(C  38,C  35,C  15,H  34)     63.58 -0.000051    0.28     63.86   
   216. D(H  36,C  35,C  15,C  13)    177.42 -0.000021    0.32    177.74   
   217. D(C  40,C  38,C  35,H  37)    132.09  0.000072   -0.27    131.82   
   218. D(C  40,C  38,C  35,H  36)     14.70 -0.000072   -0.27     14.43   
   219. D(C  40,C  38,C  35,C  15)   -107.41 -0.000061   -0.21   -107.62   
   220. D(H  39,C  38,C  35,H  37)    -47.55  0.000081   -0.28    -47.83   
   221. D(H  39,C  38,C  35,H  36)   -164.93 -0.000063   -0.29   -165.22   
   222. D(H  39,C  38,C  35,C  15)     72.95 -0.000053   -0.22     72.73   
   223. D(C  45,C  40,C  38,H  39)      0.19 -0.000010   -0.02      0.17   
   224. D(C  45,C  40,C  38,C  35)   -179.43 -0.000002   -0.03   -179.47   
   225. D(C  41,C  40,C  38,H  39)   -179.83 -0.000013   -0.00   -179.84   
   226. D(C  41,C  40,C  38,C  35)      0.54 -0.000005   -0.02      0.52   
   227. D(H  44,C  41,C  40,C  45)    -59.81 -0.000009   -0.09    -59.90   
   228. D(H  44,C  41,C  40,C  38)    120.22 -0.000006   -0.10    120.12   
   229. D(H  43,C  41,C  40,C  45)    179.06  0.000005   -0.10    178.96   
   230. D(H  43,C  41,C  40,C  38)     -0.91  0.000008   -0.12     -1.03   
   231. D(H  42,C  41,C  40,C  45)     57.50 -0.000034   -0.07     57.43   
   232. D(H  42,C  41,C  40,C  38)   -122.47 -0.000031   -0.09   -122.56   
   233. D(H  48,C  45,C  40,C  41)     58.68 -0.000007    0.02     58.70   
   234. D(H  48,C  45,C  40,C  38)   -121.35 -0.000010    0.04   -121.31   
   235. D(H  47,C  45,C  40,C  41)    -59.34 -0.000000    0.02    -59.32   
   236. D(H  47,C  45,C  40,C  38)    120.63 -0.000003    0.03    120.67   
   237. D(H  46,C  45,C  40,C  41)    179.67  0.000005    0.01    179.68   
   238. D(H  46,C  45,C  40,C  38)     -0.35  0.000002    0.02     -0.33   
    ----------------------------------------------------------------------------

         *************************************************************
         *                GEOMETRY OPTIMIZATION CYCLE  26            *
         *************************************************************
---------------------------------
CARTESIAN COORDINATES (ANGSTROEM)
---------------------------------
  O     -4.186891   -1.566743   -1.209593
  C     -3.145100   -0.878363   -0.592189
  C     -3.111295    0.512635   -0.769829
  O     -4.072402    1.136481   -1.557173
  C     -5.328316    1.329659   -0.903934
  C     -2.079805    1.267094   -0.203473
  O     -2.068062    2.635991   -0.451977
  C     -2.240933    3.444330    0.713321
  C     -2.148923   -1.519245    0.162866
  C     -2.260482   -3.025849    0.325848
  C     -1.104032   -0.761733    0.733829
  C      0.014271   -1.412138    1.540460
  C      1.054562   -2.107322    0.684097
  C      2.388029   -1.930015    0.665196
  C      3.255657   -2.772847   -0.247064
  C      3.134326   -0.940216    1.546105
  C     -1.022025    0.669519    0.565435
  O     -0.078880    1.394336    1.077999
  H     -5.978003    1.842554   -1.619590
  H     -5.216912    1.954175   -0.006929
  H     -5.783983    0.372551   -0.623140
  H     -2.188683    4.487031    0.383085
  H     -1.448235    3.241026    1.439556
  H     -3.222643    3.266162    1.176878
  H     -3.204756   -3.314633    0.813371
  H     -1.455618   -3.441153    0.933570
  H     -2.232838   -3.544368   -0.643676
  H     -0.406817   -2.148217    2.243476
  H      0.479039   -0.624503    2.137337
  H      0.648160   -2.856079    0.000635
  H      2.656253   -3.429340   -0.887888
  H      3.939754   -3.403667    0.340032
  H      3.890256   -2.149760   -0.890687
  H      2.624622   -0.833078    2.511069
  H      4.132747   -1.344746    1.763345
  C      3.300289    0.491970    0.953267
  H      3.814955    1.100482    1.706620
  H      2.292726    0.914172    0.836892
  C      4.019208    0.557385   -0.369216
  H      3.441915    0.192357   -1.221019
  C      5.259929    1.007678   -0.628356
  C      6.217730    1.549127    0.407314
  H      6.525375    2.573491    0.152268
  H      5.801070    1.562304    1.417704
  H      7.138379    0.948330    0.430147
  C      5.806507    1.002975   -2.038801
  H      5.083944    0.598476   -2.755826
  H      6.077367    2.019033   -2.361304
  H      6.726403    0.403749   -2.104378
  H     -4.199015   -2.475240   -0.870211

----------------------------
CARTESIAN COORDINATES (A.U.)
----------------------------
  NO LB      ZA    FRAG     MASS         X           Y           Z
   0 O     8.0000    0    15.999   -7.912078   -2.960715   -2.285800
   1 C     6.0000    0    12.011   -5.943378   -1.659865   -1.119074
   2 C     6.0000    0    12.011   -5.879495    0.968741   -1.454766
   3 O     8.0000    0    15.999   -7.695724    2.147637   -2.942631
   4 C     6.0000    0    12.011  -10.069059    2.512690   -1.708188
   5 C     6.0000    0    12.011   -3.930262    2.394461   -0.384509
   6 O     8.0000    0    15.999   -3.908071    4.981300   -0.854113
   7 C     6.0000    0    12.011   -4.234749    6.508840    1.347981
   8 C     6.0000    0    12.011   -4.060877   -2.870956    0.307773
   9 C     6.0000    0    12.011   -4.271691   -5.718026    0.615763
  10 C     6.0000    0    12.011   -2.086318   -1.439467    1.386735
  11 C     6.0000    0    12.011    0.026969   -2.668554    2.911048
  12 C     6.0000    0    12.011    1.992833   -3.982262    1.292756
  13 C     6.0000    0    12.011    4.512722   -3.647199    1.257038
  14 C     6.0000    0    12.011    6.152299   -5.239921   -0.466884
  15 C     6.0000    0    12.011    5.923018   -1.776750    2.921715
  16 C     6.0000    0    12.011   -1.931347    1.265208    1.068517
  17 O     8.0000    0    15.999   -0.149062    2.634912    2.037122
  18 H     1.0000    0     1.008  -11.296788    3.481923   -3.060582
  19 H     1.0000    0     1.008   -9.858534    3.692855   -0.013093
  20 H     1.0000    0     1.008  -10.930143    0.704020   -1.177564
  21 H     1.0000    0     1.008   -4.136012    8.479259    0.723927
  22 H     1.0000    0     1.008   -2.736767    6.124652    2.720366
  23 H     1.0000    0     1.008   -6.089912    6.172152    2.223978
  24 H     1.0000    0     1.008   -6.056110   -6.263749    1.537048
  25 H     1.0000    0     1.008   -2.750720   -6.502836    1.764192
  26 H     1.0000    0     1.008   -4.219452   -6.697885   -1.216371
  27 H     1.0000    0     1.008   -0.768772   -4.059543    4.239555
  28 H     1.0000    0     1.008    0.905253   -1.180140    4.038981
  29 H     1.0000    0     1.008    1.224844   -5.397206    0.001201
  30 H     1.0000    0     1.008    5.019591   -6.480513   -1.677865
  31 H     1.0000    0     1.008    7.445056   -6.431998    0.642567
  32 H     1.0000    0     1.008    7.351518   -4.062457   -1.683155
  33 H     1.0000    0     1.008    4.959816   -1.574290    4.745233
  34 H     1.0000    0     1.008    7.809760   -2.541202    3.332240
  35 C     6.0000    0    12.011    6.236642    0.929688    1.801414
  36 H     1.0000    0     1.008    7.209220    2.079610    3.225044
  37 H     1.0000    0     1.008    4.332625    1.727535    1.581498
  38 C     6.0000    0    12.011    7.595203    1.053306   -0.697717
  39 H     1.0000    0     1.008    6.504277    0.363502   -2.307392
  40 C     6.0000    0    12.011    9.939825    1.904235   -1.187421
  41 C     6.0000    0    12.011   11.749808    2.927426    0.769712
  42 H     1.0000    0     1.008   12.331172    4.863194    0.287745
  43 H     1.0000    0     1.008   10.962434    2.952327    2.679073
  44 H     1.0000    0     1.008   13.489581    1.792084    0.812860
  45 C     6.0000    0    12.011   10.972708    1.895347   -3.852776
  46 H     1.0000    0     1.008    9.607261    1.130955   -5.207757
  47 H     1.0000    0     1.008   11.484560    3.815419   -4.462218
  48 H     1.0000    0     1.008   12.711059    0.762974   -3.976699
  49 H     1.0000    0     1.008   -7.934989   -4.677526   -1.644461

--------------------------------
INTERNAL COORDINATES (ANGSTROEM)
--------------------------------
 O      0   0   0     0.000000000000     0.00000000     0.00000000
 C      1   0   0     1.392976793251     0.00000000     0.00000000
 C      2   1   0     1.402702965752   116.86879213     0.00000000
 O      3   2   1     1.390258917601   120.00275393   358.60100225
 C      4   3   2     1.428762154817   114.16860288    79.07536306
 C      3   2   1     1.397833385733   120.11278166   181.33420191
 O      6   3   2     1.391319175543   117.70356785   177.69576378
 C      7   6   3     1.428710998838   114.20251539   116.15458786
 C      2   1   3     1.404708188372   122.89890572   180.91200355
 C      9   2   1     1.519495268485   117.25531198   358.34160838
 C      9   2   1     1.411247675792   119.84437918   178.46612444
 C     11   9   2     1.524560193385   121.88181949   181.11145329
 C     12  11   9     1.516193778475   113.58172962    76.78441626
 C     13  12  11     1.345336659197   128.87132077   125.30044704
 C     14  13  12     1.515044863369   120.18298306   177.93103551
 C     14  13  12     1.520744052651   124.33682656   359.75282406
 C      6   3   2     1.437780917028   122.36038352     0.34502907
 O     17   6   3     1.295222651082   120.98185119   179.97910195
 H      5   4   3     1.094220492934   106.63427403   178.86108897
 H      5   4   3     1.098658226426   111.16230346    60.01490728
 H      5   4   3     1.096599957748   111.36581832   297.97545592
 H      8   7   6     1.094993315397   106.67882424   178.70184382
 H      8   7   6     1.094129597449   110.40082746    59.16701358
 H      8   7   6     1.100174612021   111.10068440   297.25665276
 H     10   9   2     1.101239336359   111.74327648   300.58432265
 H     10   9   2     1.090691767070   112.52750459   180.64795483
 H     10   9   2     1.099819076300   111.78101692    60.15298688
 H     12  11   9     1.101525806549   110.02002548   315.01861643
 H     12  11   9     1.092080053915   107.07729089   198.83168282
 H     13  12  11     1.092208235001   114.35964970   304.80661147
 H     15  14  13     1.095866220711   111.84742192     4.39907908
 H     15  14  13     1.100275119429   110.71478235   243.92660179
 H     15  14  13     1.097817967974   111.61143299   125.86298327
 H     16  14  13     1.096554802421   110.19586564    32.31541858
 H     16  14  13     1.098945952129   108.70978037   148.70152724
 C     16  14  13     1.558895704480   115.46229241   270.81084880
 H     36  16  14     1.096680786217   107.36692306   177.74042187
 H     36  16  14     1.098626461726   107.20011604    63.23328650
 C     36  16  14     1.506680199081   115.11825956   301.61384484
 H     39  36  16     1.091824993782   114.70709847    72.73096779
 C     39  36  16     1.345104055007   128.59141829   252.37857588
 C     41  39  36     1.511014097010   124.93164524     0.51965158
 H     42  41  39     1.099552362811   110.62198964   237.43836394
 H     42  41  39     1.093008765293   113.34627105   358.97265879
 H     42  41  39     1.099577843430   110.43678929   120.11499928
 C     41  39  36     1.512655062971   120.78996388   180.53039936
 H     46  41  39     1.095373069903   111.91035803   359.67361072
 H     46  41  39     1.099884945526   111.07032139   120.66680609
 H     46  41  39     1.099809202368   111.07060558   238.69068161
 H      1   2   3     0.969893697969   108.49083126   191.10194816

---------------------------
INTERNAL COORDINATES (A.U.)
---------------------------
 O      0   0   0     0.000000000000     0.00000000     0.00000000
 C      1   0   0     2.632344650152     0.00000000     0.00000000
 C      2   1   0     2.650724452511   116.86879213     0.00000000
 O      3   2   1     2.627208609508   120.00275393   358.60100225
 C      4   3   2     2.699969183115   114.16860288    79.07536306
 C      3   2   1     2.641522279887   120.11278166   181.33420191
 O      6   3   2     2.629212206649   117.70356785   177.69576378
 C      7   6   3     2.699872512325   114.20251539   116.15458786
 C      2   1   3     2.654513774100   122.89890572   180.91200355
 C      9   2   1     2.871429919226   117.25531198   358.34160838
 C      9   2   1     2.666871614380   119.84437918   178.46612444
 C     11   9   2     2.881001240175   121.88181949   181.11145329
 C     12  11   9     2.865191007272   113.58172962    76.78441626
 C     13  12  11     2.542317843807   128.87132077   125.30044704
 C     14  13  12     2.863019872372   120.18298306   177.93103551
 C     14  13  12     2.873789779300   124.33682656   359.75282406
 C      6   3   2     2.717012173761   122.36038352     0.34502907
 O     17   6   3     2.447616092996   120.98185119   179.97910195
 H      5   4   3     2.067777061770   106.63427403   178.86108897
 H      5   4   3     2.076163162725   111.16230346    60.01490728
 H      5   4   3     2.072273598613   111.36581832   297.97545592
 H      8   7   6     2.069237484574   106.67882424   178.70184382
 H      8   7   6     2.067605294197   110.40082746    59.16701358
 H      8   7   6     2.079028716213   111.10068440   297.25665276
 H     10   9   2     2.081040753620   111.74327648   300.58432265
 H     10   9   2     2.061108736285   112.52750459   180.64795483
 H     10   9   2     2.078356851070   111.78101692    60.15298688
 H     12  11   9     2.081582103825   110.02002548   315.01861643
 H     12  11   9     2.063732218217   107.07729089   198.83168282
 H     13  12  11     2.063974445365   114.35964970   304.80661147
 H     15  14  13     2.070887036559   111.84742192     4.39907908
 H     15  14  13     2.079218647689   110.71478235   243.92660179
 H     15  14  13     2.074575304368   111.61143299   125.86298327
 H     16  14  13     2.072188267413   110.19586564    32.31541858
 H     16  14  13     2.076706885505   108.70978037   148.70152724
 C     16  14  13     2.945885952814   115.46229241   270.81084880
 H     36  16  14     2.072426342283   107.36692306   177.74042187
 H     36  16  14     2.076103136141   107.20011604    63.23328650
 C     36  16  14     2.847212947665   115.11825956   301.61384484
 H     39  36  16     2.063250224417   114.70709847    72.73096779
 C     39  36  16     2.541878285589   128.59141829   252.37857588
 C     41  39  36     2.855402827844   124.93164524     0.51965158
 H     42  41  39     2.077852835619   110.62198964   237.43836394
 H     42  41  39     2.065487228380   113.34627105   358.97265879
 H     42  41  39     2.077900987010   110.43678929   120.11499928
 C     41  39  36     2.858503804105   120.78996388   180.53039936
 H     46  41  39     2.069955116589   111.91035803   359.67361072
 H     46  41  39     2.078481325867   111.07032139   120.66680609
 H     46  41  39     2.078338192042   111.07060558   238.69068161
 H      1   2   3     1.832833468178   108.49083126   191.10194816


           ************************************************************
           *        Program running with 4 parallel MPI-processes     *
           *              working on a common directory               *
           ************************************************************
------------------------------------------------------------------------------
                   ___                                                        
                  /   \      - P O W E R E D   B Y -                         
                 /     \                                                     
                 |  |  |   _    _      __       _____    __    __             
                 |  |  |  | |  | |    /  \     |  _  \  |  |  /  |          
                  \  \/   | |  | |   /    \    | | | |  |  | /  /          
                 / \  \   | |__| |  /  /\  \   | |_| |  |  |/  /          
                |  |  |   |  __  | /  /__\  \  |    /   |      \           
                |  |  |   | |  | | |   __   |  |    \   |  |\   \          
                \     /   | |  | | |  |  |  |  | |\  \  |  | \   \       
                 \___/    |_|  |_| |__|  |__|  |_| \__\ |__|  \__/        
                                                                              
                      - O R C A' S   B I G   F R I E N D -                    
                                      &                                       
                       - I N T E G R A L  F E E D E R -                       
                                                                              
 v1 FN, 2020, v2 2021                                                         
------------------------------------------------------------------------------


Reading SHARK input file UQ2_2e_1H_B3LYP_631Gd_opt.SHARKINP.tmp ... ok
----------------------
SHARK INTEGRAL PACKAGE
----------------------

Number of atoms                             ...     50
Number of basis functions                   ...    376
Number of shells                            ...    192
Maximum angular momentum                    ...      2
Integral batch strategy                     ... SHARK/LIBINT Hybrid
RI-J (if used) integral strategy            ... SPLIT-RIJ (Revised 2003 algorithm where possible)
Printlevel                                  ...      1
Contraction scheme used                     ... SEGMENTED contraction
Coulomb Range Separation                    ... NOT USED
Exchange Range Separation                   ... NOT USED
Finite Nucleus Model                        ... NOT USED
Auxiliary Coulomb fitting basis             ... AVAILABLE
   # of basis functions in Aux-J            ...   1424
   # of shells in Aux-J                     ...    480
   Maximum angular momentum in Aux-J        ...      4
Auxiliary J/K fitting basis                 ... NOT available
Auxiliary Correlation fitting basis         ... NOT available
Auxiliary 'external' fitting basis          ... NOT available
Integral threshold                          ...     2.500000e-11
Primitive cut-off                           ...     2.500000e-12
Primitive pair pre-selection threshold      ...     2.500000e-12

Calculating pre-screening integrals         ... done (  0.0 sec) Dimension = 192
Organizing shell pair data                  ... done (  0.1 sec)
Shell pair information
Total number of shell pairs                 ...     18528
Shell pairs after pre-screening             ...     12101
Total number of primitive shell pairs       ...    103395
Primitive shell pairs kept                  ...     36687
          la=0 lb=0:   4672 shell pairs
          la=1 lb=0:   4045 shell pairs
          la=1 lb=1:    878 shell pairs
          la=2 lb=0:   1617 shell pairs
          la=2 lb=1:    738 shell pairs
          la=2 lb=2:    151 shell pairs

Calculating one electron integrals          ... done (  0.0 sec)
Calculating RI/J V-Matrix + Cholesky decomp.... done (  0.1 sec)
Calculating Nuclear repulsion               ... done (  0.0 sec) ENN=   1951.426465307320 Eh

SHARK setup successfully completed in   0.5 seconds

Maximum memory used throughout the entire GTOINT-calculation: 29.7 MB
[1717832159.409285] [eu-g5-013-3:11214:0]          mpool.c:38   UCX  WARN  object 0x2b30040 was not returned to mpool ucp_requests
[1717832159.409304] [eu-g5-013-3:11214:0]          mpool.c:38   UCX  WARN  object 0x2b30200 was not returned to mpool ucp_requests
[1717832159.409308] [eu-g5-013-3:11214:0]          mpool.c:38   UCX  WARN  object 0x2b303c0 was not returned to mpool ucp_requests
[1717832159.409311] [eu-g5-013-3:11214:0]          mpool.c:38   UCX  WARN  object 0x2b30580 was not returned to mpool ucp_requests
[1717832159.409314] [eu-g5-013-3:11214:0]          mpool.c:38   UCX  WARN  object 0x2b30740 was not returned to mpool ucp_requests
[1717832159.409317] [eu-g5-013-3:11214:0]          mpool.c:38   UCX  WARN  object 0x2b30900 was not returned to mpool ucp_requests
[1717832159.409320] [eu-g5-013-3:11214:0]          mpool.c:38   UCX  WARN  object 0x2b30ac0 was not returned to mpool ucp_requests
[1717832159.409323] [eu-g5-013-3:11214:0]          mpool.c:38   UCX  WARN  object 0x2b30c80 was not returned to mpool ucp_requests
[1717832159.409326] [eu-g5-013-3:11214:0]          mpool.c:38   UCX  WARN  object 0x2b30e40 was not returned to mpool ucp_requests
[1717832159.409329] [eu-g5-013-3:11214:0]          mpool.c:38   UCX  WARN  object 0x2b31000 was not returned to mpool ucp_requests
[1717832159.409332] [eu-g5-013-3:11214:0]          mpool.c:38   UCX  WARN  object 0x2b311c0 was not returned to mpool ucp_requests
[1717832159.409335] [eu-g5-013-3:11214:0]          mpool.c:38   UCX  WARN  object 0x2b31380 was not returned to mpool ucp_requests
[1717832159.409337] [eu-g5-013-3:11214:0]          mpool.c:38   UCX  WARN  object 0x2b31540 was not returned to mpool ucp_requests
[1717832159.409340] [eu-g5-013-3:11214:0]          mpool.c:38   UCX  WARN  object 0x2b31700 was not returned to mpool ucp_requests
[1717832159.409343] [eu-g5-013-3:11214:0]          mpool.c:38   UCX  WARN  object 0x2b318c0 was not returned to mpool ucp_requests
[1717832159.409346] [eu-g5-013-3:11214:0]          mpool.c:38   UCX  WARN  object 0x2b31a80 was not returned to mpool ucp_requests
[1717832159.409348] [eu-g5-013-3:11214:0]          mpool.c:38   UCX  WARN  object 0x2b31c40 was not returned to mpool ucp_requests
[1717832159.409352] [eu-g5-013-3:11214:0]          mpool.c:38   UCX  WARN  object 0x2b31e00 was not returned to mpool ucp_requests
[1717832159.409357] [eu-g5-013-3:11214:0]          mpool.c:38   UCX  WARN  object 0x2b31fc0 was not returned to mpool ucp_requests
[1717832159.409360] [eu-g5-013-3:11214:0]          mpool.c:38   UCX  WARN  object 0x2b32180 was not returned to mpool ucp_requests
[1717832159.409363] [eu-g5-013-3:11214:0]          mpool.c:38   UCX  WARN  object 0x2b32340 was not returned to mpool ucp_requests
[1717832159.409365] [eu-g5-013-3:11214:0]          mpool.c:38   UCX  WARN  object 0x2b32500 was not returned to mpool ucp_requests
[1717832159.415587] [eu-g5-013-3:11212:0]          mpool.c:38   UCX  WARN  object 0x3d76880 was not returned to mpool ucp_requests
[1717832159.415605] [eu-g5-013-3:11212:0]          mpool.c:38   UCX  WARN  object 0x3d76a40 was not returned to mpool ucp_requests
[1717832159.415609] [eu-g5-013-3:11212:0]          mpool.c:38   UCX  WARN  object 0x3d76c00 was not returned to mpool ucp_requests
[1717832159.415612] [eu-g5-013-3:11212:0]          mpool.c:38   UCX  WARN  object 0x3d76dc0 was not returned to mpool ucp_requests
[1717832159.415617] [eu-g5-013-3:11212:0]          mpool.c:38   UCX  WARN  object 0x3d76f80 was not returned to mpool ucp_requests
[1717832159.415620] [eu-g5-013-3:11212:0]          mpool.c:38   UCX  WARN  object 0x3d77140 was not returned to mpool ucp_requests
[1717832159.415622] [eu-g5-013-3:11212:0]          mpool.c:38   UCX  WARN  object 0x3d77300 was not returned to mpool ucp_requests
[1717832159.415625] [eu-g5-013-3:11212:0]          mpool.c:38   UCX  WARN  object 0x3d774c0 was not returned to mpool ucp_requests
[1717832159.415628] [eu-g5-013-3:11212:0]          mpool.c:38   UCX  WARN  object 0x3d77680 was not returned to mpool ucp_requests
[1717832159.415630] [eu-g5-013-3:11212:0]          mpool.c:38   UCX  WARN  object 0x3d77840 was not returned to mpool ucp_requests
[1717832159.415633] [eu-g5-013-3:11212:0]          mpool.c:38   UCX  WARN  object 0x3d77a00 was not returned to mpool ucp_requests
[1717832159.415636] [eu-g5-013-3:11212:0]          mpool.c:38   UCX  WARN  object 0x3d77bc0 was not returned to mpool ucp_requests
[1717832159.415638] [eu-g5-013-3:11212:0]          mpool.c:38   UCX  WARN  object 0x3d77d80 was not returned to mpool ucp_requests
[1717832159.415641] [eu-g5-013-3:11212:0]          mpool.c:38   UCX  WARN  object 0x3d77f40 was not returned to mpool ucp_requests
[1717832159.415644] [eu-g5-013-3:11212:0]          mpool.c:38   UCX  WARN  object 0x3d78100 was not returned to mpool ucp_requests
[1717832159.415647] [eu-g5-013-3:11212:0]          mpool.c:38   UCX  WARN  object 0x3d782c0 was not returned to mpool ucp_requests
[1717832159.415649] [eu-g5-013-3:11212:0]          mpool.c:38   UCX  WARN  object 0x3d78480 was not returned to mpool ucp_requests
[1717832159.415652] [eu-g5-013-3:11212:0]          mpool.c:38   UCX  WARN  object 0x3d78640 was not returned to mpool ucp_requests
[1717832159.418778] [eu-g5-013-3:11213:0]          mpool.c:38   UCX  WARN  object 0x38c4fc0 was not returned to mpool ucp_requests
[1717832159.418802] [eu-g5-013-3:11213:0]          mpool.c:38   UCX  WARN  object 0x38c5180 was not returned to mpool ucp_requests
[1717832159.418805] [eu-g5-013-3:11213:0]          mpool.c:38   UCX  WARN  object 0x38c5340 was not returned to mpool ucp_requests
[1717832159.418808] [eu-g5-013-3:11213:0]          mpool.c:38   UCX  WARN  object 0x38c5500 was not returned to mpool ucp_requests
[1717832159.418810] [eu-g5-013-3:11213:0]          mpool.c:38   UCX  WARN  object 0x38c56c0 was not returned to mpool ucp_requests
[1717832159.418813] [eu-g5-013-3:11213:0]          mpool.c:38   UCX  WARN  object 0x38c5880 was not returned to mpool ucp_requests
[1717832159.418816] [eu-g5-013-3:11213:0]          mpool.c:38   UCX  WARN  object 0x38c5a40 was not returned to mpool ucp_requests
[1717832159.418818] [eu-g5-013-3:11213:0]          mpool.c:38   UCX  WARN  object 0x38c5c00 was not returned to mpool ucp_requests
[1717832159.418821] [eu-g5-013-3:11213:0]          mpool.c:38   UCX  WARN  object 0x38c5dc0 was not returned to mpool ucp_requests
[1717832159.418824] [eu-g5-013-3:11213:0]          mpool.c:38   UCX  WARN  object 0x38c5f80 was not returned to mpool ucp_requests
[1717832159.418827] [eu-g5-013-3:11213:0]          mpool.c:38   UCX  WARN  object 0x38c6140 was not returned to mpool ucp_requests
[1717832159.418829] [eu-g5-013-3:11213:0]          mpool.c:38   UCX  WARN  object 0x38c6300 was not returned to mpool ucp_requests
[1717832159.418832] [eu-g5-013-3:11213:0]          mpool.c:38   UCX  WARN  object 0x38c64c0 was not returned to mpool ucp_requests
[1717832159.418834] [eu-g5-013-3:11213:0]          mpool.c:38   UCX  WARN  object 0x38c6680 was not returned to mpool ucp_requests
[1717832159.418837] [eu-g5-013-3:11213:0]          mpool.c:38   UCX  WARN  object 0x38c6840 was not returned to mpool ucp_requests
[1717832159.418839] [eu-g5-013-3:11213:0]          mpool.c:38   UCX  WARN  object 0x38c6a00 was not returned to mpool ucp_requests
[1717832159.418842] [eu-g5-013-3:11213:0]          mpool.c:38   UCX  WARN  object 0x38c6bc0 was not returned to mpool ucp_requests
[1717832159.418844] [eu-g5-013-3:11213:0]          mpool.c:38   UCX  WARN  object 0x38c6d80 was not returned to mpool ucp_requests
[1717832159.418847] [eu-g5-013-3:11213:0]          mpool.c:38   UCX  WARN  object 0x38c6f40 was not returned to mpool ucp_requests
[1717832159.418849] [eu-g5-013-3:11213:0]          mpool.c:38   UCX  WARN  object 0x38c7100 was not returned to mpool ucp_requests
[1717832159.418852] [eu-g5-013-3:11213:0]          mpool.c:38   UCX  WARN  object 0x38c72c0 was not returned to mpool ucp_requests
[1717832159.418854] [eu-g5-013-3:11213:0]          mpool.c:38   UCX  WARN  object 0x38c7480 was not returned to mpool ucp_requests


           ************************************************************
           *        Program running with 4 parallel MPI-processes     *
           *              working on a common directory               *
           ************************************************************

Diagonalization of the overlap matrix:
Smallest eigenvalue                        ... 3.454e-04
Time for diagonalization                   ...    0.030 sec
Threshold for overlap eigenvalues          ... 1.000e-08
Number of eigenvalues below threshold      ... 0
Time for construction of square roots      ...    0.160 sec
Total time needed                          ...    0.370 sec

-------------------
DFT GRID GENERATION
-------------------

General Integration Accuracy     IntAcc      ... 4.959
Radial Grid Type                 RadialGrid  ... OptM3 with GC (2021)
Angular Grid (max. ang.)         AngularGrid ... 6 (Lebedev-590)
Angular grid pruning method      GridPruning ... 4 (adaptive)
Weight generation scheme         WeightScheme... Becke
Basis function cutoff            BFCut       ... 1.0000e-11
Integration weight cutoff        WCut        ... 1.0000e-14
Angular grids for H and He will be reduced by one unit
Partially contracted basis set               ... off
Rotationally invariant grid construction     ... off

Total number of grid points                  ...   556173
Total number of batches                      ...     8716
Average number of points per batch           ...       63
Average number of grid points per atom       ...    11123
Time for grid setup =    7.679 sec

--------------------
COSX GRID GENERATION
--------------------

GRIDX 1
-------
General Integration Accuracy     IntAcc      ... 4.020
Radial Grid Type                 RadialGrid  ... OptM3 with GC (2021)
Angular Grid (max. ang.)         AngularGrid ... 2 (Lebedev-110)
Angular grid pruning method      GridPruning ... 4 (adaptive)
Weight generation scheme         WeightScheme... Becke
Basis function cutoff            BFCut       ... 1.0000e-11
Integration weight cutoff        WCut        ... 1.0000e-14
Angular grids for H and He will be reduced by one unit
Partially contracted basis set               ... on
Rotationally invariant grid construction     ... off

Total number of grid points                  ...    60085
Total number of batches                      ...      965
Average number of points per batch           ...       62
Average number of grid points per atom       ...     1202
UseSFitting                                  ... on

GRIDX 2
-------
General Integration Accuracy     IntAcc      ... 4.338
Radial Grid Type                 RadialGrid  ... OptM3 with GC (2021)
Angular Grid (max. ang.)         AngularGrid ... 3 (Lebedev-194)
Angular grid pruning method      GridPruning ... 4 (adaptive)
Weight generation scheme         WeightScheme... Becke
Basis function cutoff            BFCut       ... 1.0000e-11
Integration weight cutoff        WCut        ... 1.0000e-14
Angular grids for H and He will be reduced by one unit
Partially contracted basis set               ... on
Rotationally invariant grid construction     ... off

Total number of grid points                  ...   130810
Total number of batches                      ...     2067
Average number of points per batch           ...       63
Average number of grid points per atom       ...     2616
UseSFitting                                  ... on

GRIDX 3
-------
General Integration Accuracy     IntAcc      ... 4.871
Radial Grid Type                 RadialGrid  ... OptM3 with GC (2021)
Angular Grid (max. ang.)         AngularGrid ... 4 (Lebedev-302)
Angular grid pruning method      GridPruning ... 4 (adaptive)
Weight generation scheme         WeightScheme... Becke
Basis function cutoff            BFCut       ... 1.0000e-11
Integration weight cutoff        WCut        ... 1.0000e-14
Angular grids for H and He will be reduced by one unit
Partially contracted basis set               ... on
Rotationally invariant grid construction     ... off

Total number of grid points                  ...   250182
Total number of batches                      ...     3936
Average number of points per batch           ...       63
Average number of grid points per atom       ...     5004
UseSFitting                                  ... on

Time for X-Grid setup             =    4.292 sec


--------------------
CPCM SOLVATION MODEL
--------------------
CPCM parameters:
  Epsilon                                         ...      80.4000
  Refrac                                          ...       1.3300
  Rsolv                                           ...       1.3000
  Surface type                                    ... GAUSSIAN VDW
  Epsilon function type                           ...         CPCM
Radii:
 Radius for O  used is    3.4469 Bohr (=   1.8240 Ang.)
 Radius for C  used is    3.8550 Bohr (=   2.0400 Ang.)
 Radius for H  used is    2.4944 Bohr (=   1.3200 Ang.)
Calculating surface                               ...        done! (  0.0s)
GEPOL surface points                              ...         2650
GEPOL Volume                                      ...    2781.6320
GEPOL Surface-area                                ...    1438.7879
Calculating surface distance matrix               ...        done! (  0.0s)
Performing Cholesky decomposition & store         ...        done! (  0.3s)
Overall time for CPCM initialization              ...                 0.3s
--------------
SCF ITERATIONS
--------------
ITER       Energy         Delta-E        Max-DP      RMS-DP      [F,P]     Damp
               ***  Starting incremental Fock matrix formation  ***
                      *** Initiating the SOSCF procedure ***
                      *** Re-Reading the Fockian *** 
                      *** Removing any level shift *** 
ITER      Energy       Delta-E        Grad      Rot      Max-DP    RMS-DP
  0  -1040.56689821 -1040.5668982137  0.001723  0.001723  0.004970  0.000088
               *** Restarting incremental Fock matrix formation ***
  1  -1040.56762773  -0.0007295136  0.000423  0.000751  0.002671  0.000050
  2  -1040.56770448  -0.0000767541  0.000078  0.000363  0.000560  0.000012
  3  -1040.56770437   0.0000001080  0.000176  0.000320  0.000392  0.000006
  4  -1040.56770588  -0.0000015057  0.000028  0.000099  0.000125  0.000003
  5  -1040.56770588  -0.0000000008  0.000035  0.000071  0.000087  0.000001
  6  -1040.56770595  -0.0000000704  0.000007  0.000017  0.000025  0.000001
  7  -1040.56770594   0.0000000098  0.000005  0.000010  0.000014  0.000000
                  ***Gradient check signals convergence***
              ***Rediagonalizing the Fockian in SOSCF/NRSCF***

               *****************************************************
               *                     SUCCESS                       *
               *           SCF CONVERGED AFTER   8 CYCLES          *
               *****************************************************

Old exchange energy                            =    -28.275860201 Eh
New exchange energy                            =    -28.275868691 Eh
Exchange energy change after final integration =     -0.000008490 Eh
Total energy after final integration           =  -1040.567714443 Eh
Final COS-X integration done in                =    29.894 sec
Total Energy       :        -1040.56771444 Eh          -28315.28703 eV
  Last Energy change         ...   -1.2035e-08  Tolerance :   1.0000e-08
  Last MAX-Density change    ...    5.3291e-15  Tolerance :   1.0000e-07
             **** THE GBW FILE WAS UPDATED (UQ2_2e_1H_B3LYP_631Gd_opt.gbw) ****
             **** DENSITY UQ2_2e_1H_B3LYP_631Gd_opt.scfp WAS UPDATED ****
             **** ENERGY FILE WAS UPDATED (UQ2_2e_1H_B3LYP_631Gd_opt.en.tmp) ****
             **** THE GBW FILE WAS UPDATED (UQ2_2e_1H_B3LYP_631Gd_opt.gbw) ****
             **** DENSITY UQ2_2e_1H_B3LYP_631Gd_opt.scfp WAS UPDATED ****
Total SCF time: 0 days 0 hours 2 min 56 sec 

Maximum memory used throughout the entire SCF-calculation: 199.5 MB

-------------------------   --------------------
FINAL SINGLE POINT ENERGY     -1040.567714442723
-------------------------   --------------------


           ************************************************************
           *        Program running with 4 parallel MPI-processes     *
           *              working on a common directory               *
           ************************************************************
------------------------------------------------------------------------------
                         ORCA SCF GRADIENT CALCULATION
------------------------------------------------------------------------------

 ... reading COSX grid (gridx3)
Gradient of the Kohn-Sham DFT energy:
Kohn-Sham wavefunction type      ... RKS
Hartree-Fock exchange scaling    ...    0.200
Number of operators              ...    1
Number of atoms                  ...   50
Basis set dimensions             ...  376
Integral neglect threshold       ... 2.5e-11
Integral primitive cutoff        ... 2.5e-12
SHARK Integral package           ... ON

Nuc. rep. gradient       (SHARK) ... done (  0.0 sec)
HCore & Overlap gradient (SHARK) ... done (  0.6 sec)
RI-J gradient            (SHARK) ... done (  2.3 sec)
COSX-gradient                    ... done ( 37.6 sec)
Exchange-correlation gradient    ... done

------------------
CARTESIAN GRADIENT
------------------

   1   O   :    0.000045680    0.000004952    0.000042195
   2   C   :    0.000015979   -0.000111102    0.000031098
   3   C   :   -0.000093195    0.000013963   -0.000048626
   4   O   :    0.000087447    0.000047390    0.000066923
   5   C   :   -0.000063881   -0.000040845    0.000060994
   6   C   :   -0.000123231    0.000082351   -0.000080962
   7   O   :    0.000130854    0.000033357   -0.000021019
   8   C   :   -0.000098209   -0.000132470   -0.000177147
   9   C   :    0.000088072   -0.000059280    0.000105636
  10   C   :   -0.000052812    0.000046704   -0.000020160
  11   C   :   -0.000011942    0.000051082   -0.000102581
  12   C   :    0.000034126   -0.000079325    0.000082041
  13   C   :    0.000087091   -0.000025304    0.000026210
  14   C   :   -0.000115503    0.000134937   -0.000002545
  15   C   :    0.000053938    0.000006188   -0.000003538
  16   C   :    0.000052118    0.000151961   -0.000035568
  17   C   :    0.000090244    0.000005017   -0.000039664
  18   O   :   -0.000215402    0.000123601    0.000015566
  19   H   :    0.000027431   -0.000007333   -0.000019648
  20   H   :    0.000007841    0.000003284   -0.000034759
  21   H   :    0.000001988    0.000017548   -0.000031385
  22   H   :    0.000016013   -0.000012687    0.000014046
  23   H   :    0.000132757    0.000008584    0.000065144
  24   H   :    0.000058710    0.000007032    0.000046657
  25   H   :    0.000030739    0.000015817    0.000032711
  26   H   :   -0.000009367   -0.000048165   -0.000017693
  27   H   :    0.000003453    0.000050814    0.000028530
  28   H   :   -0.000141523    0.000045718   -0.000077798
  29   H   :    0.000009246   -0.000084315    0.000025078
  30   H   :   -0.000024711   -0.000019158    0.000054986
  31   H   :    0.000008583    0.000012751    0.000007820
  32   H   :   -0.000035739   -0.000032700    0.000012480
  33   H   :    0.000012582    0.000022573    0.000048963
  34   H   :    0.000053281    0.000051797   -0.000017761
  35   H   :   -0.000033337   -0.000129376   -0.000054282
  36   C   :    0.000091033    0.000166830   -0.000232525
  37   H   :   -0.000043291   -0.000061694    0.000079283
  38   H   :   -0.000017026   -0.000086523    0.000100998
  39   C   :   -0.000067100   -0.000113834    0.000203951
  40   H   :    0.000060971   -0.000025116   -0.000061803
  41   C   :   -0.000056179    0.000011287    0.000057857
  42   C   :    0.000004719    0.000034617   -0.000019626
  43   H   :    0.000007088   -0.000033091   -0.000017421
  44   H   :    0.000004786    0.000012124    0.000000625
  45   H   :   -0.000028029   -0.000013676   -0.000002015
  46   C   :    0.000015152    0.000002762   -0.000050469
  47   H   :    0.000019747   -0.000004688    0.000013485
  48   H   :    0.000000430   -0.000030789    0.000002576
  49   H   :   -0.000017879    0.000006273   -0.000004315
  50   H   :   -0.000036392    0.000023991   -0.000029209

Difference to translation invariance:
           :   -0.0000326458    0.0000438367    0.0000233381

Difference to rotation invariance:
           :   -0.0013641938   -0.0009939486   -0.0012162779

Norm of the cartesian gradient     ...    0.0008211488
RMS gradient                       ...    0.0000670465
MAX gradient                       ...    0.0002325254

-------
TIMINGS
-------

Total SCF gradient time            ...       56.936 sec

One electron gradient       ....       0.562 sec  (  1.0%)
RI-J Coulomb gradient       ....       2.261 sec  (  4.0%)
COSX gradient               ....      37.590 sec  ( 66.0%)
XC gradient                 ....      13.326 sec  ( 23.4%)
CPCM gradient               ....       1.159 sec  (  2.0%)
   A-Matrix (El+Nuc)        ....       0.282 sec  (  0.5%)
   Potential                ....       0.877 sec  (  1.5%)

Maximum memory used throughout the entire SCFGRAD-calculation: 122.2 MB
------------------------------------------------------------------------------
                         ORCA GEOMETRY RELAXATION STEP
------------------------------------------------------------------------------

Reading the OPT-File                    .... done
Getting information on internals        .... done
Copying old internal coords+grads       .... done
Making the new internal coordinates     .... (new redundants).... done
Validating the new internal coordinates .... (new redundants).... done
Calculating the B-matrix                .... done
Calculating the G,G- and P matrices     .... done
Transforming gradient to internals      .... done
Projecting the internal gradient        .... done
Number of atoms                         ....  50
Number of internal coordinates          .... 238
Current Energy                          .... -1040.567714443 Eh
Current gradient norm                   ....     0.000821149 Eh/bohr
Maximum allowed component of the step   ....  0.300
Current trust radius                    ....  0.300
Updating the Hessian (BFGS)             .... done
Forming the augmented Hessian           .... done
Diagonalizing the augmented Hessian     .... done
Last element of RFO vector              ....  0.999293656
Lowest eigenvalues of augmented Hessian:
 -0.000009662  0.002028758  0.003432955  0.004916966  0.009708940
Length of the computed step             ....  0.037605662
The final length of the internal step   ....  0.037605662
Converting the step to cartesian space:
 Initial RMS(Int)=    0.0024376130
Transforming coordinates:
 Iter   0:  RMS(Cart)=    0.0072457511 RMS(Int)=    0.4071835441
 Iter   1:  RMS(Cart)=    0.0000169972 RMS(Int)=    0.0000102404
 Iter   2:  RMS(Cart)=    0.0000001168 RMS(Int)=    0.0000000661
 Iter   3:  RMS(Cart)=    0.0000000010 RMS(Int)=    0.0000000008
done
Storing new coordinates                 .... done

                                .--------------------.
          ----------------------|Geometry convergence|-------------------------
          Item                value                   Tolerance       Converged
          ---------------------------------------------------------------------
          Energy change      -0.0000151249            0.0000002000      NO
          RMS gradient        0.0000693689            0.0000080000      NO
          MAX gradient        0.0003167281            0.0000300000      NO
          RMS step            0.0024376130            0.0001000000      NO
          MAX step            0.0118560965            0.0002000000      NO
          ........................................................
          Max(Bonds)      0.0002      Max(Angles)    0.06
          Max(Dihed)        0.68      Max(Improp)    0.00
          ---------------------------------------------------------------------

The optimization has not yet converged - more geometry cycles are needed


    ---------------------------------------------------------------------------
                         Redundant Internal Coordinates
                            (Angstroem and degrees)

        Definition                    Value    dE/dq     Step     New-Value
    ----------------------------------------------------------------------------
     1. B(C   1,O   0)                1.3930 -0.000026  0.0001    1.3930   
     2. B(C   2,C   1)                1.4027  0.000075 -0.0000    1.4027   
     3. B(O   3,C   2)                1.3903 -0.000078  0.0000    1.3903   
     4. B(C   4,O   3)                1.4288  0.000023  0.0000    1.4288   
     5. B(C   5,C   2)                1.3978 -0.000027  0.0000    1.3979   
     6. B(O   6,C   5)                1.3913 -0.000110  0.0001    1.3914   
     7. B(C   7,O   6)                1.4287 -0.000105  0.0001    1.4288   
     8. B(C   8,C   1)                1.4047  0.000026 -0.0000    1.4047   
     9. B(C   9,C   8)                1.5195 -0.000050  0.0000    1.5195   
    10. B(C  10,C   8)                1.4112 -0.000048 -0.0000    1.4112   
    11. B(C  11,C  10)                1.5246  0.000020 -0.0002    1.5244   
    12. B(C  12,C  11)                1.5162 -0.000021  0.0000    1.5162   
    13. B(C  13,C  12)                1.3453  0.000001  0.0001    1.3454   
    14. B(C  14,C  13)                1.5150  0.000001 -0.0001    1.5150   
    15. B(C  15,C  13)                1.5207 -0.000025  0.0000    1.5208   
    16. B(C  16,C  10)                1.4435  0.000038  0.0000    1.4435   
    17. B(C  16,C   5)                1.4378 -0.000129  0.0001    1.4379   
    18. B(O  17,C  16)                1.2952 -0.000082 -0.0000    1.2952   
    19. B(H  18,C   4)                1.0942 -0.000012 -0.0000    1.0942   
    20. B(H  19,C   4)                1.0987 -0.000022  0.0000    1.0987   
    21. B(H  20,C   4)                1.0966 -0.000020  0.0000    1.0966   
    22. B(H  21,C   7)                1.0950 -0.000023  0.0000    1.0950   
    23. B(H  22,C   7)                1.0941  0.000144 -0.0001    1.0940   
    24. B(H  23,C   7)                1.1002 -0.000028  0.0000    1.1002   
    25. B(H  24,C   9)                1.1012 -0.000020  0.0000    1.1012   
    26. B(H  25,C   9)                1.0907  0.000002  0.0000    1.0907   
    27. B(H  26,C   9)                1.0998 -0.000042  0.0000    1.0998   
    28. B(H  27,C  11)                1.1015 -0.000026  0.0001    1.1016   
    29. B(H  28,C  11)                1.0921 -0.000047  0.0000    1.0921   
    30. B(H  29,C  12)                1.0922 -0.000008 -0.0000    1.0922   
    31. B(H  30,C  14)                1.0959 -0.000014  0.0000    1.0959   
    32. B(H  31,C  14)                1.1003 -0.000001 -0.0000    1.1002   
    33. B(H  32,C  14)                1.0978 -0.000001  0.0001    1.0979   
    34. B(H  33,C  15)                1.0966 -0.000040  0.0000    1.0966   
    35. B(H  34,C  15)                1.0989  0.000009 -0.0000    1.0989   
    36. B(C  35,C  15)                1.5589 -0.000107  0.0001    1.5590   
    37. B(H  36,C  35)                1.0967 -0.000001  0.0000    1.0967   
    38. B(H  37,C  35)                1.0986 -0.000029 -0.0000    1.0986   
    39. B(C  38,C  35)                1.5067 -0.000137  0.0002    1.5069   
    40. B(H  39,C  38)                1.0918  0.000024 -0.0000    1.0918   
    41. B(C  40,C  38)                1.3451 -0.000038  0.0000    1.3451   
    42. B(C  41,C  40)                1.5110 -0.000031  0.0000    1.5111   
    43. B(H  42,C  41)                1.0996 -0.000023  0.0000    1.0996   
    44. B(H  43,C  41)                1.0930 -0.000001  0.0000    1.0930   
    45. B(H  44,C  41)                1.0996 -0.000018  0.0000    1.0996   
    46. B(C  45,C  40)                1.5127  0.000044 -0.0001    1.5126   
    47. B(H  46,C  45)                1.0954 -0.000021  0.0000    1.0954   
    48. B(H  47,C  45)                1.0999 -0.000022  0.0000    1.0999   
    49. B(H  48,C  45)                1.0998 -0.000024  0.0000    1.0998   
    50. B(H  49,O   0)                0.9699 -0.000032  0.0000    0.9699   
    51. A(C   1,O   0,H  49)          108.49  0.000076   -0.02    108.47   
    52. A(C   2,C   1,C   8)          120.23  0.000021   -0.00    120.22   
    53. A(O   0,C   1,C   2)          116.87 -0.000068    0.02    116.88   
    54. A(O   0,C   1,C   8)          122.90  0.000047   -0.01    122.89   
    55. A(C   1,C   2,O   3)          120.00  0.000071   -0.00    120.00   
    56. A(O   3,C   2,C   5)          119.83 -0.000017   -0.00    119.83   
    57. A(C   1,C   2,C   5)          120.11 -0.000055    0.01    120.12   
    58. A(C   2,O   3,C   4)          114.17  0.000036   -0.01    114.16   
    59. A(H  18,C   4,H  19)          109.13  0.000013   -0.00    109.13   
    60. A(O   3,C   4,H  18)          106.63 -0.000047    0.01    106.64   
    61. A(H  18,C   4,H  20)          109.26  0.000003    0.01    109.27   
    62. A(H  19,C   4,H  20)          109.22  0.000027   -0.00    109.22   
    63. A(O   3,C   4,H  19)          111.16 -0.000003   -0.01    111.16   
    64. A(O   3,C   4,H  20)          111.37  0.000006   -0.00    111.36   
    65. A(C   2,C   5,O   6)          117.70  0.000285   -0.01    117.69   
    66. A(O   6,C   5,C  16)          119.88 -0.000317    0.01    119.90   
    67. A(C   2,C   5,C  16)          122.36  0.000032   -0.00    122.36   
    68. A(C   5,O   6,C   7)          114.20 -0.000301    0.01    114.21   
    69. A(O   6,C   7,H  23)          111.10  0.000097   -0.01    111.09   
    70. A(H  22,C   7,H  23)          109.68 -0.000030    0.01    109.69   
    71. A(H  21,C   7,H  23)          108.90  0.000005   -0.00    108.89   
    72. A(H  21,C   7,H  22)          110.03 -0.000045    0.00    110.03   
    73. A(O   6,C   7,H  22)          110.40 -0.000046    0.00    110.40   
    74. A(O   6,C   7,H  21)          106.68  0.000018   -0.00    106.68   
    75. A(C   9,C   8,C  10)          122.90  0.000087   -0.04    122.86   
    76. A(C   1,C   8,C  10)          119.84 -0.000013    0.01    119.85   
    77. A(C   1,C   8,C   9)          117.26 -0.000074    0.03    117.29   
    78. A(H  25,C   9,H  26)          107.04 -0.000019    0.02    107.07   
    79. A(H  24,C   9,H  26)          106.75  0.000034   -0.01    106.74   
    80. A(H  24,C   9,H  25)          106.63 -0.000031   -0.01    106.62   
    81. A(C   8,C   9,H  26)          111.78 -0.000064    0.02    111.80   
    82. A(C   8,C   9,H  25)          112.53  0.000083   -0.04    112.49   
    83. A(C   8,C   9,H  24)          111.74 -0.000004    0.01    111.76   
    84. A(C   8,C  10,C  11)          121.88 -0.000115    0.03    121.91   
    85. A(C  11,C  10,C  16)          116.30  0.000144   -0.03    116.27   
    86. A(C   8,C  10,C  16)          121.81 -0.000029    0.00    121.81   
    87. A(C  10,C  11,C  12)          113.58 -0.000091    0.04    113.62   
    88. A(H  27,C  11,H  28)          107.21 -0.000000   -0.02    107.19   
    89. A(C  10,C  11,H  28)          107.08  0.000085   -0.04    107.04   
    90. A(C  12,C  11,H  27)          108.44  0.000146   -0.03    108.42   
    91. A(C  10,C  11,H  27)          110.02 -0.000097    0.04    110.06   
    92. A(C  12,C  11,H  28)          110.33 -0.000041   -0.00    110.33   
    93. A(C  11,C  12,C  13)          128.87  0.000069   -0.04    128.83   
    94. A(C  13,C  12,H  29)          116.77 -0.000001    0.01    116.78   
    95. A(C  11,C  12,H  29)          114.36 -0.000068    0.03    114.39   
    96. A(C  14,C  13,C  15)          115.46 -0.000221    0.05    115.50   
    97. A(C  12,C  13,C  15)          124.34  0.000229   -0.05    124.29   
    98. A(C  12,C  13,C  14)          120.18 -0.000008    0.00    120.18   
    99. A(H  31,C  14,H  32)          106.19  0.000020   -0.01    106.18   
   100. A(C  13,C  14,H  32)          111.61 -0.000046    0.01    111.62   
   101. A(H  30,C  14,H  31)          107.98 -0.000013    0.02    107.99   
   102. A(C  13,C  14,H  31)          110.71  0.000000    0.02    110.73   
   103. A(C  13,C  14,H  30)          111.85  0.000016   -0.01    111.83   
   104. A(H  30,C  14,H  32)          108.26  0.000024   -0.02    108.24   
   105. A(H  34,C  15,C  35)          108.46  0.000142   -0.05    108.41   
   106. A(H  33,C  15,C  35)          107.12 -0.000063    0.01    107.13   
   107. A(C  13,C  15,C  35)          115.46 -0.000049    0.02    115.48   
   108. A(H  33,C  15,H  34)          106.52  0.000001   -0.01    106.51   
   109. A(C  13,C  15,H  34)          108.71 -0.000117    0.06    108.76   
   110. A(C  13,C  15,H  33)          110.20  0.000092   -0.03    110.16   
   111. A(C  10,C  16,O  17)          123.37  0.000198   -0.02    123.36   
   112. A(C   5,C  16,O  17)          120.98 -0.000244    0.02    121.00   
   113. A(C   5,C  16,C  10)          115.64  0.000045   -0.01    115.63   
   114. A(C  15,C  35,H  36)          107.37 -0.000023    0.01    107.38   
   115. A(H  37,C  35,C  38)          109.14  0.000115   -0.03    109.12   
   116. A(H  36,C  35,C  38)          110.79  0.000094   -0.03    110.76   
   117. A(C  15,C  35,C  38)          115.12 -0.000084   -0.02    115.10   
   118. A(H  36,C  35,H  37)          106.85 -0.000005    0.01    106.87   
   119. A(C  15,C  35,H  37)          107.20 -0.000100    0.06    107.26   
   120. A(H  39,C  38,C  40)          116.70 -0.000116    0.02    116.72   
   121. A(C  35,C  38,C  40)          128.59  0.000065    0.01    128.60   
   122. A(C  35,C  38,H  39)          114.71  0.000051   -0.02    114.68   
   123. A(C  41,C  40,C  45)          114.28 -0.000034    0.01    114.29   
   124. A(C  38,C  40,C  45)          120.79 -0.000043    0.00    120.79   
   125. A(C  38,C  40,C  41)          124.93  0.000077   -0.01    124.92   
   126. A(H  43,C  41,H  44)          107.85  0.000004    0.00    107.85   
   127. A(H  42,C  41,H  44)          106.24  0.000011    0.00    106.24   
   128. A(C  40,C  41,H  44)          110.44 -0.000033    0.01    110.45   
   129. A(H  42,C  41,H  43)          108.05  0.000006   -0.01    108.04   
   130. A(C  40,C  41,H  43)          113.35  0.000024   -0.01    113.34   
   131. A(C  40,C  41,H  42)          110.62 -0.000012    0.00    110.62   
   132. A(H  47,C  45,H  48)          106.25 -0.000008    0.00    106.25   
   133. A(H  46,C  45,H  48)          108.15 -0.000008    0.00    108.15   
   134. A(C  40,C  45,H  48)          111.07  0.000011   -0.00    111.07   
   135. A(H  46,C  45,H  47)          108.16 -0.000002   -0.00    108.16   
   136. A(C  40,C  45,H  47)          111.07  0.000003    0.00    111.07   
   137. A(C  40,C  45,H  46)          111.91  0.000002   -0.00    111.91   
   138. D(C   8,C   1,O   0,H  49)     12.01  0.000006    0.00     12.01   
   139. D(C   2,C   1,O   0,H  49)   -168.90  0.000001   -0.01   -168.91   
   140. D(O   3,C   2,C   1,O   0)     -1.40 -0.000002    0.04     -1.36   
   141. D(C   5,C   2,C   1,O   0)   -178.67  0.000019    0.04   -178.63   
   142. D(O   3,C   2,C   1,C   8)    177.71 -0.000007    0.03    177.75   
   143. D(C   5,C   2,C   1,C   8)      0.45  0.000014    0.03      0.48   
   144. D(C   4,O   3,C   2,C   5)   -103.65 -0.000064    0.06   -103.59   
   145. D(C   4,O   3,C   2,C   1)     79.08 -0.000042    0.05     79.13   
   146. D(H  19,C   4,O   3,C   2)     60.01  0.000013   -0.07     59.94   
   147. D(H  20,C   4,O   3,C   2)    -62.02 -0.000024   -0.06    -62.09   
   148. D(H  18,C   4,O   3,C   2)    178.86 -0.000002   -0.07    178.79   
   149. D(O   6,C   5,C   2,O   3)      0.42 -0.000022    0.01      0.43   
   150. D(C  16,C   5,C   2,C   1)      0.35 -0.000048    0.04      0.38   
   151. D(C  16,C   5,C   2,O   3)   -176.93 -0.000029    0.04   -176.89   
   152. D(O   6,C   5,C   2,C   1)    177.70 -0.000040    0.01    177.71   
   153. D(C   7,O   6,C   5,C  16)    -66.43  0.000232   -0.19    -66.61   
   154. D(C   7,O   6,C   5,C   2)    116.15  0.000215   -0.16    116.00   
   155. D(H  23,C   7,O   6,C   5)    -62.74  0.000078   -0.19    -62.94   
   156. D(H  21,C   7,O   6,C   5)    178.70  0.000007   -0.18    178.52   
   157. D(H  22,C   7,O   6,C   5)     59.17  0.000075   -0.19     58.98   
   158. D(C  10,C   8,C   1,C   2)     -0.59  0.000020   -0.03     -0.62   
   159. D(C  10,C   8,C   1,O   0)    178.47  0.000014   -0.04    178.43   
   160. D(C   9,C   8,C   1,O   0)     -1.66  0.000001    0.01     -1.65   
   161. D(C   9,C   8,C   1,C   2)    179.28  0.000008    0.02    179.30   
   162. D(H  26,C   9,C   8,C  10)   -119.98 -0.000023    0.47   -119.50   
   163. D(H  26,C   9,C   8,C   1)     60.15 -0.000010    0.42     60.58   
   164. D(H  25,C   9,C   8,C  10)      0.52 -0.000034    0.49      1.01   
   165. D(H  25,C   9,C   8,C   1)   -179.35 -0.000021    0.44   -178.91   
   166. D(H  24,C   9,C   8,C  10)    120.46 -0.000020    0.46    120.91   
   167. D(H  24,C   9,C   8,C   1)    -59.42 -0.000006    0.41    -59.01   
   168. D(C  11,C  10,C   8,C   1)   -178.89 -0.000046   -0.00   -178.89   
   169. D(C  16,C  10,C   8,C   9)   -179.91 -0.000008   -0.09   -180.00   
   170. D(C  16,C  10,C   8,C   1)     -0.04 -0.000022   -0.04     -0.08   
   171. D(C  11,C  10,C   8,C   9)      1.24 -0.000032   -0.05      1.19   
   172. D(H  28,C  11,C  10,C  16)     19.93  0.000016   -0.00     19.92   
   173. D(H  27,C  11,C  10,C  16)    136.11  0.000012   -0.02    136.09   
   174. D(H  27,C  11,C  10,C   8)    -44.98  0.000033   -0.06    -45.04   
   175. D(C  12,C  11,C  10,C  16)   -102.12  0.000066    0.00   -102.12   
   176. D(H  28,C  11,C  10,C   8)   -161.17  0.000037   -0.04   -161.21   
   177. D(C  12,C  11,C  10,C   8)     76.78  0.000087   -0.03     76.75   
   178. D(H  29,C  12,C  11,H  28)   -175.42 -0.000010    0.25   -175.17   
   179. D(H  29,C  12,C  11,H  27)     67.45 -0.000072    0.29     67.73   
   180. D(H  29,C  12,C  11,C  10)    -55.19  0.000007    0.23    -54.97   
   181. D(C  13,C  12,C  11,H  28)      5.07 -0.000047    0.30      5.37   
   182. D(C  13,C  12,C  11,H  27)   -112.06 -0.000110    0.34   -111.72   
   183. D(C  13,C  12,C  11,C  10)    125.30 -0.000030    0.28    125.58   
   184. D(C  15,C  13,C  12,H  29)   -179.74  0.000003    0.04   -179.71   
   185. D(C  15,C  13,C  12,C  11)     -0.25  0.000041   -0.01     -0.26   
   186. D(C  14,C  13,C  12,H  29)     -1.57  0.000006    0.09     -1.48   
   187. D(C  14,C  13,C  12,C  11)    177.93  0.000044    0.04    177.97   
   188. D(H  32,C  14,C  13,C  15)    -55.80  0.000041   -0.63    -56.44   
   189. D(H  32,C  14,C  13,C  12)    125.86  0.000031   -0.68    125.18   
   190. D(H  31,C  14,C  13,C  15)     62.26  0.000037   -0.63     61.63   
   191. D(H  31,C  14,C  13,C  12)   -116.07  0.000026   -0.67   -116.75   
   192. D(H  30,C  14,C  13,C  15)   -177.27  0.000031   -0.61   -177.87   
   193. D(H  30,C  14,C  13,C  12)      4.40  0.000021   -0.65      3.75   
   194. D(C  35,C  15,C  13,C  14)     92.55  0.000055   -0.01     92.55   
   195. D(C  35,C  15,C  13,C  12)    -89.19  0.000061    0.04    -89.15   
   196. D(H  34,C  15,C  13,C  14)    -29.55 -0.000006   -0.00    -29.56   
   197. D(H  34,C  15,C  13,C  12)    148.70 -0.000000    0.05    148.75   
   198. D(H  33,C  15,C  13,C  14)   -145.94  0.000009   -0.01   -145.95   
   199. D(H  33,C  15,C  13,C  12)     32.32  0.000015    0.04     32.36   
   200. D(C  10,C  16,C   5,C   2)     -0.93  0.000044   -0.10     -1.03   
   201. D(O  17,C  16,C  10,C  11)     -1.25 -0.000053    0.05     -1.20   
   202. D(O  17,C  16,C  10,C   8)    179.84 -0.000073    0.09    179.93   
   203. D(C   5,C  16,C  10,C  11)    179.68  0.000011    0.06    179.74   
   204. D(C   5,C  16,C  10,C   8)      0.77 -0.000009    0.10      0.87   
   205. D(O  17,C  16,C   5,O   6)      2.68  0.000078   -0.06      2.62   
   206. D(O  17,C  16,C   5,C   2)    179.98  0.000102   -0.09    179.89   
   207. D(C  10,C  16,C   5,O   6)   -178.22  0.000021   -0.07   -178.29   
   208. D(C  38,C  35,C  15,H  33)    178.47  0.000009    0.08    178.55   
   209. D(C  38,C  35,C  15,C  13)    -58.39  0.000046    0.06    -58.33   
   210. D(H  37,C  35,C  15,H  34)   -174.52 -0.000012    0.10   -174.42   
   211. D(H  37,C  35,C  15,H  33)    -59.91  0.000027    0.07    -59.84   
   212. D(H  37,C  35,C  15,C  13)     63.23  0.000065    0.05     63.29   
   213. D(H  36,C  35,C  15,H  34)    -60.02 -0.000077    0.15    -59.87   
   214. D(H  36,C  35,C  15,H  33)     54.59 -0.000038    0.12     54.72   
   215. D(C  38,C  35,C  15,H  34)     63.86 -0.000031    0.11     63.96   
   216. D(H  36,C  35,C  15,C  13)    177.74 -0.000000    0.10    177.84   
   217. D(C  40,C  38,C  35,H  37)    131.82  0.000046   -0.01    131.81   
   218. D(C  40,C  38,C  35,H  36)     14.43 -0.000074    0.01     14.44   
   219. D(C  40,C  38,C  35,C  15)   -107.62 -0.000055    0.03   -107.59   
   220. D(H  39,C  38,C  35,H  37)    -47.83  0.000047   -0.00    -47.83   
   221. D(H  39,C  38,C  35,H  36)   -165.22 -0.000073    0.01   -165.21   
   222. D(H  39,C  38,C  35,C  15)     72.73 -0.000055    0.03     72.77   
   223. D(C  45,C  40,C  38,H  39)      0.17 -0.000010    0.01      0.18   
   224. D(C  45,C  40,C  38,C  35)   -179.47 -0.000009    0.01   -179.46   
   225. D(C  41,C  40,C  38,H  39)   -179.84 -0.000012    0.01   -179.83   
   226. D(C  41,C  40,C  38,C  35)      0.52 -0.000012    0.01      0.53   
   227. D(H  44,C  41,C  40,C  45)    -59.90 -0.000013    0.07    -59.82   
   228. D(H  44,C  41,C  40,C  38)    120.11 -0.000010    0.07    120.19   
   229. D(H  43,C  41,C  40,C  45)    178.96 -0.000010    0.07    179.03   
   230. D(H  43,C  41,C  40,C  38)     -1.03 -0.000008    0.07     -0.96   
   231. D(H  42,C  41,C  40,C  45)     57.43 -0.000026    0.08     57.51   
   232. D(H  42,C  41,C  40,C  38)   -122.56 -0.000024    0.08   -122.48   
   233. D(H  48,C  45,C  40,C  41)     58.70  0.000001    0.02     58.72   
   234. D(H  48,C  45,C  40,C  38)   -121.31 -0.000002    0.02   -121.29   
   235. D(H  47,C  45,C  40,C  41)    -59.32  0.000001    0.02    -59.31   
   236. D(H  47,C  45,C  40,C  38)    120.67 -0.000001    0.02    120.68   
   237. D(H  46,C  45,C  40,C  41)    179.68 -0.000000    0.02    179.70   
   238. D(H  46,C  45,C  40,C  38)     -0.33 -0.000003    0.02     -0.31   
    ----------------------------------------------------------------------------

         *************************************************************
         *                GEOMETRY OPTIMIZATION CYCLE  27            *
         *************************************************************
---------------------------------
CARTESIAN COORDINATES (ANGSTROEM)
---------------------------------
  O     -4.190409   -1.568888   -1.205768
  C     -3.148145   -0.878974   -0.590737
  C     -3.115526    0.511856   -0.769551
  O     -4.078897    1.134477   -1.555147
  C     -5.332942    1.328487   -0.898545
  C     -2.083194    1.267472   -0.206188
  O     -2.073272    2.636273   -0.455829
  C     -2.247610    3.445481    0.708718
  C     -2.150198   -1.518503    0.163046
  C     -2.259440   -3.025132    0.327593
  C     -1.104418   -0.759971    0.731019
  C      0.015966   -1.408211    1.536197
  C      1.055156   -2.104821    0.679626
  C      2.388999   -1.929727    0.662253
  C      3.256019   -2.772345   -0.250655
  C      3.135012   -0.941586    1.545308
  C     -1.022786    0.671037    0.560121
  O     -0.077823    1.396250    1.068691
  H     -5.984411    1.841456   -1.612524
  H     -5.218690    1.953268   -0.002081
  H     -5.788175    0.371672   -0.616032
  H     -2.193385    4.487939    0.378019
  H     -1.456804    3.241596    1.436719
  H     -3.230666    3.268714    1.170005
  H     -3.205635   -3.315478    0.810461
  H     -1.456942   -3.437082    0.940757
  H     -2.225271   -3.545367   -0.640832
  H     -0.402459   -2.143058    2.242214
  H      0.481320   -0.618701    2.130152
  H      0.648139   -2.852708   -0.004419
  H      2.656364   -3.434877   -0.885002
  H      3.946883   -3.396619    0.335420
  H      3.883663   -2.149170   -0.901097
  H      2.623892   -0.835776    2.509684
  H      4.133124   -1.346199    1.763650
  C      3.302889    0.491479    0.954890
  H      3.818784    1.098112    1.708925
  H      2.296291    0.915957    0.838454
  C      4.022394    0.557783   -0.367443
  H      3.444300    0.195201   -1.219733
  C      5.263989    1.006207   -0.625649
  C      6.222505    1.543900    0.411377
  H      6.531047    2.568717    0.159162
  H      5.805826    1.554784    1.421790
  H      7.142644    0.942257    0.432646
  C      5.810786    1.003076   -2.035952
  H      5.087452    0.601521   -2.753874
  H      6.083921    2.019155   -2.356506
  H      6.729392    0.401939   -2.102483
  H     -4.200828   -2.477050   -0.865384

----------------------------
CARTESIAN COORDINATES (A.U.)
----------------------------
  NO LB      ZA    FRAG     MASS         X           Y           Z
   0 O     8.0000    0    15.999   -7.918725   -2.964769   -2.278572
   1 C     6.0000    0    12.011   -5.949132   -1.661021   -1.116331
   2 C     6.0000    0    12.011   -5.887490    0.967267   -1.454241
   3 O     8.0000    0    15.999   -7.707998    2.143851   -2.938801
   4 C     6.0000    0    12.011  -10.077800    2.510477   -1.698004
   5 C     6.0000    0    12.011   -3.936666    2.395175   -0.389639
   6 O     8.0000    0    15.999   -3.917917    4.981834   -0.861393
   7 C     6.0000    0    12.011   -4.247368    6.511015    1.339283
   8 C     6.0000    0    12.011   -4.063285   -2.869556    0.308113
   9 C     6.0000    0    12.011   -4.269723   -5.716670    0.619061
  10 C     6.0000    0    12.011   -2.087047   -1.436138    1.381425
  11 C     6.0000    0    12.011    0.030171   -2.661133    2.902991
  12 C     6.0000    0    12.011    1.993955   -3.977536    1.284307
  13 C     6.0000    0    12.011    4.514554   -3.646655    1.251477
  14 C     6.0000    0    12.011    6.152983   -5.238973   -0.473669
  15 C     6.0000    0    12.011    5.924314   -1.779339    2.920210
  16 C     6.0000    0    12.011   -1.932786    1.268077    1.058476
  17 O     8.0000    0    15.999   -0.147064    2.638531    2.019534
  18 H     1.0000    0     1.008  -11.308899    3.479847   -3.047229
  19 H     1.0000    0     1.008   -9.861895    3.691141   -0.003932
  20 H     1.0000    0     1.008  -10.938066    0.702358   -1.164132
  21 H     1.0000    0     1.008   -4.144897    8.480975    0.714352
  22 H     1.0000    0     1.008   -2.752960    6.125728    2.715006
  23 H     1.0000    0     1.008   -6.105075    6.176974    2.210989
  24 H     1.0000    0     1.008   -6.057772   -6.265345    1.531549
  25 H     1.0000    0     1.008   -2.753221   -6.495143    1.777774
  26 H     1.0000    0     1.008   -4.205153   -6.699773   -1.210997
  27 H     1.0000    0     1.008   -0.760537   -4.049793    4.237170
  28 H     1.0000    0     1.008    0.909563   -1.169175    4.025403
  29 H     1.0000    0     1.008    1.224805   -5.390838   -0.008351
  30 H     1.0000    0     1.008    5.019800   -6.490978   -1.672411
  31 H     1.0000    0     1.008    7.458528   -6.418680    0.633853
  32 H     1.0000    0     1.008    7.339060   -4.061343   -1.702826
  33 H     1.0000    0     1.008    4.958437   -1.579388    4.742616
  34 H     1.0000    0     1.008    7.810472   -2.543948    3.332815
  35 C     6.0000    0    12.011    6.241556    0.928762    1.804480
  36 H     1.0000    0     1.008    7.216455    2.075131    3.229401
  37 H     1.0000    0     1.008    4.339361    1.730908    1.584448
  38 C     6.0000    0    12.011    7.601223    1.054057   -0.694367
  39 H     1.0000    0     1.008    6.508784    0.368877   -2.304961
  40 C     6.0000    0    12.011    9.947497    1.901455   -1.182306
  41 C     6.0000    0    12.011   11.758831    2.917549    0.777390
  42 H     1.0000    0     1.008   12.341891    4.854172    0.300772
  43 H     1.0000    0     1.008   10.971421    2.938115    2.686794
  44 H     1.0000    0     1.008   13.497641    1.780608    0.817583
  45 C     6.0000    0    12.011   10.980794    1.895539   -3.847391
  46 H     1.0000    0     1.008    9.613891    1.136710   -5.204068
  47 H     1.0000    0     1.008   11.496945    3.815649   -4.453150
  48 H     1.0000    0     1.008   12.716708    0.759555   -3.973117
  49 H     1.0000    0     1.008   -7.938414   -4.680947   -1.635338

--------------------------------
INTERNAL COORDINATES (ANGSTROEM)
--------------------------------
 O      0   0   0     0.000000000000     0.00000000     0.00000000
 C      1   0   0     1.393039192566     0.00000000     0.00000000
 C      2   1   0     1.402657154780   116.88476478     0.00000000
 O      3   2   1     1.390288153826   119.99873488   358.64340362
 C      4   3   2     1.428773832840   114.16233037    79.13015636
 C      3   2   1     1.397870873849   120.11829102   181.37189262
 O      6   3   2     1.391414655996   117.69221413   177.70796934
 C      7   6   3     1.428769412209   114.20833340   115.99497593
 C      2   1   3     1.404665835700   122.88765185   180.92129852
 C      9   2   1     1.519518944766   117.28784611   358.35233185
 C      9   2   1     1.411247458629   119.84968188   178.42768026
 C     11   9   2     1.524396587026   121.91419977   181.11078816
 C     12  11   9     1.516210957122   113.62271885    76.74972979
 C     13  12  11     1.345398781612   128.82922437   125.57643815
 C     14  13  12     1.514968308810   120.18428128   177.97103557
 C     14  13  12     1.520771119478   124.29128428   359.74056133
 C      6   3   2     1.437855635124   122.35778438     0.38479599
 O     17   6   3     1.295196087789   121.00244238   179.89104560
 H      5   4   3     1.094218852837   106.64018675   178.78793972
 H      5   4   3     1.098659325412   111.15701545    59.94222927
 H      5   4   3     1.096606815565   111.36304936   297.91316296
 H      8   7   6     1.094998209688   106.67786437   178.51934302
 H      8   7   6     1.094042930373   110.40287969    58.98120675
 H      8   7   6     1.100195864020   111.08613697   297.06338177
 H     10   9   2     1.101248184259   111.75677241   300.99248765
 H     10   9   2     1.090722936864   112.48627508   181.08682101
 H     10   9   2     1.099844943429   111.80277671    60.57671972
 H     12  11   9     1.101607650624   110.06105451   314.96009253
 H     12  11   9     1.092091433394   107.03916590   198.79331016
 H     13  12  11     1.092206938500   114.39406303   305.03448348
 H     15  14  13     1.095870049543   111.83352979     3.74660724
 H     15  14  13     1.100225629908   110.72982056   243.25270195
 H     15  14  13     1.097888747361   111.62174581   125.18386726
 H     16  14  13     1.096567481122   110.16413401    32.35872560
 H     16  14  13     1.098913964721   108.76480133   148.74686348
 C     16  14  13     1.558991075734   115.47995669   270.85219303
 H     36  16  14     1.096685715468   107.38163739   177.84225775
 H     36  16  14     1.098625435443   107.25576861    63.28501795
 C     36  16  14     1.506867292455   115.10025534   301.67181208
 H     39  36  16     1.091813095028   114.68261264    72.76536631
 C     39  36  16     1.345106294610   128.59857082   252.40845986
 C     41  39  36     1.511056888986   124.91830006     0.53374987
 H     42  41  39     1.099573079040   110.62339264   237.51796970
 H     42  41  39     1.093011865512   113.33773618   359.03831753
 H     42  41  39     1.099582418543   110.45010140   120.18529972
 C     41  39  36     1.512597039465   120.79478097   180.54273216
 H     46  41  39     1.095386545673   111.90867152   359.69079162
 H     46  41  39     1.099896813928   111.07490247   120.68427323
 H     46  41  39     1.099831645757   111.06719411   238.71039612
 H      1   2   3     0.969911799095   108.47082591   191.09367854

---------------------------
INTERNAL COORDINATES (A.U.)
---------------------------
 O      0   0   0     0.000000000000     0.00000000     0.00000000
 C      1   0   0     2.632462567769     0.00000000     0.00000000
 C      2   1   0     2.650637882320   116.88476478     0.00000000
 O      3   2   1     2.627263857967   119.99873488   358.64340362
 C      4   3   2     2.699991251381   114.16233037    79.13015636
 C      3   2   1     2.641593122160   120.11829102   181.37189262
 O      6   3   2     2.629392638557   117.69221413   177.70796934
 C      7   6   3     2.699982897598   114.20833340   115.99497593
 C      2   1   3     2.654433739148   122.88765185   180.92129852
 C      9   2   1     2.871474660913   117.28784611   358.35233185
 C      9   2   1     2.666871204001   119.84968188   178.42768026
 C     11   9   2     2.880692068963   121.91419977   181.11078816
 C     12  11   9     2.865223470212   113.62271885    76.74972979
 C     13  12  11     2.542435238159   128.82922437   125.57643815
 C     14  13  12     2.862875205221   120.18428128   177.97103557
 C     14  13  12     2.873840928190   124.29128428   359.74056133
 C      6   3   2     2.717153370501   122.35778438     0.38479599
 O     17   6   3     2.447565895647   121.00244238   179.89104560
 H      5   4   3     2.067773962436   106.64018675   178.78793972
 H      5   4   3     2.076165239508   111.15701545    59.94222927
 H      5   4   3     2.072286558010   111.36304936   297.91316296
 H      8   7   6     2.069246733444   106.67786437   178.51934302
 H      8   7   6     2.067441517157   110.40287969    58.98120675
 H      8   7   6     2.079068876670   111.08613697   297.06338177
 H     10   9   2     2.081057473727   111.75677241   300.99248765
 H     10   9   2     2.061167638659   112.48627508   181.08682101
 H     10   9   2     2.078405732859   111.80277671    60.57671972
 H     12  11   9     2.081736766711   110.06105451   314.96009253
 H     12  11   9     2.063753722317   107.03916590   198.79331016
 H     13  12  11     2.063971995334   114.39406303   305.03448348
 H     15  14  13     2.070894272002   111.83352979     3.74660724
 H     15  14  13     2.079125126046   110.72982056   243.25270195
 H     15  14  13     2.074709058026   111.62174581   125.18386726
 H     16  14  13     2.072212226684   110.16413401    32.35872560
 H     16  14  13     2.076646438065   108.76480133   148.74686348
 C     16  14  13     2.946066178365   115.47995669   270.85219303
 H     36  16  14     2.072435657218   107.38163739   177.84225775
 H     36  16  14     2.076101196748   107.25576861    63.28501795
 C     36  16  14     2.847566502903   115.10025534   301.67181208
 H     39  36  16     2.063227739032   114.68261264    72.76536631
 C     39  36  16     2.541882517826   128.59857082   252.40845986
 C     41  39  36     2.855483692959   124.91830006     0.53374987
 H     42  41  39     2.077891983617   110.62339264   237.51796970
 H     42  41  39     2.065493086944   113.33773618   359.03831753
 H     42  41  39     2.077909632721   110.45010140   120.18529972
 C     41  39  36     2.858394155568   120.79478097   180.54273216
 H     46  41  39     2.069980582105   111.90867152   359.69079162
 H     46  41  39     2.078503753896   111.07490247   120.68427323
 H     46  41  39     2.078380603900   111.06719411   238.71039612
 H      1   2   3     1.832867674349   108.47082591   191.09367854


           ************************************************************
           *        Program running with 4 parallel MPI-processes     *
           *              working on a common directory               *
           ************************************************************
------------------------------------------------------------------------------
                   ___                                                        
                  /   \      - P O W E R E D   B Y -                         
                 /     \                                                     
                 |  |  |   _    _      __       _____    __    __             
                 |  |  |  | |  | |    /  \     |  _  \  |  |  /  |          
                  \  \/   | |  | |   /    \    | | | |  |  | /  /          
                 / \  \   | |__| |  /  /\  \   | |_| |  |  |/  /          
                |  |  |   |  __  | /  /__\  \  |    /   |      \           
                |  |  |   | |  | | |   __   |  |    \   |  |\   \          
                \     /   | |  | | |  |  |  |  | |\  \  |  | \   \       
                 \___/    |_|  |_| |__|  |__|  |_| \__\ |__|  \__/        
                                                                              
                      - O R C A' S   B I G   F R I E N D -                    
                                      &                                       
                       - I N T E G R A L  F E E D E R -                       
                                                                              
 v1 FN, 2020, v2 2021                                                         
------------------------------------------------------------------------------


Reading SHARK input file UQ2_2e_1H_B3LYP_631Gd_opt.SHARKINP.tmp ... ok
----------------------
SHARK INTEGRAL PACKAGE
----------------------

Number of atoms                             ...     50
Number of basis functions                   ...    376
Number of shells                            ...    192
Maximum angular momentum                    ...      2
Integral batch strategy                     ... SHARK/LIBINT Hybrid
RI-J (if used) integral strategy            ... SPLIT-RIJ (Revised 2003 algorithm where possible)
Printlevel                                  ...      1
Contraction scheme used                     ... SEGMENTED contraction
Coulomb Range Separation                    ... NOT USED
Exchange Range Separation                   ... NOT USED
Finite Nucleus Model                        ... NOT USED
Auxiliary Coulomb fitting basis             ... AVAILABLE
   # of basis functions in Aux-J            ...   1424
   # of shells in Aux-J                     ...    480
   Maximum angular momentum in Aux-J        ...      4
Auxiliary J/K fitting basis                 ... NOT available
Auxiliary Correlation fitting basis         ... NOT available
Auxiliary 'external' fitting basis          ... NOT available
Integral threshold                          ...     2.500000e-11
Primitive cut-off                           ...     2.500000e-12
Primitive pair pre-selection threshold      ...     2.500000e-12

Calculating pre-screening integrals         ... done (  0.0 sec) Dimension = 192
Organizing shell pair data                  ... done (  0.1 sec)
Shell pair information
Total number of shell pairs                 ...     18528
Shell pairs after pre-screening             ...     12095
Total number of primitive shell pairs       ...    103395
Primitive shell pairs kept                  ...     36668
          la=0 lb=0:   4668 shell pairs
          la=1 lb=0:   4044 shell pairs
          la=1 lb=1:    877 shell pairs
          la=2 lb=0:   1617 shell pairs
          la=2 lb=1:    738 shell pairs
          la=2 lb=2:    151 shell pairs

Calculating one electron integrals          ... done (  0.0 sec)
Calculating RI/J V-Matrix + Cholesky decomp.... done (  0.1 sec)
Calculating Nuclear repulsion               ... done (  0.0 sec) ENN=   1951.177353891636 Eh

SHARK setup successfully completed in   0.4 seconds

Maximum memory used throughout the entire GTOINT-calculation: 29.7 MB
[1717832394.766967] [eu-g5-013-3:12493:0]          mpool.c:38   UCX  WARN  object 0x38fe440 was not returned to mpool ucp_requests
[1717832394.766985] [eu-g5-013-3:12493:0]          mpool.c:38   UCX  WARN  object 0x38fe600 was not returned to mpool ucp_requests
[1717832394.766989] [eu-g5-013-3:12493:0]          mpool.c:38   UCX  WARN  object 0x38fe7c0 was not returned to mpool ucp_requests
[1717832394.766992] [eu-g5-013-3:12493:0]          mpool.c:38   UCX  WARN  object 0x38fe980 was not returned to mpool ucp_requests
[1717832394.766995] [eu-g5-013-3:12493:0]          mpool.c:38   UCX  WARN  object 0x38feb40 was not returned to mpool ucp_requests
[1717832394.766998] [eu-g5-013-3:12493:0]          mpool.c:38   UCX  WARN  object 0x38fed00 was not returned to mpool ucp_requests
[1717832394.767000] [eu-g5-013-3:12493:0]          mpool.c:38   UCX  WARN  object 0x38feec0 was not returned to mpool ucp_requests
[1717832394.767003] [eu-g5-013-3:12493:0]          mpool.c:38   UCX  WARN  object 0x38ff080 was not returned to mpool ucp_requests
[1717832394.767005] [eu-g5-013-3:12493:0]          mpool.c:38   UCX  WARN  object 0x38ff240 was not returned to mpool ucp_requests
[1717832394.767008] [eu-g5-013-3:12493:0]          mpool.c:38   UCX  WARN  object 0x38ff400 was not returned to mpool ucp_requests
[1717832394.767011] [eu-g5-013-3:12493:0]          mpool.c:38   UCX  WARN  object 0x38ff5c0 was not returned to mpool ucp_requests
[1717832394.767013] [eu-g5-013-3:12493:0]          mpool.c:38   UCX  WARN  object 0x38ff780 was not returned to mpool ucp_requests
[1717832394.767016] [eu-g5-013-3:12493:0]          mpool.c:38   UCX  WARN  object 0x38ff940 was not returned to mpool ucp_requests
[1717832394.767018] [eu-g5-013-3:12493:0]          mpool.c:38   UCX  WARN  object 0x38ffb00 was not returned to mpool ucp_requests
[1717832394.767028] [eu-g5-013-3:12493:0]          mpool.c:38   UCX  WARN  object 0x38ffcc0 was not returned to mpool ucp_requests
[1717832394.767030] [eu-g5-013-3:12493:0]          mpool.c:38   UCX  WARN  object 0x38ffe80 was not returned to mpool ucp_requests
[1717832394.767033] [eu-g5-013-3:12493:0]          mpool.c:38   UCX  WARN  object 0x3900040 was not returned to mpool ucp_requests
[1717832394.767036] [eu-g5-013-3:12493:0]          mpool.c:38   UCX  WARN  object 0x3900200 was not returned to mpool ucp_requests
[1717832394.767038] [eu-g5-013-3:12493:0]          mpool.c:38   UCX  WARN  object 0x39003c0 was not returned to mpool ucp_requests
[1717832394.767042] [eu-g5-013-3:12493:0]          mpool.c:38   UCX  WARN  object 0x3900580 was not returned to mpool ucp_requests
[1717832394.767044] [eu-g5-013-3:12493:0]          mpool.c:38   UCX  WARN  object 0x3900740 was not returned to mpool ucp_requests
[1717832394.767047] [eu-g5-013-3:12493:0]          mpool.c:38   UCX  WARN  object 0x3900900 was not returned to mpool ucp_requests
[1717832394.772822] [eu-g5-013-3:12491:0]          mpool.c:38   UCX  WARN  object 0x2aa97c0 was not returned to mpool ucp_requests
[1717832394.772841] [eu-g5-013-3:12491:0]          mpool.c:38   UCX  WARN  object 0x2aa9980 was not returned to mpool ucp_requests
[1717832394.772845] [eu-g5-013-3:12491:0]          mpool.c:38   UCX  WARN  object 0x2aa9b40 was not returned to mpool ucp_requests
[1717832394.772848] [eu-g5-013-3:12491:0]          mpool.c:38   UCX  WARN  object 0x2aa9d00 was not returned to mpool ucp_requests
[1717832394.772851] [eu-g5-013-3:12491:0]          mpool.c:38   UCX  WARN  object 0x2aa9ec0 was not returned to mpool ucp_requests
[1717832394.772853] [eu-g5-013-3:12491:0]          mpool.c:38   UCX  WARN  object 0x2aaa080 was not returned to mpool ucp_requests
[1717832394.772856] [eu-g5-013-3:12491:0]          mpool.c:38   UCX  WARN  object 0x2aaa240 was not returned to mpool ucp_requests
[1717832394.772859] [eu-g5-013-3:12491:0]          mpool.c:38   UCX  WARN  object 0x2aaa400 was not returned to mpool ucp_requests
[1717832394.772861] [eu-g5-013-3:12491:0]          mpool.c:38   UCX  WARN  object 0x2aaa5c0 was not returned to mpool ucp_requests
[1717832394.772864] [eu-g5-013-3:12491:0]          mpool.c:38   UCX  WARN  object 0x2aaa780 was not returned to mpool ucp_requests
[1717832394.772867] [eu-g5-013-3:12491:0]          mpool.c:38   UCX  WARN  object 0x2aaa940 was not returned to mpool ucp_requests
[1717832394.772869] [eu-g5-013-3:12491:0]          mpool.c:38   UCX  WARN  object 0x2aaab00 was not returned to mpool ucp_requests
[1717832394.772872] [eu-g5-013-3:12491:0]          mpool.c:38   UCX  WARN  object 0x2aaacc0 was not returned to mpool ucp_requests
[1717832394.772874] [eu-g5-013-3:12491:0]          mpool.c:38   UCX  WARN  object 0x2aaae80 was not returned to mpool ucp_requests
[1717832394.772877] [eu-g5-013-3:12491:0]          mpool.c:38   UCX  WARN  object 0x2aab040 was not returned to mpool ucp_requests
[1717832394.772880] [eu-g5-013-3:12491:0]          mpool.c:38   UCX  WARN  object 0x2aab200 was not returned to mpool ucp_requests
[1717832394.772882] [eu-g5-013-3:12491:0]          mpool.c:38   UCX  WARN  object 0x2aab3c0 was not returned to mpool ucp_requests
[1717832394.772885] [eu-g5-013-3:12491:0]          mpool.c:38   UCX  WARN  object 0x2aab580 was not returned to mpool ucp_requests
[1717832394.778065] [eu-g5-013-3:12492:0]          mpool.c:38   UCX  WARN  object 0x3b450c0 was not returned to mpool ucp_requests
[1717832394.778094] [eu-g5-013-3:12492:0]          mpool.c:38   UCX  WARN  object 0x3b45280 was not returned to mpool ucp_requests
[1717832394.778098] [eu-g5-013-3:12492:0]          mpool.c:38   UCX  WARN  object 0x3b45440 was not returned to mpool ucp_requests
[1717832394.778101] [eu-g5-013-3:12492:0]          mpool.c:38   UCX  WARN  object 0x3b45600 was not returned to mpool ucp_requests
[1717832394.778104] [eu-g5-013-3:12492:0]          mpool.c:38   UCX  WARN  object 0x3b457c0 was not returned to mpool ucp_requests
[1717832394.778107] [eu-g5-013-3:12492:0]          mpool.c:38   UCX  WARN  object 0x3b45980 was not returned to mpool ucp_requests
[1717832394.778110] [eu-g5-013-3:12492:0]          mpool.c:38   UCX  WARN  object 0x3b45b40 was not returned to mpool ucp_requests
[1717832394.778113] [eu-g5-013-3:12492:0]          mpool.c:38   UCX  WARN  object 0x3b45d00 was not returned to mpool ucp_requests
[1717832394.778115] [eu-g5-013-3:12492:0]          mpool.c:38   UCX  WARN  object 0x3b45ec0 was not returned to mpool ucp_requests
[1717832394.778118] [eu-g5-013-3:12492:0]          mpool.c:38   UCX  WARN  object 0x3b46080 was not returned to mpool ucp_requests
[1717832394.778120] [eu-g5-013-3:12492:0]          mpool.c:38   UCX  WARN  object 0x3b46240 was not returned to mpool ucp_requests
[1717832394.778123] [eu-g5-013-3:12492:0]          mpool.c:38   UCX  WARN  object 0x3b46400 was not returned to mpool ucp_requests
[1717832394.778126] [eu-g5-013-3:12492:0]          mpool.c:38   UCX  WARN  object 0x3b465c0 was not returned to mpool ucp_requests
[1717832394.778129] [eu-g5-013-3:12492:0]          mpool.c:38   UCX  WARN  object 0x3b46780 was not returned to mpool ucp_requests
[1717832394.778131] [eu-g5-013-3:12492:0]          mpool.c:38   UCX  WARN  object 0x3b46940 was not returned to mpool ucp_requests
[1717832394.778134] [eu-g5-013-3:12492:0]          mpool.c:38   UCX  WARN  object 0x3b46b00 was not returned to mpool ucp_requests
[1717832394.778137] [eu-g5-013-3:12492:0]          mpool.c:38   UCX  WARN  object 0x3b46cc0 was not returned to mpool ucp_requests
[1717832394.778139] [eu-g5-013-3:12492:0]          mpool.c:38   UCX  WARN  object 0x3b46e80 was not returned to mpool ucp_requests
[1717832394.778142] [eu-g5-013-3:12492:0]          mpool.c:38   UCX  WARN  object 0x3b47040 was not returned to mpool ucp_requests
[1717832394.778145] [eu-g5-013-3:12492:0]          mpool.c:38   UCX  WARN  object 0x3b47200 was not returned to mpool ucp_requests
[1717832394.778147] [eu-g5-013-3:12492:0]          mpool.c:38   UCX  WARN  object 0x3b473c0 was not returned to mpool ucp_requests
[1717832394.778150] [eu-g5-013-3:12492:0]          mpool.c:38   UCX  WARN  object 0x3b47580 was not returned to mpool ucp_requests


           ************************************************************
           *        Program running with 4 parallel MPI-processes     *
           *              working on a common directory               *
           ************************************************************

Diagonalization of the overlap matrix:
Smallest eigenvalue                        ... 3.454e-04
Time for diagonalization                   ...    0.021 sec
Threshold for overlap eigenvalues          ... 1.000e-08
Number of eigenvalues below threshold      ... 0
Time for construction of square roots      ...    0.012 sec
Total time needed                          ...    0.035 sec

-------------------
DFT GRID GENERATION
-------------------

General Integration Accuracy     IntAcc      ... 4.959
Radial Grid Type                 RadialGrid  ... OptM3 with GC (2021)
Angular Grid (max. ang.)         AngularGrid ... 6 (Lebedev-590)
Angular grid pruning method      GridPruning ... 4 (adaptive)
Weight generation scheme         WeightScheme... Becke
Basis function cutoff            BFCut       ... 1.0000e-11
Integration weight cutoff        WCut        ... 1.0000e-14
Angular grids for H and He will be reduced by one unit
Partially contracted basis set               ... off
Rotationally invariant grid construction     ... off

Total number of grid points                  ...   556172
Total number of batches                      ...     8715
Average number of points per batch           ...       63
Average number of grid points per atom       ...    11123
Time for grid setup =    7.655 sec

--------------------
COSX GRID GENERATION
--------------------

GRIDX 1
-------
General Integration Accuracy     IntAcc      ... 4.020
Radial Grid Type                 RadialGrid  ... OptM3 with GC (2021)
Angular Grid (max. ang.)         AngularGrid ... 2 (Lebedev-110)
Angular grid pruning method      GridPruning ... 4 (adaptive)
Weight generation scheme         WeightScheme... Becke
Basis function cutoff            BFCut       ... 1.0000e-11
Integration weight cutoff        WCut        ... 1.0000e-14
Angular grids for H and He will be reduced by one unit
Partially contracted basis set               ... on
Rotationally invariant grid construction     ... off

Total number of grid points                  ...    60091
Total number of batches                      ...      966
Average number of points per batch           ...       62
Average number of grid points per atom       ...     1202
UseSFitting                                  ... on

GRIDX 2
-------
General Integration Accuracy     IntAcc      ... 4.338
Radial Grid Type                 RadialGrid  ... OptM3 with GC (2021)
Angular Grid (max. ang.)         AngularGrid ... 3 (Lebedev-194)
Angular grid pruning method      GridPruning ... 4 (adaptive)
Weight generation scheme         WeightScheme... Becke
Basis function cutoff            BFCut       ... 1.0000e-11
Integration weight cutoff        WCut        ... 1.0000e-14
Angular grids for H and He will be reduced by one unit
Partially contracted basis set               ... on
Rotationally invariant grid construction     ... off

Total number of grid points                  ...   130822
Total number of batches                      ...     2069
Average number of points per batch           ...       63
Average number of grid points per atom       ...     2616
UseSFitting                                  ... on

GRIDX 3
-------
General Integration Accuracy     IntAcc      ... 4.871
Radial Grid Type                 RadialGrid  ... OptM3 with GC (2021)
Angular Grid (max. ang.)         AngularGrid ... 4 (Lebedev-302)
Angular grid pruning method      GridPruning ... 4 (adaptive)
Weight generation scheme         WeightScheme... Becke
Basis function cutoff            BFCut       ... 1.0000e-11
Integration weight cutoff        WCut        ... 1.0000e-14
Angular grids for H and He will be reduced by one unit
Partially contracted basis set               ... on
Rotationally invariant grid construction     ... off

Total number of grid points                  ...   250183
Total number of batches                      ...     3935
Average number of points per batch           ...       63
Average number of grid points per atom       ...     5004
UseSFitting                                  ... on

Time for X-Grid setup             =    4.306 sec


--------------------
CPCM SOLVATION MODEL
--------------------
CPCM parameters:
  Epsilon                                         ...      80.4000
  Refrac                                          ...       1.3300
  Rsolv                                           ...       1.3000
  Surface type                                    ... GAUSSIAN VDW
  Epsilon function type                           ...         CPCM
Radii:
 Radius for O  used is    3.4469 Bohr (=   1.8240 Ang.)
 Radius for C  used is    3.8550 Bohr (=   2.0400 Ang.)
 Radius for H  used is    2.4944 Bohr (=   1.3200 Ang.)
Calculating surface                               ...        done! (  0.0s)
GEPOL surface points                              ...         2651
GEPOL Volume                                      ...    2781.6265
GEPOL Surface-area                                ...    1438.7835
Calculating surface distance matrix               ...        done! (  0.1s)
Performing Cholesky decomposition & store         ...        done! (  0.3s)
Overall time for CPCM initialization              ...                 0.4s
--------------
SCF ITERATIONS
--------------
ITER       Energy         Delta-E        Max-DP      RMS-DP      [F,P]     Damp
               ***  Starting incremental Fock matrix formation  ***
                      *** Initiating the SOSCF procedure ***
                      *** Re-Reading the Fockian *** 
                      *** Removing any level shift *** 
ITER      Energy       Delta-E        Grad      Rot      Max-DP    RMS-DP
  0  -1040.56764295 -1040.5676429542  0.000484  0.000484  0.001265  0.000032
               *** Restarting incremental Fock matrix formation ***
  1  -1040.56770493  -0.0000619727  0.000112  0.000255  0.000715  0.000017
  2  -1040.56771183  -0.0000068987  0.000031  0.000171  0.000177  0.000004
  3  -1040.56771180   0.0000000212  0.000059  0.000114  0.000115  0.000002
  4  -1040.56771197  -0.0000001633  0.000007  0.000017  0.000030  0.000001
  5  -1040.56771198  -0.0000000123  0.000006  0.000009  0.000016  0.000000
                  ***Gradient check signals convergence***
              ***Rediagonalizing the Fockian in SOSCF/NRSCF***

               *****************************************************
               *                     SUCCESS                       *
               *           SCF CONVERGED AFTER   6 CYCLES          *
               *****************************************************

Old exchange energy                            =    -28.275802426 Eh
New exchange energy                            =    -28.275810915 Eh
Exchange energy change after final integration =     -0.000008488 Eh
Total energy after final integration           =  -1040.567720451 Eh
Final COS-X integration done in                =    28.696 sec
Total Energy       :        -1040.56772045 Eh          -28315.28719 eV
  Last Energy change         ...    1.7820e-08  Tolerance :   1.0000e-08
  Last MAX-Density change    ...    4.8850e-15  Tolerance :   1.0000e-07
             **** THE GBW FILE WAS UPDATED (UQ2_2e_1H_B3LYP_631Gd_opt.gbw) ****
             **** DENSITY UQ2_2e_1H_B3LYP_631Gd_opt.scfp WAS UPDATED ****
             **** ENERGY FILE WAS UPDATED (UQ2_2e_1H_B3LYP_631Gd_opt.en.tmp) ****
             **** THE GBW FILE WAS UPDATED (UQ2_2e_1H_B3LYP_631Gd_opt.gbw) ****
             **** DENSITY UQ2_2e_1H_B3LYP_631Gd_opt.scfp WAS UPDATED ****
Total SCF time: 0 days 0 hours 2 min 30 sec 

Maximum memory used throughout the entire SCF-calculation: 199.6 MB

-------------------------   --------------------
FINAL SINGLE POINT ENERGY     -1040.567720450748
-------------------------   --------------------


           ************************************************************
           *        Program running with 4 parallel MPI-processes     *
           *              working on a common directory               *
           ************************************************************
------------------------------------------------------------------------------
                         ORCA SCF GRADIENT CALCULATION
------------------------------------------------------------------------------

 ... reading COSX grid (gridx3)
Gradient of the Kohn-Sham DFT energy:
Kohn-Sham wavefunction type      ... RKS
Hartree-Fock exchange scaling    ...    0.200
Number of operators              ...    1
Number of atoms                  ...   50
Basis set dimensions             ...  376
Integral neglect threshold       ... 2.5e-11
Integral primitive cutoff        ... 2.5e-12
SHARK Integral package           ... ON

Nuc. rep. gradient       (SHARK) ... done (  0.0 sec)
HCore & Overlap gradient (SHARK) ... done (  0.6 sec)
RI-J gradient            (SHARK) ... done (  2.3 sec)
COSX-gradient                    ... done ( 37.0 sec)
Exchange-correlation gradient    ... done

------------------
CARTESIAN GRADIENT
------------------

   1   O   :    0.000021300   -0.000030488    0.000005921
   2   C   :    0.000044620   -0.000049195    0.000043737
   3   C   :   -0.000069325   -0.000004266   -0.000045727
   4   O   :    0.000080098    0.000041018    0.000053812
   5   C   :   -0.000090362   -0.000042711    0.000046547
   6   C   :   -0.000089894    0.000059785   -0.000066659
   7   O   :    0.000052595    0.000046131   -0.000021557
   8   C   :   -0.000023707   -0.000017173   -0.000066962
   9   C   :   -0.000007099    0.000001583    0.000050109
  10   C   :   -0.000016583    0.000030068   -0.000037033
  11   C   :   -0.000008215    0.000018528   -0.000003792
  12   C   :    0.000014713    0.000007895   -0.000015986
  13   C   :   -0.000004364   -0.000034449   -0.000002219
  14   C   :   -0.000058576    0.000107464    0.000015144
  15   C   :    0.000020594   -0.000001773    0.000009727
  16   C   :    0.000053120    0.000000864   -0.000033420
  17   C   :    0.000074994   -0.000040076   -0.000043556
  18   O   :   -0.000040759   -0.000011387   -0.000004854
  19   H   :    0.000027143    0.000004957   -0.000012094
  20   H   :    0.000017518    0.000003853   -0.000029634
  21   H   :    0.000013681    0.000020371   -0.000027486
  22   H   :   -0.000004205   -0.000005402   -0.000008442
  23   H   :    0.000030684    0.000001206    0.000010836
  24   H   :    0.000024220   -0.000001978    0.000016997
  25   H   :    0.000018088    0.000005624    0.000020500
  26   H   :    0.000007483   -0.000013200    0.000013658
  27   H   :   -0.000002551    0.000030446    0.000020206
  28   H   :   -0.000069900    0.000014830   -0.000042154
  29   H   :   -0.000007434   -0.000042968    0.000035194
  30   H   :    0.000004722   -0.000035563    0.000042613
  31   H   :    0.000003656   -0.000000169    0.000020141
  32   H   :   -0.000010530   -0.000002133    0.000006907
  33   H   :   -0.000002711    0.000013432    0.000012722
  34   H   :    0.000024630    0.000024492   -0.000016264
  35   H   :   -0.000013477   -0.000034494   -0.000008998
  36   C   :   -0.000034859    0.000139066   -0.000126665
  37   H   :    0.000008360   -0.000040421    0.000035821
  38   H   :   -0.000000293   -0.000008149    0.000085564
  39   C   :   -0.000000098   -0.000092804    0.000154735
  40   H   :    0.000037009   -0.000035347   -0.000026032
  41   C   :   -0.000044337    0.000022910   -0.000002747
  42   C   :    0.000016560    0.000003783   -0.000013068
  43   H   :    0.000003002   -0.000022521   -0.000012195
  44   H   :   -0.000004364    0.000013202    0.000000631
  45   H   :   -0.000012699   -0.000007124    0.000010308
  46   C   :    0.000000682    0.000015947   -0.000024844
  47   H   :    0.000012161   -0.000006045    0.000009362
  48   H   :    0.000001882   -0.000024697   -0.000005176
  49   H   :   -0.000008693   -0.000003722    0.000001549
  50   H   :   -0.000022292    0.000018027   -0.000003425

Difference to translation invariance:
           :   -0.0000338074    0.0000372281    0.0000217505

Difference to rotation invariance:
           :   -0.0013419439   -0.0010459797   -0.0010738737

Norm of the cartesian gradient     ...    0.0004660622
RMS gradient                       ...    0.0000380538
MAX gradient                       ...    0.0001547345

-------
TIMINGS
-------

Total SCF gradient time            ...       56.016 sec

One electron gradient       ....       0.572 sec  (  1.0%)
RI-J Coulomb gradient       ....       2.258 sec  (  4.0%)
COSX gradient               ....      37.044 sec  ( 66.1%)
XC gradient                 ....      12.617 sec  ( 22.5%)
CPCM gradient               ....       1.163 sec  (  2.1%)
   A-Matrix (El+Nuc)        ....       0.284 sec  (  0.5%)
   Potential                ....       0.879 sec  (  1.6%)

Maximum memory used throughout the entire SCFGRAD-calculation: 125.2 MB
------------------------------------------------------------------------------
                         ORCA GEOMETRY RELAXATION STEP
------------------------------------------------------------------------------

Reading the OPT-File                    .... done
Getting information on internals        .... done
Copying old internal coords+grads       .... done
Making the new internal coordinates     .... (new redundants).... done
Validating the new internal coordinates .... (new redundants).... done
Calculating the B-matrix                .... done
Calculating the G,G- and P matrices     .... done
Transforming gradient to internals      .... done
Projecting the internal gradient        .... done
Number of atoms                         ....  50
Number of internal coordinates          .... 238
Current Energy                          .... -1040.567720451 Eh
Current gradient norm                   ....     0.000466062 Eh/bohr
Maximum allowed component of the step   ....  0.300
Current trust radius                    ....  0.300
Updating the Hessian (BFGS)             .... done
Forming the augmented Hessian           .... done
Diagonalizing the augmented Hessian     .... done
Last element of RFO vector              ....  0.999845421
Lowest eigenvalues of augmented Hessian:
 -0.000003138  0.002082998  0.003291694  0.004799461  0.009012840
Length of the computed step             ....  0.017584952
The final length of the internal step   ....  0.017584952
Converting the step to cartesian space:
 Initial RMS(Int)=    0.0011398631
Transforming coordinates:
 Iter   0:  RMS(Cart)=    0.0062974884 RMS(Int)=    0.4072607539
 Iter   1:  RMS(Cart)=    0.0000096126 RMS(Int)=    0.0000030599
 Iter   2:  RMS(Cart)=    0.0000000330 RMS(Int)=    0.0000000063
done
Storing new coordinates                 .... done

                                .--------------------.
          ----------------------|Geometry convergence|-------------------------
          Item                value                   Tolerance       Converged
          ---------------------------------------------------------------------
          Energy change      -0.0000060080            0.0000002000      NO
          RMS gradient        0.0000325541            0.0000080000      NO
          MAX gradient        0.0001430872            0.0000300000      NO
          RMS step            0.0011398631            0.0001000000      NO
          MAX step            0.0046919905            0.0002000000      NO
          ........................................................
          Max(Bonds)      0.0002      Max(Angles)    0.04
          Max(Dihed)        0.27      Max(Improp)    0.00
          ---------------------------------------------------------------------

The optimization has not yet converged - more geometry cycles are needed


    ---------------------------------------------------------------------------
                         Redundant Internal Coordinates
                            (Angstroem and degrees)

        Definition                    Value    dE/dq     Step     New-Value
    ----------------------------------------------------------------------------
     1. B(C   1,O   0)                1.3930  0.000007  0.0000    1.3930   
     2. B(C   2,C   1)                1.4027  0.000060 -0.0000    1.4026   
     3. B(O   3,C   2)                1.3903 -0.000059  0.0001    1.3904   
     4. B(C   4,O   3)                1.4288  0.000031 -0.0000    1.4287   
     5. B(C   5,C   2)                1.3979 -0.000000  0.0000    1.3979   
     6. B(O   6,C   5)                1.3914  0.000007  0.0000    1.3914   
     7. B(C   7,O   6)                1.4288 -0.000031  0.0000    1.4288   
     8. B(C   8,C   1)                1.4047 -0.000023  0.0000    1.4047   
     9. B(C   9,C   8)                1.5195 -0.000042  0.0000    1.5196   
    10. B(C  10,C   8)                1.4112 -0.000059  0.0000    1.4113   
    11. B(C  11,C  10)                1.5244 -0.000019 -0.0001    1.5243   
    12. B(C  12,C  11)                1.5162 -0.000039  0.0001    1.5163   
    13. B(C  13,C  12)                1.3454  0.000017  0.0000    1.3454   
    14. B(C  14,C  13)                1.5150 -0.000007 -0.0000    1.5150   
    15. B(C  15,C  13)                1.5208  0.000010 -0.0000    1.5208   
    16. B(C  16,C  10)                1.4435 -0.000031  0.0001    1.4436   
    17. B(C  16,C   5)                1.4379  0.000031 -0.0000    1.4378   
    18. B(O  17,C  16)                1.2952 -0.000038 -0.0000    1.2952   
    19. B(H  18,C   4)                1.0942 -0.000011  0.0000    1.0942   
    20. B(H  19,C   4)                1.0987 -0.000016  0.0000    1.0987   
    21. B(H  20,C   4)                1.0966 -0.000027  0.0000    1.0966   
    22. B(H  21,C   7)                1.0950 -0.000010  0.0000    1.0950   
    23. B(H  22,C   7)                1.0940  0.000036 -0.0000    1.0940   
    24. B(H  23,C   7)                1.1002 -0.000008  0.0000    1.1002   
    25. B(H  24,C   9)                1.1012 -0.000012  0.0000    1.1013   
    26. B(H  25,C   9)                1.0907  0.000018 -0.0000    1.0907   
    27. B(H  26,C   9)                1.0998 -0.000026  0.0000    1.0999   
    28. B(H  27,C  11)                1.1016 -0.000010  0.0001    1.1017   
    29. B(H  28,C  11)                1.0921 -0.000019 -0.0000    1.0921   
    30. B(H  29,C  12)                1.0922 -0.000000 -0.0000    1.0922   
    31. B(H  30,C  14)                1.0959 -0.000011  0.0000    1.0959   
    32. B(H  31,C  14)                1.1002 -0.000006 -0.0000    1.1002   
    33. B(H  32,C  14)                1.0979  0.000006  0.0000    1.0979   
    34. B(H  33,C  15)                1.0966 -0.000028  0.0000    1.0966   
    35. B(H  34,C  15)                1.0989  0.000001  0.0000    1.0989   
    36. B(C  35,C  15)                1.5590 -0.000033 -0.0000    1.5589   
    37. B(H  36,C  35)                1.0967  0.000005 -0.0000    1.0967   
    38. B(H  37,C  35)                1.0986 -0.000013  0.0000    1.0986   
    39. B(C  38,C  35)                1.5069 -0.000080  0.0002    1.5070   
    40. B(H  39,C  38)                1.0918  0.000013 -0.0000    1.0918   
    41. B(C  40,C  38)                1.3451 -0.000020 -0.0000    1.3451   
    42. B(C  41,C  40)                1.5111 -0.000011  0.0000    1.5111   
    43. B(H  42,C  41)                1.0996 -0.000015  0.0000    1.0996   
    44. B(H  43,C  41)                1.0930  0.000002 -0.0000    1.0930   
    45. B(H  44,C  41)                1.0996 -0.000008 -0.0000    1.0996   
    46. B(C  45,C  40)                1.5126  0.000023 -0.0000    1.5126   
    47. B(H  46,C  45)                1.0954 -0.000013  0.0000    1.0954   
    48. B(H  47,C  45)                1.0999 -0.000014  0.0000    1.0999   
    49. B(H  48,C  45)                1.0998 -0.000011  0.0000    1.0998   
    50. B(H  49,O   0)                0.9699 -0.000018  0.0000    0.9699   
    51. A(C   1,O   0,H  49)          108.47  0.000030   -0.01    108.46   
    52. A(C   2,C   1,C   8)          120.22  0.000009   -0.00    120.22   
    53. A(O   0,C   1,C   2)          116.88 -0.000004    0.00    116.89   
    54. A(O   0,C   1,C   8)          122.89 -0.000005   -0.00    122.88   
    55. A(C   1,C   2,O   3)          120.00  0.000072   -0.01    119.99   
    56. A(O   3,C   2,C   5)          119.83 -0.000054    0.01    119.84   
    57. A(C   1,C   2,C   5)          120.12 -0.000018    0.00    120.12   
    58. A(C   2,O   3,C   4)          114.16  0.000019   -0.01    114.16   
    59. A(H  18,C   4,H  19)          109.13  0.000010   -0.00    109.13   
    60. A(O   3,C   4,H  18)          106.64 -0.000031    0.01    106.65   
    61. A(H  18,C   4,H  20)          109.27  0.000016   -0.00    109.27   
    62. A(H  19,C   4,H  20)          109.22  0.000028   -0.01    109.21   
    63. A(O   3,C   4,H  19)          111.16 -0.000022    0.01    111.16   
    64. A(O   3,C   4,H  20)          111.36 -0.000000   -0.00    111.36   
    65. A(C   2,C   5,O   6)          117.69  0.000087   -0.00    117.69   
    66. A(O   6,C   5,C  16)          119.90 -0.000057   -0.00    119.90   
    67. A(C   2,C   5,C  16)          122.36 -0.000029    0.00    122.36   
    68. A(C   5,O   6,C   7)          114.21 -0.000086    0.00    114.21   
    69. A(O   6,C   7,H  23)          111.09  0.000031   -0.00    111.08   
    70. A(H  22,C   7,H  23)          109.69 -0.000020    0.01    109.70   
    71. A(H  21,C   7,H  23)          108.89  0.000004   -0.00    108.89   
    72. A(H  21,C   7,H  22)          110.03 -0.000002   -0.01    110.03   
    73. A(O   6,C   7,H  22)          110.40 -0.000017   -0.00    110.40   
    74. A(O   6,C   7,H  21)          106.68  0.000005   -0.00    106.68   
    75. A(C   9,C   8,C  10)          122.86 -0.000006   -0.01    122.85   
    76. A(C   1,C   8,C  10)          119.85  0.000007   -0.00    119.85   
    77. A(C   1,C   8,C   9)          117.29 -0.000001    0.01    117.30   
    78. A(H  25,C   9,H  26)          107.07  0.000004    0.01    107.07   
    79. A(H  24,C   9,H  26)          106.74  0.000015   -0.01    106.74   
    80. A(H  24,C   9,H  25)          106.62 -0.000014    0.00    106.62   
    81. A(C   8,C   9,H  26)          111.80 -0.000031    0.01    111.81   
    82. A(C   8,C   9,H  25)          112.49  0.000017   -0.02    112.47   
    83. A(C   8,C   9,H  24)          111.76  0.000009    0.01    111.76   
    84. A(C   8,C  10,C  11)          121.91 -0.000023    0.02    121.93   
    85. A(C  11,C  10,C  16)          116.27  0.000020   -0.02    116.25   
    86. A(C   8,C  10,C  16)          121.81  0.000003   -0.00    121.81   
    87. A(C  10,C  11,C  12)          113.62 -0.000001    0.01    113.63   
    88. A(H  27,C  11,H  28)          107.19 -0.000000   -0.01    107.18   
    89. A(C  10,C  11,H  28)          107.04  0.000028   -0.02    107.02   
    90. A(C  12,C  11,H  27)          108.42  0.000074   -0.01    108.41   
    91. A(C  10,C  11,H  27)          110.06 -0.000057    0.03    110.09   
    92. A(C  12,C  11,H  28)          110.33 -0.000045   -0.00    110.33   
    93. A(C  11,C  12,C  13)          128.83 -0.000045   -0.02    128.81   
    94. A(C  13,C  12,H  29)          116.77  0.000021    0.01    116.78   
    95. A(C  11,C  12,H  29)          114.39  0.000025    0.01    114.40   
    96. A(C  14,C  13,C  15)          115.50 -0.000121    0.03    115.54   
    97. A(C  12,C  13,C  15)          124.29  0.000143   -0.04    124.25   
    98. A(C  12,C  13,C  14)          120.18 -0.000022    0.01    120.19   
    99. A(H  31,C  14,H  32)          106.18  0.000009   -0.00    106.18   
   100. A(C  13,C  14,H  32)          111.62 -0.000024    0.00    111.63   
   101. A(H  30,C  14,H  31)          107.99 -0.000004    0.01    108.00   
   102. A(C  13,C  14,H  31)          110.73  0.000005    0.01    110.74   
   103. A(C  13,C  14,H  30)          111.83  0.000003   -0.01    111.83   
   104. A(H  30,C  14,H  32)          108.24  0.000012   -0.01    108.24   
   105. A(H  34,C  15,C  35)          108.41  0.000049   -0.01    108.40   
   106. A(H  33,C  15,C  35)          107.13 -0.000048    0.01    107.14   
   107. A(C  13,C  15,C  35)          115.48  0.000015   -0.00    115.48   
   108. A(H  33,C  15,H  34)          106.51  0.000003   -0.00    106.50   
   109. A(C  13,C  15,H  34)          108.76 -0.000058    0.03    108.80   
   110. A(C  13,C  15,H  33)          110.16  0.000039   -0.02    110.14   
   111. A(C  10,C  16,O  17)          123.36 -0.000007    0.00    123.36   
   112. A(C   5,C  16,O  17)          121.00 -0.000020    0.00    121.01   
   113. A(C   5,C  16,C  10)          115.63  0.000027   -0.00    115.63   
   114. A(C  15,C  35,H  36)          107.38  0.000012    0.01    107.39   
   115. A(H  37,C  35,C  38)          109.12  0.000090   -0.04    109.08   
   116. A(H  36,C  35,C  38)          110.76  0.000064   -0.02    110.74   
   117. A(C  15,C  35,C  38)          115.10 -0.000128    0.02    115.12   
   118. A(H  36,C  35,H  37)          106.87 -0.000019    0.00    106.87   
   119. A(C  15,C  35,H  37)          107.26 -0.000017    0.02    107.28   
   120. A(H  39,C  38,C  40)          116.72 -0.000081    0.02    116.74   
   121. A(C  35,C  38,C  40)          128.60  0.000082   -0.01    128.59   
   122. A(C  35,C  38,H  39)          114.68 -0.000001   -0.01    114.67   
   123. A(C  41,C  40,C  45)          114.29 -0.000010    0.00    114.29   
   124. A(C  38,C  40,C  45)          120.79 -0.000027    0.00    120.80   
   125. A(C  38,C  40,C  41)          124.92  0.000036   -0.01    124.91   
   126. A(H  43,C  41,H  44)          107.85 -0.000000    0.00    107.85   
   127. A(H  42,C  41,H  44)          106.24  0.000004   -0.00    106.23   
   128. A(C  40,C  41,H  44)          110.45 -0.000001    0.00    110.45   
   129. A(H  42,C  41,H  43)          108.04  0.000004   -0.00    108.04   
   130. A(C  40,C  41,H  43)          113.34  0.000005   -0.00    113.33   
   131. A(C  40,C  41,H  42)          110.62 -0.000012    0.00    110.63   
   132. A(H  47,C  45,H  48)          106.25 -0.000005    0.00    106.25   
   133. A(H  46,C  45,H  48)          108.15 -0.000003    0.00    108.15   
   134. A(C  40,C  45,H  48)          111.07 -0.000000    0.00    111.07   
   135. A(H  46,C  45,H  47)          108.16 -0.000005   -0.00    108.16   
   136. A(C  40,C  45,H  47)          111.07  0.000014   -0.00    111.07   
   137. A(C  40,C  45,H  46)          111.91 -0.000001   -0.00    111.91   
   138. D(C   8,C   1,O   0,H  49)     12.01  0.000010   -0.03     11.98   
   139. D(C   2,C   1,O   0,H  49)   -168.91  0.000012   -0.03   -168.94   
   140. D(O   3,C   2,C   1,O   0)     -1.36  0.000009   -0.02     -1.38   
   141. D(C   5,C   2,C   1,O   0)   -178.63  0.000016   -0.01   -178.64   
   142. D(O   3,C   2,C   1,C   8)    177.75  0.000010   -0.02    177.73   
   143. D(C   5,C   2,C   1,C   8)      0.48  0.000017   -0.01      0.46   
   144. D(C   4,O   3,C   2,C   5)   -103.59 -0.000036    0.10   -103.49   
   145. D(C   4,O   3,C   2,C   1)     79.13 -0.000029    0.10     79.23   
   146. D(H  19,C   4,O   3,C   2)     59.94  0.000003    0.02     59.97   
   147. D(H  20,C   4,O   3,C   2)    -62.09 -0.000016    0.03    -62.05   
   148. D(H  18,C   4,O   3,C   2)    178.79 -0.000016    0.03    178.82   
   149. D(O   6,C   5,C   2,O   3)      0.43 -0.000017    0.02      0.45   
   150. D(C  16,C   5,C   2,C   1)      0.38 -0.000025    0.04      0.42   
   151. D(C  16,C   5,C   2,O   3)   -176.89 -0.000022    0.05   -176.85   
   152. D(O   6,C   5,C   2,C   1)    177.71 -0.000021    0.01    177.72   
   153. D(C   7,O   6,C   5,C  16)    -66.61  0.000068   -0.07    -66.68   
   154. D(C   7,O   6,C   5,C   2)    115.99  0.000062   -0.04    115.95   
   155. D(H  23,C   7,O   6,C   5)    -62.94  0.000040   -0.15    -63.08   
   156. D(H  21,C   7,O   6,C   5)    178.52  0.000016   -0.14    178.38   
   157. D(H  22,C   7,O   6,C   5)     58.98  0.000025   -0.13     58.85   
   158. D(C  10,C   8,C   1,C   2)     -0.62  0.000009   -0.01     -0.63   
   159. D(C  10,C   8,C   1,O   0)    178.43  0.000010   -0.01    178.42   
   160. D(C   9,C   8,C   1,O   0)     -1.65  0.000007   -0.02     -1.66   
   161. D(C   9,C   8,C   1,C   2)    179.30  0.000005   -0.02    179.29   
   162. D(H  26,C   9,C   8,C  10)   -119.50 -0.000007    0.17   -119.34   
   163. D(H  26,C   9,C   8,C   1)     60.58 -0.000004    0.17     60.75   
   164. D(H  25,C   9,C   8,C  10)      1.01 -0.000012    0.17      1.18   
   165. D(H  25,C   9,C   8,C   1)   -178.91 -0.000008    0.17   -178.74   
   166. D(H  24,C   9,C   8,C  10)    120.91 -0.000012    0.16    121.08   
   167. D(H  24,C   9,C   8,C   1)    -59.01 -0.000009    0.17    -58.84   
   168. D(C  11,C  10,C   8,C   1)   -178.89 -0.000034    0.04   -178.84   
   169. D(C  16,C  10,C   8,C   9)    180.00 -0.000025    0.02    180.01   
   170. D(C  16,C  10,C   8,C   1)     -0.08 -0.000028    0.01     -0.07   
   171. D(C  11,C  10,C   8,C   9)      1.19 -0.000030    0.05      1.24   
   172. D(H  28,C  11,C  10,C  16)     19.92  0.000041   -0.06     19.86   
   173. D(H  27,C  11,C  10,C  16)    136.09  0.000026   -0.06    136.03   
   174. D(H  27,C  11,C  10,C   8)    -45.04  0.000031   -0.09    -45.13   
   175. D(C  12,C  11,C  10,C  16)   -102.12  0.000079   -0.05   -102.17   
   176. D(H  28,C  11,C  10,C   8)   -161.21  0.000046   -0.09   -161.30   
   177. D(C  12,C  11,C  10,C   8)     76.75  0.000084   -0.08     76.67   
   178. D(H  29,C  12,C  11,H  28)   -175.17 -0.000006    0.24   -174.93   
   179. D(H  29,C  12,C  11,H  27)     67.73 -0.000023    0.25     67.99   
   180. D(H  29,C  12,C  11,C  10)    -54.97 -0.000003    0.22    -54.75   
   181. D(C  13,C  12,C  11,H  28)      5.37 -0.000033    0.26      5.63   
   182. D(C  13,C  12,C  11,H  27)   -111.72 -0.000050    0.27   -111.46   
   183. D(C  13,C  12,C  11,C  10)    125.58 -0.000030    0.23    125.81   
   184. D(C  15,C  13,C  12,H  29)   -179.71  0.000032   -0.03   -179.74   
   185. D(C  15,C  13,C  12,C  11)     -0.26  0.000060   -0.05     -0.30   
   186. D(C  14,C  13,C  12,H  29)     -1.48  0.000030    0.02     -1.46   
   187. D(C  14,C  13,C  12,C  11)    177.97  0.000058   -0.00    177.97   
   188. D(H  32,C  14,C  13,C  15)    -56.44  0.000003   -0.14    -56.58   
   189. D(H  32,C  14,C  13,C  12)    125.18  0.000000   -0.18    125.00   
   190. D(H  31,C  14,C  13,C  15)     61.63  0.000002   -0.14     61.49   
   191. D(H  31,C  14,C  13,C  12)   -116.75 -0.000001   -0.18   -116.93   
   192. D(H  30,C  14,C  13,C  15)   -177.87  0.000002   -0.13   -178.00   
   193. D(H  30,C  14,C  13,C  12)      3.75 -0.000001   -0.17      3.58   
   194. D(C  35,C  15,C  13,C  14)     92.55  0.000040   -0.04     92.51   
   195. D(C  35,C  15,C  13,C  12)    -89.15  0.000039    0.00    -89.15   
   196. D(H  34,C  15,C  13,C  14)    -29.56  0.000010   -0.05    -29.60   
   197. D(H  34,C  15,C  13,C  12)    148.75  0.000010   -0.00    148.74   
   198. D(H  33,C  15,C  13,C  14)   -145.95  0.000018   -0.05   -146.00   
   199. D(H  33,C  15,C  13,C  12)     32.36  0.000017   -0.01     32.35   
   200. D(C  10,C  16,C   5,C   2)     -1.03  0.000007   -0.04     -1.07   
   201. D(O  17,C  16,C  10,C  11)     -1.20  0.000005   -0.01     -1.21   
   202. D(O  17,C  16,C  10,C   8)    179.93 -0.000000    0.02    179.95   
   203. D(C   5,C  16,C  10,C  11)    179.74  0.000025   -0.02    179.73   
   204. D(C   5,C  16,C  10,C   8)      0.87  0.000020    0.01      0.89   
   205. D(O  17,C  16,C   5,O   6)      2.63  0.000018   -0.02      2.61   
   206. D(O  17,C  16,C   5,C   2)    179.89  0.000027   -0.05    179.84   
   207. D(C  10,C  16,C   5,O   6)   -178.29 -0.000002   -0.01   -178.31   
   208. D(C  38,C  35,C  15,H  33)    178.55  0.000000   -0.00    178.55   
   209. D(C  38,C  35,C  15,C  13)    -58.33  0.000024   -0.02    -58.35   
   210. D(H  37,C  35,C  15,H  34)   -174.42  0.000016   -0.01   -174.43   
   211. D(H  37,C  35,C  15,H  33)    -59.84  0.000019   -0.02    -59.86   
   212. D(H  37,C  35,C  15,C  13)     63.29  0.000043   -0.04     63.25   
   213. D(H  36,C  35,C  15,H  34)    -59.87 -0.000008    0.01    -59.85   
   214. D(H  36,C  35,C  15,H  33)     54.72 -0.000005    0.01     54.72   
   215. D(C  38,C  35,C  15,H  34)     63.96 -0.000003    0.01     63.97   
   216. D(H  36,C  35,C  15,C  13)    177.84  0.000019   -0.02    177.83   
   217. D(C  40,C  38,C  35,H  37)    131.81  0.000012    0.11    131.92   
   218. D(C  40,C  38,C  35,H  36)     14.44 -0.000057    0.14     14.58   
   219. D(C  40,C  38,C  35,C  15)   -107.59 -0.000030    0.13   -107.46   
   220. D(H  39,C  38,C  35,H  37)    -47.84  0.000012    0.12    -47.72   
   221. D(H  39,C  38,C  35,H  36)   -165.21 -0.000058    0.15   -165.06   
   222. D(H  39,C  38,C  35,C  15)     72.77 -0.000031    0.14     72.90   
   223. D(C  45,C  40,C  38,H  39)      0.18 -0.000003    0.01      0.19   
   224. D(C  45,C  40,C  38,C  35)   -179.46 -0.000004    0.02   -179.44   
   225. D(C  41,C  40,C  38,H  39)   -179.83 -0.000003    0.01   -179.82   
   226. D(C  41,C  40,C  38,C  35)      0.53 -0.000004    0.01      0.55   
   227. D(H  44,C  41,C  40,C  45)    -59.82 -0.000011    0.10    -59.73   
   228. D(H  44,C  41,C  40,C  38)    120.19 -0.000011    0.10    120.29   
   229. D(H  43,C  41,C  40,C  45)    179.03 -0.000014    0.10    179.13   
   230. D(H  43,C  41,C  40,C  38)     -0.96 -0.000014    0.10     -0.86   
   231. D(H  42,C  41,C  40,C  45)     57.51 -0.000014    0.10     57.61   
   232. D(H  42,C  41,C  40,C  38)   -122.48 -0.000014    0.11   -122.38   
   233. D(H  48,C  45,C  40,C  41)     58.72  0.000003    0.00     58.72   
   234. D(H  48,C  45,C  40,C  38)   -121.29  0.000003   -0.01   -121.29   
   235. D(H  47,C  45,C  40,C  41)    -59.31  0.000000    0.00    -59.31   
   236. D(H  47,C  45,C  40,C  38)    120.68  0.000000   -0.00    120.68   
   237. D(H  46,C  45,C  40,C  41)    179.70 -0.000003    0.00    179.70   
   238. D(H  46,C  45,C  40,C  38)     -0.31 -0.000003   -0.00     -0.31   
    ----------------------------------------------------------------------------

         *************************************************************
         *                GEOMETRY OPTIMIZATION CYCLE  28            *
         *************************************************************
---------------------------------
CARTESIAN COORDINATES (ANGSTROEM)
---------------------------------
  O     -4.192635   -1.571522   -1.202453
  C     -3.150419   -0.880056   -0.589061
  C     -3.119306    0.510622   -0.768966
  O     -4.084032    1.131416   -1.554455
  C     -5.337001    1.326600   -0.896222
  C     -2.087267    1.267720   -0.207015
  O     -2.079138    2.636397   -0.457546
  C     -2.254277    3.446153    0.706528
  C     -2.151052   -1.518053    0.164207
  C     -2.258642   -3.024655    0.330513
  C     -1.105267   -0.758095    0.730299
  C      0.017219   -1.404349    1.533986
  C      1.055136   -2.101659    0.676346
  C      2.389233   -1.928462    0.659221
  C      3.255279   -2.771077   -0.254588
  C      3.135541   -0.941464    1.543279
  C     -1.025194    0.672926    0.558200
  O     -0.080079    1.399364    1.064706
  H     -5.990023    1.837417   -1.610335
  H     -5.221553    1.953676   -0.001503
  H     -5.791311    0.370295   -0.610380
  H     -2.198850    4.488459    0.375534
  H     -1.464441    3.242024    1.435480
  H     -3.238072    3.270297    1.166589
  H     -3.205262   -3.315702    0.812138
  H     -1.456610   -3.434493    0.945694
  H     -2.222110   -3.546260   -0.637124
  H     -0.398705   -2.138380    2.242408
  H      0.483214   -0.613335    2.125428
  H      0.646980   -2.848283   -0.008391
  H      2.654909   -3.434169   -0.887677
  H      3.947468   -3.394656    0.330631
  H      3.881547   -2.147957   -0.906446
  H      2.623524   -0.835887    2.507211
  H      4.133255   -1.346610    1.762457
  C      3.305040    0.491730    0.953761
  H      3.820696    1.097725    1.708452
  H      2.299028    0.917279    0.836073
  C      4.025955    0.558711   -0.367948
  H      3.447529    0.199288   -1.221341
  C      5.268938    1.004505   -0.623974
  C      6.227664    1.537479    0.415319
  H      6.537681    2.562764    0.166761
  H      5.810459    1.545504    1.425539
  H      7.147014    0.934586    0.435054
  C      5.817132    1.003189   -2.033702
  H      5.093495    0.605105   -2.753266
  H      6.093115    2.019334   -2.351645
  H      6.734317    0.399920   -2.100690
  H     -4.201292   -2.479544   -0.861621

----------------------------
CARTESIAN COORDINATES (A.U.)
----------------------------
  NO LB      ZA    FRAG     MASS         X           Y           Z
   0 O     8.0000    0    15.999   -7.922931   -2.969747   -2.272307
   1 C     6.0000    0    12.011   -5.953430   -1.663065   -1.113164
   2 C     6.0000    0    12.011   -5.894634    0.964936   -1.453135
   3 O     8.0000    0    15.999   -7.717703    2.138066   -2.937495
   4 C     6.0000    0    12.011  -10.085471    2.506911   -1.693614
   5 C     6.0000    0    12.011   -3.944364    2.395644   -0.391201
   6 O     8.0000    0    15.999   -3.929002    4.982068   -0.864637
   7 C     6.0000    0    12.011   -4.259966    6.512286    1.335145
   8 C     6.0000    0    12.011   -4.064899   -2.868704    0.310306
   9 C     6.0000    0    12.011   -4.268214   -5.715769    0.624579
  10 C     6.0000    0    12.011   -2.088652   -1.432592    1.380065
  11 C     6.0000    0    12.011    0.032540   -2.653835    2.898814
  12 C     6.0000    0    12.011    1.993918   -3.971559    1.278110
  13 C     6.0000    0    12.011    4.514996   -3.644264    1.245746
  14 C     6.0000    0    12.011    6.151587   -5.236577   -0.481101
  15 C     6.0000    0    12.011    5.925314   -1.779109    2.916374
  16 C     6.0000    0    12.011   -1.937336    1.271646    1.054846
  17 O     8.0000    0    15.999   -0.151328    2.644415    2.012004
  18 H     1.0000    0     1.008  -11.319502    3.472216   -3.043092
  19 H     1.0000    0     1.008   -9.867304    3.691913   -0.002840
  20 H     1.0000    0     1.008  -10.943991    0.699756   -1.153450
  21 H     1.0000    0     1.008   -4.155223    8.481959    0.709656
  22 H     1.0000    0     1.008   -2.767393    6.126537    2.712665
  23 H     1.0000    0     1.008   -6.119069    6.179965    2.204534
  24 H     1.0000    0     1.008   -6.057067   -6.265769    1.534719
  25 H     1.0000    0     1.008   -2.752593   -6.490251    1.787102
  26 H     1.0000    0     1.008   -4.199179   -6.701461   -1.203990
  27 H     1.0000    0     1.008   -0.753443   -4.040953    4.237538
  28 H     1.0000    0     1.008    0.913142   -1.159035    4.016477
  29 H     1.0000    0     1.008    1.222615   -5.382475   -0.015857
  30 H     1.0000    0     1.008    5.017051   -6.489640   -1.677466
  31 H     1.0000    0     1.008    7.459634   -6.414970    0.624801
  32 H     1.0000    0     1.008    7.335061   -4.059051   -1.712935
  33 H     1.0000    0     1.008    4.957741   -1.579598    4.737943
  34 H     1.0000    0     1.008    7.810721   -2.544725    3.330560
  35 C     6.0000    0    12.011    6.245620    0.929235    1.802347
  36 H     1.0000    0     1.008    7.220069    2.074400    3.228506
  37 H     1.0000    0     1.008    4.344532    1.733406    1.579949
  38 C     6.0000    0    12.011    7.607952    1.055811   -0.695322
  39 H     1.0000    0     1.008    6.514885    0.376599   -2.308001
  40 C     6.0000    0    12.011    9.956849    1.898240   -1.179139
  41 C     6.0000    0    12.011   11.768579    2.905415    0.784840
  42 H     1.0000    0     1.008   12.354426    4.842922    0.315133
  43 H     1.0000    0     1.008   10.980175    2.920580    2.693877
  44 H     1.0000    0     1.008   13.505899    1.766111    0.822134
  45 C     6.0000    0    12.011   10.992787    1.895753   -3.843140
  46 H     1.0000    0     1.008    9.625310    1.143483   -5.202918
  47 H     1.0000    0     1.008   11.514318    3.815989   -4.443965
  48 H     1.0000    0     1.008   12.726015    0.755739   -3.969729
  49 H     1.0000    0     1.008   -7.939292   -4.685658   -1.628228

--------------------------------
INTERNAL COORDINATES (ANGSTROEM)
--------------------------------
 O      0   0   0     0.000000000000     0.00000000     0.00000000
 C      1   0   0     1.393049805054     0.00000000     0.00000000
 C      2   1   0     1.402612069723   116.88899533     0.00000000
 O      3   2   1     1.390350676959   119.98508470   358.62441088
 C      4   3   2     1.428740608729   114.15618396    79.23495075
 C      3   2   1     1.397887760669   120.11969067   181.35824664
 O      6   3   2     1.391441120059   117.68906082   177.72139944
 C      7   6   3     1.428792695678   114.20864250   115.95208385
 C      2   1   3     1.404701867290   122.88457067   180.92099192
 C      9   2   1     1.519566725474   117.29856389   358.33641674
 C      9   2   1     1.411262199731   119.84961924   178.41577961
 C     11   9   2     1.524314025076   121.92932759   181.15523604
 C     12  11   9     1.516264252354   113.62977459    76.67001430
 C     13  12  11     1.345401479173   128.81208425   125.81004454
 C     14  13  12     1.514953397880   120.19466371   177.96967639
 C     14  13  12     1.520756047887   124.24790331   359.69486752
 C      6   3   2     1.437822545397   122.36052717     0.42448288
 O     17   6   3     1.295184601081   121.00568258   179.84436715
 H      5   4   3     1.094225132042   106.64708633   178.81897699
 H      5   4   3     1.098669244335   111.16198584    59.96642508
 H      5   4   3     1.096641671617   111.36210880   297.94661158
 H      8   7   6     1.095003057577   106.67781038   178.37598682
 H      8   7   6     1.094020377699   110.40256279    58.84639861
 H      8   7   6     1.100197503881   111.08229136   296.91637364
 H     10   9   2     1.101254149387   111.76233605   301.15947228
 H     10   9   2     1.090720169322   112.47053845   181.25987592
 H     10   9   2     1.099876308802   111.81171907    60.74696358
 H     12  11   9     1.101661196691   110.09095211   314.86732235
 H     12  11   9     1.092088580182   107.01813799   198.70274053
 H     13  12  11     1.092201880733   114.40481863   305.25168494
 H     15  14  13     1.095872927822   111.82829977     3.57571204
 H     15  14  13     1.100207200017   110.73558615   243.07328566
 H     15  14  13     1.097910743501   111.62609083   125.00255564
 H     16  14  13     1.096574184670   110.14242203    32.35222354
 H     16  14  13     1.098915663078   108.79729864   148.74348228
 C     16  14  13     1.558944087895   115.47978841   270.85436695
 H     36  16  14     1.096671927592   107.39131787   177.82510549
 H     36  16  14     1.098636587533   107.28031374    63.24540631
 C     36  16  14     1.507023977423   115.12050919   301.64804092
 H     39  36  16     1.091806500488   114.67383814    72.90233394
 C     39  36  16     1.345097636407   128.58818668   252.53911118
 C     41  39  36     1.511074940217   124.90963968     0.54571876
 H     42  41  39     1.099590833866   110.62724083   237.62307293
 H     42  41  39     1.093008583789   113.33456530   359.14105892
 H     42  41  39     1.099579396016   110.45226770   120.28750429
 C     41  39  36     1.512565287171   120.79870286   180.56137589
 H     46  41  39     1.095396746599   111.90858874   359.68903463
 H     46  41  39     1.099911202237   111.07214775   120.67971155
 H     46  41  39     1.099840507042   111.06826870   238.70509453
 H      1   2   3     0.969919721569   108.45977411   191.05918817

---------------------------
INTERNAL COORDINATES (A.U.)
---------------------------
 O      0   0   0     0.000000000000     0.00000000     0.00000000
 C      1   0   0     2.632482622464     0.00000000     0.00000000
 C      2   1   0     2.650552683909   116.88899533     0.00000000
 O      3   2   1     2.627382009564   119.98508470   358.62441088
 C      4   3   2     2.699928466910   114.15618396    79.23495075
 C      3   2   1     2.641625033624   120.11969067   181.35824664
 O      6   3   2     2.629442648388   117.68906082   177.72139944
 C      7   6   3     2.700026896979   114.20864250   115.95208385
 C      2   1   3     2.654501828986   122.88457067   180.92099192
 C      9   2   1     2.871564953365   117.29856389   358.33641674
 C      9   2   1     2.666899060646   119.84961924   178.41577961
 C     11   9   2     2.880536049489   121.92932759   181.15523604
 C     12  11   9     2.865324183604   113.62977459    76.67001430
 C     13  12  11     2.542440335809   128.81208425   125.81004454
 C     14  13  12     2.862847027646   120.19466371   177.96967639
 C     14  13  12     2.873812447010   124.24790331   359.69486752
 C      6   3   2     2.717090839977   122.36052717     0.42448288
 O     17   6   3     2.447544188914   121.00568258   179.84436715
 H      5   4   3     2.067785828413   106.64708633   178.81897699
 H      5   4   3     2.076183983556   111.16198584    59.96642508
 H      5   4   3     2.072352426402   111.36210880   297.94661158
 H      8   7   6     2.069255894626   106.67781038   178.37598682
 H      8   7   6     2.067398898781   110.40256279    58.84639861
 H      8   7   6     2.079071975560   111.08229136   296.91637364
 H     10   9   2     2.081068746186   111.76233605   301.15947228
 H     10   9   2     2.061162408763   112.47053845   181.25987592
 H     10   9   2     2.078465004824   111.81171907    60.74696358
 H     12  11   9     2.081837954114   110.09095211   314.86732235
 H     12  11   9     2.063748330528   107.01813799   198.70274053
 H     13  12  11     2.063962437539   114.40481863   305.25168494
 H     15  14  13     2.070899711163   111.82829977     3.57571204
 H     15  14  13     2.079090298600   110.73558615   243.07328566
 H     15  14  13     2.074750624706   111.62609083   125.00255564
 H     16  14  13     2.072224894555   110.14242203    32.35222354
 H     16  14  13     2.076649647493   108.79729864   148.74348228
 C     16  14  13     2.945977384218   115.47978841   270.85436695
 H     36  16  14     2.072409601908   107.39131787   177.82510549
 H     36  16  14     2.076122271143   107.28031374    63.24540631
 C     36  16  14     2.847862594582   115.12050919   301.64804092
 H     39  36  16     2.063215277158   114.67383814    72.90233394
 C     39  36  16     2.541866156194   128.58818668   252.53911118
 C     41  39  36     2.855517804841   124.90963968     0.54571876
 H     42  41  39     2.077925535377   110.62724083   237.62307293
 H     42  41  39     2.065486885387   113.33456530   359.14105892
 H     42  41  39     2.077903920973   110.45226770   120.28750429
 C     41  39  36     2.858334152430   120.79870286   180.56137589
 H     46  41  39     2.069999859060   111.90858874   359.68903463
 H     46  41  39     2.078530943859   111.07214775   120.67971155
 H     46  41  39     2.078397349302   111.06826870   238.70509453
 H      1   2   3     1.832882645654   108.45977411   191.05918817


           ************************************************************
           *        Program running with 4 parallel MPI-processes     *
           *              working on a common directory               *
           ************************************************************
------------------------------------------------------------------------------
                   ___                                                        
                  /   \      - P O W E R E D   B Y -                         
                 /     \                                                     
                 |  |  |   _    _      __       _____    __    __             
                 |  |  |  | |  | |    /  \     |  _  \  |  |  /  |          
                  \  \/   | |  | |   /    \    | | | |  |  | /  /          
                 / \  \   | |__| |  /  /\  \   | |_| |  |  |/  /          
                |  |  |   |  __  | /  /__\  \  |    /   |      \           
                |  |  |   | |  | | |   __   |  |    \   |  |\   \          
                \     /   | |  | | |  |  |  |  | |\  \  |  | \   \       
                 \___/    |_|  |_| |__|  |__|  |_| \__\ |__|  \__/        
                                                                              
                      - O R C A' S   B I G   F R I E N D -                    
                                      &                                       
                       - I N T E G R A L  F E E D E R -                       
                                                                              
 v1 FN, 2020, v2 2021                                                         
------------------------------------------------------------------------------


Reading SHARK input file UQ2_2e_1H_B3LYP_631Gd_opt.SHARKINP.tmp ... ok
----------------------
SHARK INTEGRAL PACKAGE
----------------------

Number of atoms                             ...     50
Number of basis functions                   ...    376
Number of shells                            ...    192
Maximum angular momentum                    ...      2
Integral batch strategy                     ... SHARK/LIBINT Hybrid
RI-J (if used) integral strategy            ... SPLIT-RIJ (Revised 2003 algorithm where possible)
Printlevel                                  ...      1
Contraction scheme used                     ... SEGMENTED contraction
Coulomb Range Separation                    ... NOT USED
Exchange Range Separation                   ... NOT USED
Finite Nucleus Model                        ... NOT USED
Auxiliary Coulomb fitting basis             ... AVAILABLE
   # of basis functions in Aux-J            ...   1424
   # of shells in Aux-J                     ...    480
   Maximum angular momentum in Aux-J        ...      4
Auxiliary J/K fitting basis                 ... NOT available
Auxiliary Correlation fitting basis         ... NOT available
Auxiliary 'external' fitting basis          ... NOT available
Integral threshold                          ...     2.500000e-11
Primitive cut-off                           ...     2.500000e-12
Primitive pair pre-selection threshold      ...     2.500000e-12

Calculating pre-screening integrals         ... done (  0.1 sec) Dimension = 192
Organizing shell pair data                  ... done (  0.1 sec)
Shell pair information
Total number of shell pairs                 ...     18528
Shell pairs after pre-screening             ...     12088
Total number of primitive shell pairs       ...    103395
Primitive shell pairs kept                  ...     36666
          la=0 lb=0:   4665 shell pairs
          la=1 lb=0:   4041 shell pairs
          la=1 lb=1:    877 shell pairs
          la=2 lb=0:   1616 shell pairs
          la=2 lb=1:    738 shell pairs
          la=2 lb=2:    151 shell pairs

Calculating one electron integrals          ... done (  0.0 sec)
Calculating RI/J V-Matrix + Cholesky decomp.... done (  0.1 sec)
Calculating Nuclear repulsion               ... done (  0.0 sec) ENN=   1950.899263769473 Eh

SHARK setup successfully completed in   0.4 seconds

Maximum memory used throughout the entire GTOINT-calculation: 29.7 MB
[1717832603.437016] [eu-g5-013-3:13855:0]          mpool.c:38   UCX  WARN  object 0x26c3040 was not returned to mpool ucp_requests
[1717832603.437045] [eu-g5-013-3:13855:0]          mpool.c:38   UCX  WARN  object 0x26c3200 was not returned to mpool ucp_requests
[1717832603.437049] [eu-g5-013-3:13855:0]          mpool.c:38   UCX  WARN  object 0x26c33c0 was not returned to mpool ucp_requests
[1717832603.437052] [eu-g5-013-3:13855:0]          mpool.c:38   UCX  WARN  object 0x26c3580 was not returned to mpool ucp_requests
[1717832603.437054] [eu-g5-013-3:13855:0]          mpool.c:38   UCX  WARN  object 0x26c3740 was not returned to mpool ucp_requests
[1717832603.437057] [eu-g5-013-3:13855:0]          mpool.c:38   UCX  WARN  object 0x26c3900 was not returned to mpool ucp_requests
[1717832603.437060] [eu-g5-013-3:13855:0]          mpool.c:38   UCX  WARN  object 0x26c3ac0 was not returned to mpool ucp_requests
[1717832603.437062] [eu-g5-013-3:13855:0]          mpool.c:38   UCX  WARN  object 0x26c3c80 was not returned to mpool ucp_requests
[1717832603.437065] [eu-g5-013-3:13855:0]          mpool.c:38   UCX  WARN  object 0x26c3e40 was not returned to mpool ucp_requests
[1717832603.437068] [eu-g5-013-3:13855:0]          mpool.c:38   UCX  WARN  object 0x26c4000 was not returned to mpool ucp_requests
[1717832603.437070] [eu-g5-013-3:13855:0]          mpool.c:38   UCX  WARN  object 0x26c41c0 was not returned to mpool ucp_requests
[1717832603.437073] [eu-g5-013-3:13855:0]          mpool.c:38   UCX  WARN  object 0x26c4380 was not returned to mpool ucp_requests
[1717832603.437075] [eu-g5-013-3:13855:0]          mpool.c:38   UCX  WARN  object 0x26c4540 was not returned to mpool ucp_requests
[1717832603.437078] [eu-g5-013-3:13855:0]          mpool.c:38   UCX  WARN  object 0x26c4700 was not returned to mpool ucp_requests
[1717832603.437080] [eu-g5-013-3:13855:0]          mpool.c:38   UCX  WARN  object 0x26c48c0 was not returned to mpool ucp_requests
[1717832603.437083] [eu-g5-013-3:13855:0]          mpool.c:38   UCX  WARN  object 0x26c4a80 was not returned to mpool ucp_requests
[1717832603.437085] [eu-g5-013-3:13855:0]          mpool.c:38   UCX  WARN  object 0x26c4c40 was not returned to mpool ucp_requests
[1717832603.437088] [eu-g5-013-3:13855:0]          mpool.c:38   UCX  WARN  object 0x26c4e00 was not returned to mpool ucp_requests
[1717832603.437091] [eu-g5-013-3:13855:0]          mpool.c:38   UCX  WARN  object 0x26c4fc0 was not returned to mpool ucp_requests
[1717832603.437093] [eu-g5-013-3:13855:0]          mpool.c:38   UCX  WARN  object 0x26c5180 was not returned to mpool ucp_requests
[1717832603.437096] [eu-g5-013-3:13855:0]          mpool.c:38   UCX  WARN  object 0x26c5340 was not returned to mpool ucp_requests
[1717832603.437098] [eu-g5-013-3:13855:0]          mpool.c:38   UCX  WARN  object 0x26c5500 was not returned to mpool ucp_requests
[1717832603.449826] [eu-g5-013-3:13854:0]          mpool.c:38   UCX  WARN  object 0x2c0c580 was not returned to mpool ucp_requests
[1717832603.449846] [eu-g5-013-3:13854:0]          mpool.c:38   UCX  WARN  object 0x2c0c740 was not returned to mpool ucp_requests
[1717832603.449850] [eu-g5-013-3:13854:0]          mpool.c:38   UCX  WARN  object 0x2c0c900 was not returned to mpool ucp_requests
[1717832603.449854] [eu-g5-013-3:13854:0]          mpool.c:38   UCX  WARN  object 0x2c0cac0 was not returned to mpool ucp_requests
[1717832603.449857] [eu-g5-013-3:13854:0]          mpool.c:38   UCX  WARN  object 0x2c0cc80 was not returned to mpool ucp_requests
[1717832603.449860] [eu-g5-013-3:13854:0]          mpool.c:38   UCX  WARN  object 0x2c0ce40 was not returned to mpool ucp_requests
[1717832603.449862] [eu-g5-013-3:13854:0]          mpool.c:38   UCX  WARN  object 0x2c0d000 was not returned to mpool ucp_requests
[1717832603.449865] [eu-g5-013-3:13854:0]          mpool.c:38   UCX  WARN  object 0x2c0d1c0 was not returned to mpool ucp_requests
[1717832603.449868] [eu-g5-013-3:13854:0]          mpool.c:38   UCX  WARN  object 0x2c0d380 was not returned to mpool ucp_requests
[1717832603.449871] [eu-g5-013-3:13854:0]          mpool.c:38   UCX  WARN  object 0x2c0d540 was not returned to mpool ucp_requests
[1717832603.449873] [eu-g5-013-3:13854:0]          mpool.c:38   UCX  WARN  object 0x2c0d700 was not returned to mpool ucp_requests
[1717832603.449876] [eu-g5-013-3:13854:0]          mpool.c:38   UCX  WARN  object 0x2c0d8c0 was not returned to mpool ucp_requests
[1717832603.449879] [eu-g5-013-3:13854:0]          mpool.c:38   UCX  WARN  object 0x2c0da80 was not returned to mpool ucp_requests
[1717832603.449882] [eu-g5-013-3:13854:0]          mpool.c:38   UCX  WARN  object 0x2c0de00 was not returned to mpool ucp_requests
[1717832603.449884] [eu-g5-013-3:13854:0]          mpool.c:38   UCX  WARN  object 0x2c0dfc0 was not returned to mpool ucp_requests
[1717832603.449887] [eu-g5-013-3:13854:0]          mpool.c:38   UCX  WARN  object 0x2c0e180 was not returned to mpool ucp_requests
[1717832603.449890] [eu-g5-013-3:13854:0]          mpool.c:38   UCX  WARN  object 0x2c0e340 was not returned to mpool ucp_requests
[1717832603.449893] [eu-g5-013-3:13854:0]          mpool.c:38   UCX  WARN  object 0x2c0e500 was not returned to mpool ucp_requests
[1717832603.449858] [eu-g5-013-3:13856:0]          mpool.c:38   UCX  WARN  object 0x3dbc0c0 was not returned to mpool ucp_requests
[1717832603.449876] [eu-g5-013-3:13856:0]          mpool.c:38   UCX  WARN  object 0x3dbc280 was not returned to mpool ucp_requests
[1717832603.449880] [eu-g5-013-3:13856:0]          mpool.c:38   UCX  WARN  object 0x3dbc440 was not returned to mpool ucp_requests
[1717832603.449882] [eu-g5-013-3:13856:0]          mpool.c:38   UCX  WARN  object 0x3dbc600 was not returned to mpool ucp_requests
[1717832603.449885] [eu-g5-013-3:13856:0]          mpool.c:38   UCX  WARN  object 0x3dbc7c0 was not returned to mpool ucp_requests
[1717832603.449888] [eu-g5-013-3:13856:0]          mpool.c:38   UCX  WARN  object 0x3dbc980 was not returned to mpool ucp_requests
[1717832603.449891] [eu-g5-013-3:13856:0]          mpool.c:38   UCX  WARN  object 0x3dbcb40 was not returned to mpool ucp_requests
[1717832603.449894] [eu-g5-013-3:13856:0]          mpool.c:38   UCX  WARN  object 0x3dbcd00 was not returned to mpool ucp_requests
[1717832603.449896] [eu-g5-013-3:13856:0]          mpool.c:38   UCX  WARN  object 0x3dbcec0 was not returned to mpool ucp_requests
[1717832603.449899] [eu-g5-013-3:13856:0]          mpool.c:38   UCX  WARN  object 0x3dbd080 was not returned to mpool ucp_requests
[1717832603.449902] [eu-g5-013-3:13856:0]          mpool.c:38   UCX  WARN  object 0x3dbd240 was not returned to mpool ucp_requests
[1717832603.449904] [eu-g5-013-3:13856:0]          mpool.c:38   UCX  WARN  object 0x3dbd400 was not returned to mpool ucp_requests
[1717832603.449907] [eu-g5-013-3:13856:0]          mpool.c:38   UCX  WARN  object 0x3dbd5c0 was not returned to mpool ucp_requests
[1717832603.449910] [eu-g5-013-3:13856:0]          mpool.c:38   UCX  WARN  object 0x3dbd780 was not returned to mpool ucp_requests
[1717832603.449913] [eu-g5-013-3:13856:0]          mpool.c:38   UCX  WARN  object 0x3dbd940 was not returned to mpool ucp_requests
[1717832603.449915] [eu-g5-013-3:13856:0]          mpool.c:38   UCX  WARN  object 0x3dbdb00 was not returned to mpool ucp_requests
[1717832603.449918] [eu-g5-013-3:13856:0]          mpool.c:38   UCX  WARN  object 0x3dbdcc0 was not returned to mpool ucp_requests
[1717832603.449921] [eu-g5-013-3:13856:0]          mpool.c:38   UCX  WARN  object 0x3dbde80 was not returned to mpool ucp_requests
[1717832603.449923] [eu-g5-013-3:13856:0]          mpool.c:38   UCX  WARN  object 0x3dbe040 was not returned to mpool ucp_requests
[1717832603.449926] [eu-g5-013-3:13856:0]          mpool.c:38   UCX  WARN  object 0x3dbe200 was not returned to mpool ucp_requests
[1717832603.449928] [eu-g5-013-3:13856:0]          mpool.c:38   UCX  WARN  object 0x3dbe3c0 was not returned to mpool ucp_requests
[1717832603.449931] [eu-g5-013-3:13856:0]          mpool.c:38   UCX  WARN  object 0x3dbe580 was not returned to mpool ucp_requests


           ************************************************************
           *        Program running with 4 parallel MPI-processes     *
           *              working on a common directory               *
           ************************************************************

Diagonalization of the overlap matrix:
Smallest eigenvalue                        ... 3.454e-04
Time for diagonalization                   ...    0.019 sec
Threshold for overlap eigenvalues          ... 1.000e-08
Number of eigenvalues below threshold      ... 0
Time for construction of square roots      ...    0.013 sec
Total time needed                          ...    0.033 sec

-------------------
DFT GRID GENERATION
-------------------

General Integration Accuracy     IntAcc      ... 4.959
Radial Grid Type                 RadialGrid  ... OptM3 with GC (2021)
Angular Grid (max. ang.)         AngularGrid ... 6 (Lebedev-590)
Angular grid pruning method      GridPruning ... 4 (adaptive)
Weight generation scheme         WeightScheme... Becke
Basis function cutoff            BFCut       ... 1.0000e-11
Integration weight cutoff        WCut        ... 1.0000e-14
Angular grids for H and He will be reduced by one unit
Partially contracted basis set               ... off
Rotationally invariant grid construction     ... off

Total number of grid points                  ...   556183
Total number of batches                      ...     8715
Average number of points per batch           ...       63
Average number of grid points per atom       ...    11124
Time for grid setup =    7.705 sec

--------------------
COSX GRID GENERATION
--------------------

GRIDX 1
-------
General Integration Accuracy     IntAcc      ... 4.020
Radial Grid Type                 RadialGrid  ... OptM3 with GC (2021)
Angular Grid (max. ang.)         AngularGrid ... 2 (Lebedev-110)
Angular grid pruning method      GridPruning ... 4 (adaptive)
Weight generation scheme         WeightScheme... Becke
Basis function cutoff            BFCut       ... 1.0000e-11
Integration weight cutoff        WCut        ... 1.0000e-14
Angular grids for H and He will be reduced by one unit
Partially contracted basis set               ... on
Rotationally invariant grid construction     ... off

Total number of grid points                  ...    60096
Total number of batches                      ...      966
Average number of points per batch           ...       62
Average number of grid points per atom       ...     1202
UseSFitting                                  ... on

GRIDX 2
-------
General Integration Accuracy     IntAcc      ... 4.338
Radial Grid Type                 RadialGrid  ... OptM3 with GC (2021)
Angular Grid (max. ang.)         AngularGrid ... 3 (Lebedev-194)
Angular grid pruning method      GridPruning ... 4 (adaptive)
Weight generation scheme         WeightScheme... Becke
Basis function cutoff            BFCut       ... 1.0000e-11
Integration weight cutoff        WCut        ... 1.0000e-14
Angular grids for H and He will be reduced by one unit
Partially contracted basis set               ... on
Rotationally invariant grid construction     ... off

Total number of grid points                  ...   130830
Total number of batches                      ...     2069
Average number of points per batch           ...       63
Average number of grid points per atom       ...     2617
UseSFitting                                  ... on

GRIDX 3
-------
General Integration Accuracy     IntAcc      ... 4.871
Radial Grid Type                 RadialGrid  ... OptM3 with GC (2021)
Angular Grid (max. ang.)         AngularGrid ... 4 (Lebedev-302)
Angular grid pruning method      GridPruning ... 4 (adaptive)
Weight generation scheme         WeightScheme... Becke
Basis function cutoff            BFCut       ... 1.0000e-11
Integration weight cutoff        WCut        ... 1.0000e-14
Angular grids for H and He will be reduced by one unit
Partially contracted basis set               ... on
Rotationally invariant grid construction     ... off

Total number of grid points                  ...   250186
Total number of batches                      ...     3936
Average number of points per batch           ...       63
Average number of grid points per atom       ...     5004
UseSFitting                                  ... on

Time for X-Grid setup             =    4.272 sec


--------------------
CPCM SOLVATION MODEL
--------------------
CPCM parameters:
  Epsilon                                         ...      80.4000
  Refrac                                          ...       1.3300
  Rsolv                                           ...       1.3000
  Surface type                                    ... GAUSSIAN VDW
  Epsilon function type                           ...         CPCM
Radii:
 Radius for O  used is    3.4469 Bohr (=   1.8240 Ang.)
 Radius for C  used is    3.8550 Bohr (=   2.0400 Ang.)
 Radius for H  used is    2.4944 Bohr (=   1.3200 Ang.)
Calculating surface                               ...        done! (  0.0s)
GEPOL surface points                              ...         2649
GEPOL Volume                                      ...    2781.5594
GEPOL Surface-area                                ...    1438.8790
Calculating surface distance matrix               ...        done! (  0.0s)
Performing Cholesky decomposition & store         ...        done! (  0.3s)
Overall time for CPCM initialization              ...                 0.4s
--------------
SCF ITERATIONS
--------------
ITER       Energy         Delta-E        Max-DP      RMS-DP      [F,P]     Damp
               ***  Starting incremental Fock matrix formation  ***
                      *** Initiating the SOSCF procedure ***
                      *** Re-Reading the Fockian *** 
                      *** Removing any level shift *** 
ITER      Energy       Delta-E        Grad      Rot      Max-DP    RMS-DP
  0  -1040.56768178 -1040.5676817846  0.000295  0.000295  0.000732  0.000020
               *** Restarting incremental Fock matrix formation ***
  1  -1040.56771121  -0.0000294268  0.000096  0.000248  0.000405  0.000011
  2  -1040.56771426  -0.0000030527  0.000033  0.000178  0.000148  0.000003
  3  -1040.56771421   0.0000000574  0.000068  0.000123  0.000094  0.000002
  4  -1040.56771434  -0.0000001370  0.000004  0.000011  0.000025  0.000000
  5  -1040.56771436  -0.0000000116  0.000006  0.000008  0.000014  0.000000
                  ***Gradient check signals convergence***
              ***Rediagonalizing the Fockian in SOSCF/NRSCF***

               *****************************************************
               *                     SUCCESS                       *
               *           SCF CONVERGED AFTER   6 CYCLES          *
               *****************************************************

Old exchange energy                            =    -28.275766403 Eh
New exchange energy                            =    -28.275774887 Eh
Exchange energy change after final integration =     -0.000008484 Eh
Total energy after final integration           =  -1040.567722831 Eh
Final COS-X integration done in                =    28.688 sec
Total Energy       :        -1040.56772283 Eh          -28315.28726 eV
  Last Energy change         ...    8.0893e-09  Tolerance :   1.0000e-08
  Last MAX-Density change    ...    8.8818e-15  Tolerance :   1.0000e-07
             **** THE GBW FILE WAS UPDATED (UQ2_2e_1H_B3LYP_631Gd_opt.gbw) ****
             **** DENSITY UQ2_2e_1H_B3LYP_631Gd_opt.scfp WAS UPDATED ****
             **** ENERGY FILE WAS UPDATED (UQ2_2e_1H_B3LYP_631Gd_opt.en.tmp) ****
             **** THE GBW FILE WAS UPDATED (UQ2_2e_1H_B3LYP_631Gd_opt.gbw) ****
             **** DENSITY UQ2_2e_1H_B3LYP_631Gd_opt.scfp WAS UPDATED ****
Total SCF time: 0 days 0 hours 2 min 20 sec 

Maximum memory used throughout the entire SCF-calculation: 199.4 MB

-------------------------   --------------------
FINAL SINGLE POINT ENERGY     -1040.567722831279
-------------------------   --------------------


           ************************************************************
           *        Program running with 4 parallel MPI-processes     *
           *              working on a common directory               *
           ************************************************************
------------------------------------------------------------------------------
                         ORCA SCF GRADIENT CALCULATION
------------------------------------------------------------------------------

 ... reading COSX grid (gridx3)
Gradient of the Kohn-Sham DFT energy:
Kohn-Sham wavefunction type      ... RKS
Hartree-Fock exchange scaling    ...    0.200
Number of operators              ...    1
Number of atoms                  ...   50
Basis set dimensions             ...  376
Integral neglect threshold       ... 2.5e-11
Integral primitive cutoff        ... 2.5e-12
SHARK Integral package           ... ON

Nuc. rep. gradient       (SHARK) ... done (  0.0 sec)
HCore & Overlap gradient (SHARK) ... done (  0.6 sec)
RI-J gradient            (SHARK) ... done (  2.3 sec)
COSX-gradient                    ... done ( 36.4 sec)
Exchange-correlation gradient    ... done

------------------
CARTESIAN GRADIENT
------------------

   1   O   :    0.000010457   -0.000034694   -0.000015689
   2   C   :    0.000028881   -0.000001845    0.000027331
   3   C   :   -0.000054692   -0.000011044   -0.000025558
   4   O   :    0.000052280    0.000027305    0.000019817
   5   C   :   -0.000068704   -0.000027405    0.000020168
   6   C   :   -0.000043417    0.000027438   -0.000031544
   7   O   :    0.000027670    0.000040698   -0.000015853
   8   C   :   -0.000012103    0.000009786   -0.000025815
   9   C   :   -0.000005486    0.000010301    0.000019916
  10   C   :   -0.000014109    0.000010948   -0.000006165
  11   C   :   -0.000000230   -0.000010664    0.000031324
  12   C   :    0.000004164    0.000049909   -0.000040014
  13   C   :   -0.000011394   -0.000013482    0.000007363
  14   C   :   -0.000032404    0.000055902    0.000031962
  15   C   :    0.000012585   -0.000026828    0.000006805
  16   C   :    0.000026460   -0.000006411   -0.000043286
  17   C   :    0.000052273   -0.000013457   -0.000037991
  18   O   :   -0.000007720   -0.000037954   -0.000013138
  19   H   :    0.000019672    0.000007676   -0.000009979
  20   H   :    0.000011491    0.000001235   -0.000019013
  21   H   :    0.000012897    0.000011692   -0.000015056
  22   H   :   -0.000004039   -0.000002820   -0.000011947
  23   H   :    0.000000218    0.000001470   -0.000005597
  24   H   :    0.000013582    0.000000905    0.000001763
  25   H   :    0.000008640   -0.000005457    0.000012671
  26   H   :    0.000006456    0.000000894    0.000012896
  27   H   :   -0.000007219    0.000019663    0.000008285
  28   H   :   -0.000031900   -0.000003248   -0.000021409
  29   H   :   -0.000011126   -0.000022793    0.000028498
  30   H   :    0.000011895   -0.000023038    0.000027236
  31   H   :    0.000003121   -0.000000068    0.000015665
  32   H   :   -0.000003057    0.000007922    0.000001987
  33   H   :   -0.000004159    0.000004745    0.000000689
  34   H   :   -0.000005388    0.000006771   -0.000013631
  35   H   :   -0.000001276    0.000001524    0.000013708
  36   C   :   -0.000059376    0.000070565   -0.000027643
  37   H   :    0.000032705   -0.000032725    0.000007365
  38   H   :    0.000006046    0.000015024    0.000035338
  39   C   :    0.000037332   -0.000046352    0.000092015
  40   H   :    0.000012349   -0.000035083   -0.000005544
  41   C   :   -0.000043237    0.000027745   -0.000017712
  42   C   :    0.000016848   -0.000008773   -0.000007546
  43   H   :    0.000002490   -0.000014359   -0.000007014
  44   H   :   -0.000005880    0.000010410   -0.000000355
  45   H   :   -0.000005276   -0.000003469    0.000012758
  46   C   :   -0.000004019    0.000009644   -0.000008354
  47   H   :    0.000006289   -0.000007934    0.000004984
  48   H   :    0.000001828   -0.000016388   -0.000005961
  49   H   :   -0.000001025   -0.000006782    0.000001687
  50   H   :   -0.000015504    0.000016277    0.000011864

Difference to translation invariance:
           :   -0.0000341110    0.0000333790    0.0000222825

Difference to rotation invariance:
           :   -0.0013020958   -0.0010673729   -0.0009827454

Norm of the cartesian gradient     ...    0.0002913859
RMS gradient                       ...    0.0000237916
MAX gradient                       ...    0.0000920152

-------
TIMINGS
-------

Total SCF gradient time            ...       55.196 sec

One electron gradient       ....       0.568 sec  (  1.0%)
RI-J Coulomb gradient       ....       2.279 sec  (  4.1%)
COSX gradient               ....      36.375 sec  ( 65.9%)
XC gradient                 ....      12.364 sec  ( 22.4%)
CPCM gradient               ....       1.151 sec  (  2.1%)
   A-Matrix (El+Nuc)        ....       0.278 sec  (  0.5%)
   Potential                ....       0.873 sec  (  1.6%)

Maximum memory used throughout the entire SCFGRAD-calculation: 124.2 MB
------------------------------------------------------------------------------
                         ORCA GEOMETRY RELAXATION STEP
------------------------------------------------------------------------------

Reading the OPT-File                    .... done
Getting information on internals        .... done
Copying old internal coords+grads       .... done
Making the new internal coordinates     .... (new redundants).... done
Validating the new internal coordinates .... (new redundants).... done
Calculating the B-matrix                .... done
Calculating the G,G- and P matrices     .... done
Transforming gradient to internals      .... done
Projecting the internal gradient        .... done
Number of atoms                         ....  50
Number of internal coordinates          .... 238
Current Energy                          .... -1040.567722831 Eh
Current gradient norm                   ....     0.000291386 Eh/bohr
Maximum allowed component of the step   ....  0.300
Current trust radius                    ....  0.300
Updating the Hessian (BFGS)             .... done
Forming the augmented Hessian           .... done
Diagonalizing the augmented Hessian     .... done
Last element of RFO vector              ....  0.999790132
Lowest eigenvalues of augmented Hessian:
 -0.000002474  0.002105429  0.003003035  0.004644305  0.006704818
Length of the computed step             ....  0.020490703
The final length of the internal step   ....  0.020490703
Converting the step to cartesian space:
 Initial RMS(Int)=    0.0013282150
Transforming coordinates:
 Iter   0:  RMS(Cart)=    0.0071574236 RMS(Int)=    0.0013279848
 Iter   1:  RMS(Cart)=    0.0000145203 RMS(Int)=    0.0000053318
 Iter   2:  RMS(Cart)=    0.0000000645 RMS(Int)=    0.0000000131
done
Storing new coordinates                 .... done

                                .--------------------.
          ----------------------|Geometry convergence|-------------------------
          Item                value                   Tolerance       Converged
          ---------------------------------------------------------------------
          Energy change      -0.0000023805            0.0000002000      NO
          RMS gradient        0.0000186669            0.0000080000      NO
          MAX gradient        0.0000765770            0.0000300000      NO
          RMS step            0.0013282150            0.0001000000      NO
          MAX step            0.0047116558            0.0002000000      NO
          ........................................................
          Max(Bonds)      0.0002      Max(Angles)    0.05
          Max(Dihed)        0.27      Max(Improp)    0.00
          ---------------------------------------------------------------------

The optimization has not yet converged - more geometry cycles are needed


    ---------------------------------------------------------------------------
                         Redundant Internal Coordinates
                            (Angstroem and degrees)

        Definition                    Value    dE/dq     Step     New-Value
    ----------------------------------------------------------------------------
     1. B(C   1,O   0)                1.3930  0.000015 -0.0000    1.3930   
     2. B(C   2,C   1)                1.4026  0.000030 -0.0001    1.4026   
     3. B(O   3,C   2)                1.3904 -0.000028  0.0001    1.3904   
     4. B(C   4,O   3)                1.4287  0.000024 -0.0001    1.4287   
     5. B(C   5,C   2)                1.3979  0.000016 -0.0000    1.3979   
     6. B(O   6,C   5)                1.3914  0.000033 -0.0000    1.3914   
     7. B(C   7,O   6)                1.4288 -0.000004  0.0000    1.4288   
     8. B(C   8,C   1)                1.4047 -0.000007  0.0000    1.4047   
     9. B(C   9,C   8)                1.5196 -0.000014  0.0000    1.5196   
    10. B(C  10,C   8)                1.4113 -0.000033  0.0000    1.4113   
    11. B(C  11,C  10)                1.5243 -0.000020 -0.0000    1.5243   
    12. B(C  12,C  11)                1.5163 -0.000019  0.0001    1.5163   
    13. B(C  13,C  12)                1.3454  0.000012 -0.0000    1.3454   
    14. B(C  14,C  13)                1.5150  0.000019 -0.0001    1.5149   
    15. B(C  15,C  13)                1.5208  0.000010 -0.0000    1.5207   
    16. B(C  16,C  10)                1.4436 -0.000020  0.0001    1.4436   
    17. B(C  16,C   5)                1.4378  0.000046 -0.0001    1.4377   
    18. B(O  17,C  16)                1.2952 -0.000032  0.0000    1.2952   
    19. B(H  18,C   4)                1.0942 -0.000007  0.0000    1.0942   
    20. B(H  19,C   4)                1.0987 -0.000009  0.0000    1.0987   
    21. B(H  20,C   4)                1.0966 -0.000016  0.0000    1.0967   
    22. B(H  21,C   7)                1.0950 -0.000006  0.0000    1.0950   
    23. B(H  22,C   7)                1.0940  0.000003 -0.0000    1.0940   
    24. B(H  23,C   7)                1.1002 -0.000006  0.0000    1.1002   
    25. B(H  24,C   9)                1.1013 -0.000004  0.0000    1.1013   
    26. B(H  25,C   9)                1.0907  0.000012 -0.0000    1.0907   
    27. B(H  26,C   9)                1.0999 -0.000011  0.0000    1.0999   
    28. B(H  27,C  11)                1.1017  0.000000  0.0000    1.1017   
    29. B(H  28,C  11)                1.0921 -0.000010  0.0000    1.0921   
    30. B(H  29,C  12)                1.0922 -0.000002 -0.0000    1.0922   
    31. B(H  30,C  14)                1.0959 -0.000008  0.0000    1.0959   
    32. B(H  31,C  14)                1.1002 -0.000010 -0.0000    1.1002   
    33. B(H  32,C  14)                1.0979  0.000007  0.0000    1.0979   
    34. B(H  33,C  15)                1.0966 -0.000014  0.0000    1.0966   
    35. B(H  34,C  15)                1.0989  0.000003 -0.0000    1.0989   
    36. B(C  35,C  15)                1.5589 -0.000021 -0.0001    1.5589   
    37. B(H  36,C  35)                1.0967  0.000002 -0.0000    1.0967   
    38. B(H  37,C  35)                1.0986 -0.000005  0.0000    1.0986   
    39. B(C  38,C  35)                1.5070 -0.000039  0.0002    1.5072   
    40. B(H  39,C  38)                1.0918  0.000010 -0.0000    1.0918   
    41. B(C  40,C  38)                1.3451 -0.000018  0.0000    1.3451   
    42. B(C  41,C  40)                1.5111 -0.000001  0.0000    1.5111   
    43. B(H  42,C  41)                1.0996 -0.000009  0.0000    1.0996   
    44. B(H  43,C  41)                1.0930  0.000002 -0.0000    1.0930   
    45. B(H  44,C  41)                1.0996 -0.000003 -0.0000    1.0996   
    46. B(C  45,C  40)                1.5126  0.000012 -0.0000    1.5125   
    47. B(H  46,C  45)                1.0954 -0.000005  0.0000    1.0954   
    48. B(H  47,C  45)                1.0999 -0.000006  0.0000    1.0999   
    49. B(H  48,C  45)                1.0998 -0.000002  0.0000    1.0998   
    50. B(H  49,O   0)                0.9699 -0.000011  0.0000    0.9699   
    51. A(C   1,O   0,H  49)          108.46  0.000005   -0.01    108.45   
    52. A(C   2,C   1,C   8)          120.22  0.000010   -0.00    120.22   
    53. A(O   0,C   1,C   2)          116.89  0.000009    0.00    116.89   
    54. A(O   0,C   1,C   8)          122.88 -0.000019    0.00    122.89   
    55. A(C   1,C   2,O   3)          119.99  0.000044   -0.02    119.97   
    56. A(O   3,C   2,C   5)          119.84 -0.000032    0.02    119.85   
    57. A(C   1,C   2,C   5)          120.12 -0.000012    0.00    120.12   
    58. A(C   2,O   3,C   4)          114.16  0.000008   -0.01    114.15   
    59. A(H  18,C   4,H  19)          109.13  0.000006   -0.00    109.13   
    60. A(O   3,C   4,H  18)          106.65 -0.000018    0.01    106.66   
    61. A(H  18,C   4,H  20)          109.27  0.000017   -0.01    109.26   
    62. A(H  19,C   4,H  20)          109.21  0.000014   -0.01    109.19   
    63. A(O   3,C   4,H  19)          111.16 -0.000015    0.01    111.17   
    64. A(O   3,C   4,H  20)          111.36 -0.000004    0.00    111.36   
    65. A(C   2,C   5,O   6)          117.69  0.000025   -0.00    117.68   
    66. A(O   6,C   5,C  16)          119.90  0.000002   -0.00    119.89   
    67. A(C   2,C   5,C  16)          122.36 -0.000026    0.01    122.37   
    68. A(C   5,O   6,C   7)          114.21 -0.000022    0.00    114.21   
    69. A(O   6,C   7,H  23)          111.08  0.000011   -0.00    111.08   
    70. A(H  22,C   7,H  23)          109.70 -0.000013    0.01    109.71   
    71. A(H  21,C   7,H  23)          108.89  0.000002   -0.00    108.89   
    72. A(H  21,C   7,H  22)          110.03  0.000004   -0.01    110.02   
    73. A(O   6,C   7,H  22)          110.40 -0.000006    0.00    110.40   
    74. A(O   6,C   7,H  21)          106.68  0.000002   -0.00    106.68   
    75. A(C   9,C   8,C  10)          122.85 -0.000014   -0.01    122.85   
    76. A(C   1,C   8,C  10)          119.85  0.000008   -0.00    119.85   
    77. A(C   1,C   8,C   9)          117.30  0.000006    0.01    117.31   
    78. A(H  25,C   9,H  26)          107.07  0.000011    0.00    107.07   
    79. A(H  24,C   9,H  26)          106.74  0.000003   -0.00    106.73   
    80. A(H  24,C   9,H  25)          106.62 -0.000009    0.00    106.63   
    81. A(C   8,C   9,H  26)          111.81 -0.000025    0.01    111.82   
    82. A(C   8,C   9,H  25)          112.47 -0.000002   -0.01    112.46   
    83. A(C   8,C   9,H  24)          111.76  0.000023   -0.00    111.76   
    84. A(C   8,C  10,C  11)          121.93  0.000003    0.01    121.94   
    85. A(C  11,C  10,C  16)          116.25 -0.000002   -0.01    116.24   
    86. A(C   8,C  10,C  16)          121.81 -0.000002    0.00    121.81   
    87. A(C  10,C  11,C  12)          113.63  0.000036   -0.01    113.62   
    88. A(H  27,C  11,H  28)          107.18  0.000002    0.00    107.18   
    89. A(C  10,C  11,H  28)          107.02  0.000008   -0.02    107.00   
    90. A(C  12,C  11,H  27)          108.41  0.000019   -0.00    108.41   
    91. A(C  10,C  11,H  27)          110.09 -0.000038    0.03    110.13   
    92. A(C  12,C  11,H  28)          110.32 -0.000030   -0.00    110.32   
    93. A(C  11,C  12,C  13)          128.81 -0.000022   -0.01    128.80   
    94. A(C  13,C  12,H  29)          116.78 -0.000000    0.01    116.79   
    95. A(C  11,C  12,H  29)          114.40  0.000022    0.00    114.41   
    96. A(C  14,C  13,C  15)          115.54 -0.000047    0.03    115.57   
    97. A(C  12,C  13,C  15)          124.25  0.000069   -0.05    124.20   
    98. A(C  12,C  13,C  14)          120.19 -0.000022    0.02    120.21   
    99. A(H  31,C  14,H  32)          106.18  0.000001   -0.00    106.18   
   100. A(C  13,C  14,H  32)          111.63 -0.000010    0.00    111.63   
   101. A(H  30,C  14,H  31)          108.00 -0.000001    0.00    108.00   
   102. A(C  13,C  14,H  31)          110.74  0.000008    0.00    110.74   
   103. A(C  13,C  14,H  30)          111.83  0.000001   -0.00    111.82   
   104. A(H  30,C  14,H  32)          108.24  0.000001   -0.00    108.23   
   105. A(H  34,C  15,C  35)          108.40 -0.000000   -0.01    108.39   
   106. A(H  33,C  15,C  35)          107.14 -0.000026    0.01    107.15   
   107. A(C  13,C  15,C  35)          115.48  0.000046   -0.01    115.47   
   108. A(H  33,C  15,H  34)          106.50  0.000007   -0.00    106.50   
   109. A(C  13,C  15,H  34)          108.80 -0.000026    0.03    108.82   
   110. A(C  13,C  15,H  33)          110.14 -0.000002   -0.01    110.13   
   111. A(C  10,C  16,O  17)          123.36 -0.000044    0.01    123.36   
   112. A(C   5,C  16,O  17)          121.01  0.000022   -0.00    121.00   
   113. A(C   5,C  16,C  10)          115.63  0.000021   -0.01    115.62   
   114. A(C  15,C  35,H  36)          107.39  0.000010    0.01    107.40   
   115. A(H  37,C  35,C  38)          109.08  0.000035   -0.03    109.04   
   116. A(H  36,C  35,C  38)          110.74  0.000029   -0.02    110.72   
   117. A(C  15,C  35,C  38)          115.12 -0.000077    0.03    115.15   
   118. A(H  36,C  35,H  37)          106.87 -0.000005   -0.01    106.87   
   119. A(C  15,C  35,H  37)          107.28  0.000010    0.02    107.30   
   120. A(H  39,C  38,C  40)          116.74 -0.000044    0.02    116.76   
   121. A(C  35,C  38,C  40)          128.59  0.000073   -0.02    128.56   
   122. A(C  35,C  38,H  39)          114.67 -0.000029    0.00    114.67   
   123. A(C  41,C  40,C  45)          114.29  0.000001    0.00    114.29   
   124. A(C  38,C  40,C  45)          120.80 -0.000017    0.01    120.80   
   125. A(C  38,C  40,C  41)          124.91  0.000016   -0.01    124.90   
   126. A(H  43,C  41,H  44)          107.85 -0.000002    0.00    107.85   
   127. A(H  42,C  41,H  44)          106.23 -0.000000   -0.00    106.23   
   128. A(C  40,C  41,H  44)          110.45  0.000009   -0.00    110.45   
   129. A(H  42,C  41,H  43)          108.04  0.000002   -0.00    108.04   
   130. A(C  40,C  41,H  43)          113.33 -0.000002   -0.00    113.33   
   131. A(C  40,C  41,H  42)          110.63 -0.000007    0.00    110.63   
   132. A(H  47,C  45,H  48)          106.25 -0.000004    0.00    106.25   
   133. A(H  46,C  45,H  48)          108.15 -0.000002    0.00    108.16   
   134. A(C  40,C  45,H  48)          111.07  0.000001    0.00    111.07   
   135. A(H  46,C  45,H  47)          108.16 -0.000004    0.00    108.16   
   136. A(C  40,C  45,H  47)          111.07  0.000011   -0.01    111.07   
   137. A(C  40,C  45,H  46)          111.91 -0.000002    0.00    111.91   
   138. D(C   8,C   1,O   0,H  49)     11.98  0.000016   -0.09     11.89   
   139. D(C   2,C   1,O   0,H  49)   -168.94  0.000019   -0.09   -169.03   
   140. D(O   3,C   2,C   1,O   0)     -1.38  0.000005   -0.03     -1.41   
   141. D(C   5,C   2,C   1,O   0)   -178.64  0.000008   -0.03   -178.67   
   142. D(O   3,C   2,C   1,C   8)    177.73  0.000008   -0.03    177.70   
   143. D(C   5,C   2,C   1,C   8)      0.46  0.000011   -0.03      0.43   
   144. D(C   4,O   3,C   2,C   5)   -103.49 -0.000026    0.18   -103.31   
   145. D(C   4,O   3,C   2,C   1)     79.23 -0.000023    0.18     79.42   
   146. D(H  19,C   4,O   3,C   2)     59.97 -0.000002    0.06     60.03   
   147. D(H  20,C   4,O   3,C   2)    -62.05 -0.000007    0.07    -61.98   
   148. D(H  18,C   4,O   3,C   2)    178.82 -0.000014    0.07    178.89   
   149. D(O   6,C   5,C   2,O   3)      0.45 -0.000005    0.01      0.46   
   150. D(C  16,C   5,C   2,C   1)      0.42 -0.000008    0.03      0.46   
   151. D(C  16,C   5,C   2,O   3)   -176.85 -0.000007    0.04   -176.81   
   152. D(O   6,C   5,C   2,C   1)    177.72 -0.000006    0.01    177.73   
   153. D(C   7,O   6,C   5,C  16)    -66.68  0.000007   -0.01    -66.69   
   154. D(C   7,O   6,C   5,C   2)    115.95  0.000006    0.02    115.97   
   155. D(H  23,C   7,O   6,C   5)    -63.08  0.000018   -0.15    -63.23   
   156. D(H  21,C   7,O   6,C   5)    178.38  0.000009   -0.14    178.23   
   157. D(H  22,C   7,O   6,C   5)     58.85  0.000006   -0.13     58.72   
   158. D(C  10,C   8,C   1,C   2)     -0.63  0.000001    0.00     -0.63   
   159. D(C  10,C   8,C   1,O   0)    178.42  0.000004    0.00    178.42   
   160. D(C   9,C   8,C   1,O   0)     -1.66  0.000003   -0.02     -1.68   
   161. D(C   9,C   8,C   1,C   2)    179.29  0.000000   -0.02    179.27   
   162. D(H  26,C   9,C   8,C  10)   -119.33 -0.000003    0.13   -119.21   
   163. D(H  26,C   9,C   8,C   1)     60.75 -0.000003    0.15     60.90   
   164. D(H  25,C   9,C   8,C  10)      1.18 -0.000009    0.13      1.31   
   165. D(H  25,C   9,C   8,C   1)   -178.74 -0.000008    0.15   -178.59   
   166. D(H  24,C   9,C   8,C  10)    121.08 -0.000006    0.13    121.20   
   167. D(H  24,C   9,C   8,C   1)    -58.84 -0.000005    0.15    -58.69   
   168. D(C  11,C  10,C   8,C   1)   -178.84 -0.000018    0.07   -178.78   
   169. D(C  16,C  10,C   8,C   9)   -179.99 -0.000015    0.05   -179.94   
   170. D(C  16,C  10,C   8,C   1)     -0.07 -0.000016    0.02     -0.05   
   171. D(C  11,C  10,C   8,C   9)      1.24 -0.000017    0.09      1.33   
   172. D(H  28,C  11,C  10,C  16)     19.86  0.000034   -0.11     19.75   
   173. D(H  27,C  11,C  10,C  16)    136.03  0.000021   -0.11    135.92   
   174. D(H  27,C  11,C  10,C   8)    -45.13  0.000023   -0.15    -45.28   
   175. D(C  12,C  11,C  10,C  16)   -102.17  0.000043   -0.09   -102.26   
   176. D(H  28,C  11,C  10,C   8)   -161.30  0.000036   -0.16   -161.45   
   177. D(C  12,C  11,C  10,C   8)     76.67  0.000045   -0.13     76.54   
   178. D(H  29,C  12,C  11,H  28)   -174.93 -0.000009    0.27   -174.66   
   179. D(H  29,C  12,C  11,H  27)     67.99 -0.000006    0.27     68.26   
   180. D(H  29,C  12,C  11,C  10)    -54.75  0.000005    0.23    -54.51   
   181. D(C  13,C  12,C  11,H  28)      5.63 -0.000019    0.27      5.90   
   182. D(C  13,C  12,C  11,H  27)   -111.46 -0.000015    0.27   -111.19   
   183. D(C  13,C  12,C  11,C  10)    125.81 -0.000005    0.23    126.04   
   184. D(C  15,C  13,C  12,H  29)   -179.74  0.000026   -0.05   -179.78   
   185. D(C  15,C  13,C  12,C  11)     -0.31  0.000036   -0.04     -0.35   
   186. D(C  14,C  13,C  12,H  29)     -1.46  0.000023    0.00     -1.46   
   187. D(C  14,C  13,C  12,C  11)    177.97  0.000033    0.00    177.97   
   188. D(H  32,C  14,C  13,C  15)    -56.58 -0.000007   -0.03    -56.61   
   189. D(H  32,C  14,C  13,C  12)    125.00 -0.000006   -0.07    124.93   
   190. D(H  31,C  14,C  13,C  15)     61.49 -0.000007   -0.03     61.46   
   191. D(H  31,C  14,C  13,C  12)   -116.93 -0.000007   -0.07   -117.00   
   192. D(H  30,C  14,C  13,C  15)   -178.00 -0.000002   -0.02   -178.03   
   193. D(H  30,C  14,C  13,C  12)      3.58 -0.000001   -0.07      3.51   
   194. D(C  35,C  15,C  13,C  14)     92.51  0.000016   -0.03     92.48   
   195. D(C  35,C  15,C  13,C  12)    -89.15  0.000013    0.02    -89.13   
   196. D(H  34,C  15,C  13,C  14)    -29.60  0.000005   -0.03    -29.63   
   197. D(H  34,C  15,C  13,C  12)    148.74  0.000002    0.02    148.76   
   198. D(H  33,C  15,C  13,C  14)   -146.00  0.000013   -0.03   -146.03   
   199. D(H  33,C  15,C  13,C  12)     32.35  0.000010    0.01     32.36   
   200. D(C  10,C  16,C   5,C   2)     -1.07 -0.000006   -0.01     -1.07   
   201. D(O  17,C  16,C  10,C  11)     -1.21  0.000012   -0.03     -1.24   
   202. D(O  17,C  16,C  10,C   8)    179.95  0.000010    0.01    179.96   
   203. D(C   5,C  16,C  10,C  11)    179.73  0.000020   -0.06    179.66   
   204. D(C   5,C  16,C  10,C   8)      0.89  0.000018   -0.02      0.86   
   205. D(O  17,C  16,C   5,O   6)      2.61  0.000000   -0.01      2.59   
   206. D(O  17,C  16,C   5,C   2)    179.84  0.000003   -0.04    179.80   
   207. D(C  10,C  16,C   5,O   6)   -178.31 -0.000008    0.02   -178.28   
   208. D(C  38,C  35,C  15,H  33)    178.55  0.000005   -0.08    178.46   
   209. D(C  38,C  35,C  15,C  13)    -58.35  0.000013   -0.10    -58.45   
   210. D(H  37,C  35,C  15,H  34)   -174.43  0.000014   -0.09   -174.52   
   211. D(H  37,C  35,C  15,H  33)    -59.86  0.000008   -0.09    -59.95   
   212. D(H  37,C  35,C  15,C  13)     63.25  0.000016   -0.11     63.13   
   213. D(H  36,C  35,C  15,H  34)    -59.85  0.000018   -0.09    -59.94   
   214. D(H  36,C  35,C  15,H  33)     54.72  0.000013   -0.09     54.63   
   215. D(C  38,C  35,C  15,H  34)     63.97  0.000011   -0.08     63.89   
   216. D(H  36,C  35,C  15,C  13)    177.83  0.000021   -0.11    177.72   
   217. D(C  40,C  38,C  35,H  37)    131.92 -0.000007    0.22    132.14   
   218. D(C  40,C  38,C  35,H  36)     14.58 -0.000039    0.26     14.84   
   219. D(C  40,C  38,C  35,C  15)   -107.46 -0.000019    0.24   -107.22   
   220. D(H  39,C  38,C  35,H  37)    -47.72 -0.000005    0.22    -47.50   
   221. D(H  39,C  38,C  35,H  36)   -165.06 -0.000037    0.26   -164.80   
   222. D(H  39,C  38,C  35,C  15)     72.90 -0.000017    0.23     73.14   
   223. D(C  45,C  40,C  38,H  39)      0.19 -0.000001    0.02      0.21   
   224. D(C  45,C  40,C  38,C  35)   -179.44  0.000001    0.01   -179.42   
   225. D(C  41,C  40,C  38,H  39)   -179.82  0.000001    0.01   -179.82   
   226. D(C  41,C  40,C  38,C  35)      0.55  0.000002   -0.00      0.55   
   227. D(H  44,C  41,C  40,C  45)    -59.73 -0.000008    0.13    -59.60   
   228. D(H  44,C  41,C  40,C  38)    120.29 -0.000010    0.14    120.43   
   229. D(H  43,C  41,C  40,C  45)    179.13 -0.000011    0.13    179.26   
   230. D(H  43,C  41,C  40,C  38)     -0.86 -0.000012    0.15     -0.71   
   231. D(H  42,C  41,C  40,C  45)     57.61 -0.000007    0.13     57.74   
   232. D(H  42,C  41,C  40,C  38)   -122.38 -0.000008    0.14   -122.23   
   233. D(H  48,C  45,C  40,C  41)     58.72  0.000001    0.01     58.73   
   234. D(H  48,C  45,C  40,C  38)   -121.29  0.000002   -0.00   -121.30   
   235. D(H  47,C  45,C  40,C  41)    -59.31 -0.000002    0.01    -59.29   
   236. D(H  47,C  45,C  40,C  38)    120.68 -0.000000   -0.00    120.68   
   237. D(H  46,C  45,C  40,C  41)    179.70 -0.000003    0.01    179.72   
   238. D(H  46,C  45,C  40,C  38)     -0.31 -0.000002    0.00     -0.31   
    ----------------------------------------------------------------------------

         *************************************************************
         *                GEOMETRY OPTIMIZATION CYCLE  29            *
         *************************************************************
---------------------------------
CARTESIAN COORDINATES (ANGSTROEM)
---------------------------------
  O     -4.194265   -1.575056   -1.198917
  C     -3.152370   -0.881776   -0.587059
  C     -3.123034    0.508715   -0.768272
  O     -4.088985    1.127193   -1.554218
  C     -5.340624    1.324897   -0.894365
  C     -2.091802    1.267674   -0.207367
  O     -2.085659    2.636117   -0.459190
  C     -2.261138    3.446796    0.704202
  C     -2.151569   -1.517860    0.165991
  C     -2.257295   -3.024408    0.334292
  C     -1.106271   -0.756060    0.730542
  C      0.018560   -1.400096    1.532657
  C      1.054718   -2.098244    0.673474
  C      2.389047   -1.926976    0.655748
  C      3.253620   -2.769594   -0.259348
  C      3.136170   -0.941025    1.540237
  C     -1.028368    0.675048    0.557501
  O     -0.083673    1.403216    1.062328
  H     -5.995399    1.832312   -1.609312
  H     -5.223724    1.955851   -0.002547
  H     -5.794087    0.369701   -0.603337
  H     -2.204740    4.488843    0.372528
  H     -1.471903    3.242771    1.433823
  H     -3.245452    3.271959    1.163554
  H     -3.204274   -3.316075    0.814837
  H     -1.455649   -3.432042    0.951415
  H     -2.218483   -3.547562   -0.632455
  H     -0.394582   -2.133043    2.243877
  H      0.485489   -0.607349    2.121037
  H      0.644897   -2.843468   -0.011793
  H      2.652148   -3.432009   -0.892114
  H      3.946142   -3.393819    0.324782
  H      3.879507   -2.146543   -0.911651
  H      2.624094   -0.835675    2.504173
  H      4.133710   -1.346622    1.759352
  C      3.306437    0.492238    0.951246
  H      3.820854    1.098288    1.706716
  H      2.300679    0.917948    0.831882
  C      4.029242    0.560330   -0.369558
  H      3.450701    0.205044   -1.224583
  C      5.274087    1.002749   -0.622372
  C      6.232760    1.529608    0.420089
  H      6.544608    2.555540    0.176442
  H      5.814727    1.533724    1.429982
  H      7.151146    0.925198    0.437860
  C      5.824510    1.003939   -2.031194
  H      5.100697    0.610506   -2.753148
  H      6.104326    2.020185   -2.345490
  H      6.739826    0.397884   -2.098598
  H     -4.200525   -2.483158   -0.858213

----------------------------
CARTESIAN COORDINATES (A.U.)
----------------------------
  NO LB      ZA    FRAG     MASS         X           Y           Z
   0 O     8.0000    0    15.999   -7.926012   -2.976424   -2.265625
   1 C     6.0000    0    12.011   -5.957117   -1.666314   -1.109382
   2 C     6.0000    0    12.011   -5.901679    0.961332   -1.451824
   3 O     8.0000    0    15.999   -7.727061    2.130086   -2.937046
   4 C     6.0000    0    12.011  -10.092316    2.503692   -1.690104
   5 C     6.0000    0    12.011   -3.952932    2.395556   -0.391866
   6 O     8.0000    0    15.999   -3.941325    4.981539   -0.867743
   7 C     6.0000    0    12.011   -4.272932    6.513501    1.330748
   8 C     6.0000    0    12.011   -4.065876   -2.868340    0.313678
   9 C     6.0000    0    12.011   -4.265670   -5.715303    0.631721
  10 C     6.0000    0    12.011   -2.090549   -1.428746    1.380524
  11 C     6.0000    0    12.011    0.035072   -2.645797    2.896301
  12 C     6.0000    0    12.011    1.993128   -3.965106    1.272682
  13 C     6.0000    0    12.011    4.514645   -3.641457    1.239183
  14 C     6.0000    0    12.011    6.148450   -5.233773   -0.490096
  15 C     6.0000    0    12.011    5.926502   -1.778280    2.910626
  16 C     6.0000    0    12.011   -1.943334    1.275656    1.053524
  17 O     8.0000    0    15.999   -0.158119    2.651694    2.007509
  18 H     1.0000    0     1.008  -11.329661    3.462568   -3.041158
  19 H     1.0000    0     1.008   -9.871408    3.696022   -0.004814
  20 H     1.0000    0     1.008  -10.949238    0.698634   -1.140142
  21 H     1.0000    0     1.008   -4.166355    8.482684    0.703976
  22 H     1.0000    0     1.008   -2.781493    6.127950    2.709532
  23 H     1.0000    0     1.008   -6.133016    6.183107    2.198798
  24 H     1.0000    0     1.008   -6.055201   -6.266473    1.539819
  25 H     1.0000    0     1.008   -2.750778   -6.485619    1.797915
  26 H     1.0000    0     1.008   -4.192325   -6.703920   -1.195167
  27 H     1.0000    0     1.008   -0.745653   -4.030867    4.240313
  28 H     1.0000    0     1.008    0.917441   -1.147724    4.008180
  29 H     1.0000    0     1.008    1.218679   -5.373376   -0.022285
  30 H     1.0000    0     1.008    5.011834   -6.485557   -1.685851
  31 H     1.0000    0     1.008    7.457128   -6.413389    0.613749
  32 H     1.0000    0     1.008    7.331206   -4.056378   -1.722771
  33 H     1.0000    0     1.008    4.958820   -1.579197    4.732201
  34 H     1.0000    0     1.008    7.811580   -2.544746    3.324694
  35 C     6.0000    0    12.011    6.248260    0.930194    1.797595
  36 H     1.0000    0     1.008    7.220367    2.075464    3.225227
  37 H     1.0000    0     1.008    4.347653    1.734670    1.572029
  38 C     6.0000    0    12.011    7.614163    1.058871   -0.698364
  39 H     1.0000    0     1.008    6.520879    0.387477   -2.314126
  40 C     6.0000    0    12.011    9.966580    1.894921   -1.176112
  41 C     6.0000    0    12.011   11.778210    2.890541    0.793853
  42 H     1.0000    0     1.008   12.367517    4.829270    0.333427
  43 H     1.0000    0     1.008   10.988242    2.898318    2.702275
  44 H     1.0000    0     1.008   13.513708    1.748370    0.827436
  45 C     6.0000    0    12.011   11.006729    1.897170   -3.838401
  46 H     1.0000    0     1.008    9.638921    1.153690   -5.202695
  47 H     1.0000    0     1.008   11.535504    3.817597   -4.432333
  48 H     1.0000    0     1.008   12.736426    0.751892   -3.965776
  49 H     1.0000    0     1.008   -7.937842   -4.692488   -1.621788

--------------------------------
INTERNAL COORDINATES (ANGSTROEM)
--------------------------------
 O      0   0   0     0.000000000000     0.00000000     0.00000000
 C      1   0   0     1.393036666587     0.00000000     0.00000000
 C      2   1   0     1.402555788655   116.89068631     0.00000000
 O      3   2   1     1.390426607766   119.96602616   358.59107747
 C      4   3   2     1.428668260617   114.14919442    79.41929958
 C      3   2   1     1.397881973722   120.12259563   181.32694258
 O      6   3   2     1.391434162247   117.68439674   177.72676062
 C      7   6   3     1.428801313211   114.21140919   115.96782271
 C      2   1   3     1.404739244940   122.88575590   180.92115206
 C      9   2   1     1.519602142351   117.30501653   358.31743273
 C      9   2   1     1.411277767290   119.84871169   178.41964700
 C     11   9   2     1.524274768805   121.93852496   181.22186521
 C     12  11   9     1.516321004719   113.61758310    76.53844406
 C     13  12  11     1.345392400849   128.79768942   126.04016664
 C     14  13  12     1.514889167710   120.21034400   177.97390980
 C     14  13  12     1.520727631721   124.20273319   359.65289745
 C      6   3   2     1.437747660337   122.36563139     0.45719649
 O     17   6   3     1.295193670669   121.00469917   179.80386271
 H      5   4   3     1.094234808817   106.65674260   178.89328514
 H      5   4   3     1.098683872711   111.17136018    60.03084359
 H      5   4   3     1.096687893411   111.36356987   298.01946407
 H      8   7   6     1.095011047498   106.67752926   178.23425205
 H      8   7   6     1.094013765765   110.40308275    58.71550317
 H      8   7   6     1.100202669460   111.08014537   296.77019555
 H     10   9   2     1.101254755777   111.76068982   301.30934473
 H     10   9   2     1.090707472318   112.46076092   181.41475074
 H     10   9   2     1.099907317220   111.82347891    60.89841914
 H     12  11   9     1.101695492377   110.12568162   314.71910099
 H     12  11   9     1.092090393267   106.99687663   198.54759113
 H     13  12  11     1.092201194918   114.40960487   305.48548206
 H     15  14  13     1.095880904459   111.82478000     3.50998407
 H     15  14  13     1.100205573852   110.73866474   243.00296945
 H     15  14  13     1.097919417113   111.62879683   124.93080669
 H     16  14  13     1.096582119695   110.12892175    32.36154383
 H     16  14  13     1.098911346026   108.82315298   148.75913259
 C     16  14  13     1.558891777018   115.46761902   270.87247240
 H     36  16  14     1.096657371186   107.40079199   177.71616797
 H     36  16  14     1.098647458325   107.29672196    63.13190856
 C     36  16  14     1.507185720746   115.15205816   301.54583212
 H     39  36  16     1.091789907618   114.67481939    73.13645065
 C     39  36  16     1.345098308402   128.56470901   252.77876723
 C     41  39  36     1.511078853134   124.90102519     0.54560147
 H     42  41  39     1.099612540710   110.63201378   237.76773742
 H     42  41  39     1.093002081840   113.33388080   359.28759576
 H     42  41  39     1.099573049193   110.44973908   120.43178394
 C     41  39  36     1.512530254355   120.80442968   180.57518888
 H     46  41  39     1.095404716193   111.90948652   359.69108856
 H     46  41  39     1.099925016750   111.06667066   120.67865769
 H     46  41  39     1.099840528422   111.06975146   238.70196117
 H      1   2   3     0.969931389397   108.45096846   190.96739727

---------------------------
INTERNAL COORDINATES (A.U.)
---------------------------
 O      0   0   0     0.000000000000     0.00000000     0.00000000
 C      1   0   0     2.632457794360     0.00000000     0.00000000
 C      2   1   0     2.650446328104   116.89068631     0.00000000
 O      3   2   1     2.627525497994   119.96602616   358.59107747
 C      4   3   2     2.699791748792   114.14919442    79.41929958
 C      3   2   1     2.641614097880   120.12259563   181.32694258
 O      6   3   2     2.629429500030   117.68439674   177.72676062
 C      7   6   3     2.700043181755   114.21140919   115.96782271
 C      2   1   3     2.654572462508   122.88575590   180.92115206
 C      9   2   1     2.871631881563   117.30501653   358.31743273
 C      9   2   1     2.666928479069   119.84871169   178.41964700
 C     11   9   2     2.880461865887   121.93852496   181.22186521
 C     12  11   9     2.865431430032   113.61758310    76.53844406
 C     13  12  11     2.542423180263   128.79768942   126.04016664
 C     14  13  12     2.862725650216   120.21034400   177.97390980
 C     14  13  12     2.873758748239   124.20273319   359.65289745
 C      6   3   2     2.716949327724   122.36563139     0.45719649
 O     17   6   3     2.447561327953   121.00469917   179.80386271
 H      5   4   3     2.067804114868   106.65674260   178.89328514
 H      5   4   3     2.076211627179   111.17136018    60.03084359
 H      5   4   3     2.072439772934   111.36356987   298.01946407
 H      8   7   6     2.069270993389   106.67752926   178.23425205
 H      8   7   6     2.067386404035   110.40308275    58.71550317
 H      8   7   6     2.079081737089   111.08014537   296.77019555
 H     10   9   2     2.081069892098   111.76068982   301.30934473
 H     10   9   2     2.061138414902   112.46076092   181.41475074
 H     10   9   2     2.078523602242   111.82347891    60.89841914
 H     12  11   9     2.081902763568   110.12568162   314.71910099
 H     12  11   9     2.063751756761   106.99687663   198.54759113
 H     13  12  11     2.063961141537   114.40960487   305.48548206
 H     15  14  13     2.070914784822   111.82478000     3.50998407
 H     15  14  13     2.079087225594   110.73866474   243.00296945
 H     15  14  13     2.074767015459   111.62879683   124.93080669
 H     16  14  13     2.072239889578   110.12892175    32.36154383
 H     16  14  13     2.076641489447   108.82315298   148.75913259
 C     16  14  13     2.945878530985   115.46761902   270.87247240
 H     36  16  14     2.072382094287   107.40079199   177.71616797
 H     36  16  14     2.076142813963   107.29672196    63.13190856
 C     36  16  14     2.848168245167   115.15205816   301.54583212
 H     39  36  16     2.063183921177   114.67481939    73.13645065
 C     39  36  16     2.541867426080   128.56470901   252.77876723
 C     41  39  36     2.855525199184   124.90102519     0.54560147
 H     42  41  39     2.077966555367   110.63201378   237.76773742
 H     42  41  39     2.065474598483   113.33388080   359.28759576
 H     42  41  39     2.077891927215   110.44973908   120.43178394
 C     41  39  36     2.858267950001   120.80442968   180.57518888
 H     46  41  39     2.070014919410   111.90948652   359.69108856
 H     46  41  39     2.078557049507   111.06667066   120.67865769
 H     46  41  39     2.078397389706   111.06975146   238.70196117
 H      1   2   3     1.832904694655   108.45096846   190.96739727


           ************************************************************
           *        Program running with 4 parallel MPI-processes     *
           *              working on a common directory               *
           ************************************************************
------------------------------------------------------------------------------
                   ___                                                        
                  /   \      - P O W E R E D   B Y -                         
                 /     \                                                     
                 |  |  |   _    _      __       _____    __    __             
                 |  |  |  | |  | |    /  \     |  _  \  |  |  /  |          
                  \  \/   | |  | |   /    \    | | | |  |  | /  /          
                 / \  \   | |__| |  /  /\  \   | |_| |  |  |/  /          
                |  |  |   |  __  | /  /__\  \  |    /   |      \           
                |  |  |   | |  | | |   __   |  |    \   |  |\   \          
                \     /   | |  | | |  |  |  |  | |\  \  |  | \   \       
                 \___/    |_|  |_| |__|  |__|  |_| \__\ |__|  \__/        
                                                                              
                      - O R C A' S   B I G   F R I E N D -                    
                                      &                                       
                       - I N T E G R A L  F E E D E R -                       
                                                                              
 v1 FN, 2020, v2 2021                                                         
------------------------------------------------------------------------------


Reading SHARK input file UQ2_2e_1H_B3LYP_631Gd_opt.SHARKINP.tmp ... ok
----------------------
SHARK INTEGRAL PACKAGE
----------------------

Number of atoms                             ...     50
Number of basis functions                   ...    376
Number of shells                            ...    192
Maximum angular momentum                    ...      2
Integral batch strategy                     ... SHARK/LIBINT Hybrid
RI-J (if used) integral strategy            ... SPLIT-RIJ (Revised 2003 algorithm where possible)
Printlevel                                  ...      1
Contraction scheme used                     ... SEGMENTED contraction
Coulomb Range Separation                    ... NOT USED
Exchange Range Separation                   ... NOT USED
Finite Nucleus Model                        ... NOT USED
Auxiliary Coulomb fitting basis             ... AVAILABLE
   # of basis functions in Aux-J            ...   1424
   # of shells in Aux-J                     ...    480
   Maximum angular momentum in Aux-J        ...      4
Auxiliary J/K fitting basis                 ... NOT available
Auxiliary Correlation fitting basis         ... NOT available
Auxiliary 'external' fitting basis          ... NOT available
Integral threshold                          ...     2.500000e-11
Primitive cut-off                           ...     2.500000e-12
Primitive pair pre-selection threshold      ...     2.500000e-12

Calculating pre-screening integrals         ... done (  0.1 sec) Dimension = 192
Organizing shell pair data                  ... done (  0.1 sec)
Shell pair information
Total number of shell pairs                 ...     18528
Shell pairs after pre-screening             ...     12086
Total number of primitive shell pairs       ...    103395
Primitive shell pairs kept                  ...     36659
          la=0 lb=0:   4663 shell pairs
          la=1 lb=0:   4041 shell pairs
          la=1 lb=1:    877 shell pairs
          la=2 lb=0:   1616 shell pairs
          la=2 lb=1:    738 shell pairs
          la=2 lb=2:    151 shell pairs

Calculating one electron integrals          ... done (  0.0 sec)
Calculating RI/J V-Matrix + Cholesky decomp.... done (  0.1 sec)
Calculating Nuclear repulsion               ... done (  0.0 sec) ENN=   1950.641477035295 Eh

SHARK setup successfully completed in   0.4 seconds

Maximum memory used throughout the entire GTOINT-calculation: 29.7 MB
[1717832801.547150] [eu-g5-013-3:15934:0]          mpool.c:38   UCX  WARN  object 0x326cfc0 was not returned to mpool ucp_requests
[1717832801.547171] [eu-g5-013-3:15934:0]          mpool.c:38   UCX  WARN  object 0x326d180 was not returned to mpool ucp_requests
[1717832801.547174] [eu-g5-013-3:15934:0]          mpool.c:38   UCX  WARN  object 0x326d340 was not returned to mpool ucp_requests
[1717832801.547177] [eu-g5-013-3:15934:0]          mpool.c:38   UCX  WARN  object 0x326d500 was not returned to mpool ucp_requests
[1717832801.547180] [eu-g5-013-3:15934:0]          mpool.c:38   UCX  WARN  object 0x326d6c0 was not returned to mpool ucp_requests
[1717832801.547183] [eu-g5-013-3:15934:0]          mpool.c:38   UCX  WARN  object 0x326d880 was not returned to mpool ucp_requests
[1717832801.547185] [eu-g5-013-3:15934:0]          mpool.c:38   UCX  WARN  object 0x326da40 was not returned to mpool ucp_requests
[1717832801.547188] [eu-g5-013-3:15934:0]          mpool.c:38   UCX  WARN  object 0x326dc00 was not returned to mpool ucp_requests
[1717832801.547191] [eu-g5-013-3:15934:0]          mpool.c:38   UCX  WARN  object 0x326ddc0 was not returned to mpool ucp_requests
[1717832801.547193] [eu-g5-013-3:15934:0]          mpool.c:38   UCX  WARN  object 0x326df80 was not returned to mpool ucp_requests
[1717832801.547196] [eu-g5-013-3:15934:0]          mpool.c:38   UCX  WARN  object 0x326e140 was not returned to mpool ucp_requests
[1717832801.547198] [eu-g5-013-3:15934:0]          mpool.c:38   UCX  WARN  object 0x326e300 was not returned to mpool ucp_requests
[1717832801.547201] [eu-g5-013-3:15934:0]          mpool.c:38   UCX  WARN  object 0x326e4c0 was not returned to mpool ucp_requests
[1717832801.547204] [eu-g5-013-3:15934:0]          mpool.c:38   UCX  WARN  object 0x326e680 was not returned to mpool ucp_requests
[1717832801.547206] [eu-g5-013-3:15934:0]          mpool.c:38   UCX  WARN  object 0x326e840 was not returned to mpool ucp_requests
[1717832801.547209] [eu-g5-013-3:15934:0]          mpool.c:38   UCX  WARN  object 0x326ea00 was not returned to mpool ucp_requests
[1717832801.547212] [eu-g5-013-3:15934:0]          mpool.c:38   UCX  WARN  object 0x326ebc0 was not returned to mpool ucp_requests
[1717832801.547214] [eu-g5-013-3:15934:0]          mpool.c:38   UCX  WARN  object 0x326ed80 was not returned to mpool ucp_requests
[1717832801.547217] [eu-g5-013-3:15934:0]          mpool.c:38   UCX  WARN  object 0x326ef40 was not returned to mpool ucp_requests
[1717832801.547219] [eu-g5-013-3:15934:0]          mpool.c:38   UCX  WARN  object 0x326f100 was not returned to mpool ucp_requests
[1717832801.547222] [eu-g5-013-3:15934:0]          mpool.c:38   UCX  WARN  object 0x326f2c0 was not returned to mpool ucp_requests
[1717832801.547224] [eu-g5-013-3:15934:0]          mpool.c:38   UCX  WARN  object 0x326f480 was not returned to mpool ucp_requests
[1717832801.559749] [eu-g5-013-3:15933:0]          mpool.c:38   UCX  WARN  object 0x315a3c0 was not returned to mpool ucp_requests
[1717832801.559767] [eu-g5-013-3:15933:0]          mpool.c:38   UCX  WARN  object 0x315a580 was not returned to mpool ucp_requests
[1717832801.559773] [eu-g5-013-3:15933:0]          mpool.c:38   UCX  WARN  object 0x315a740 was not returned to mpool ucp_requests
[1717832801.559776] [eu-g5-013-3:15933:0]          mpool.c:38   UCX  WARN  object 0x315a900 was not returned to mpool ucp_requests
[1717832801.559779] [eu-g5-013-3:15933:0]          mpool.c:38   UCX  WARN  object 0x315aac0 was not returned to mpool ucp_requests
[1717832801.559782] [eu-g5-013-3:15933:0]          mpool.c:38   UCX  WARN  object 0x315ac80 was not returned to mpool ucp_requests
[1717832801.559785] [eu-g5-013-3:15933:0]          mpool.c:38   UCX  WARN  object 0x315ae40 was not returned to mpool ucp_requests
[1717832801.559788] [eu-g5-013-3:15933:0]          mpool.c:38   UCX  WARN  object 0x315b000 was not returned to mpool ucp_requests
[1717832801.559790] [eu-g5-013-3:15933:0]          mpool.c:38   UCX  WARN  object 0x315b1c0 was not returned to mpool ucp_requests
[1717832801.559793] [eu-g5-013-3:15933:0]          mpool.c:38   UCX  WARN  object 0x315b380 was not returned to mpool ucp_requests
[1717832801.559796] [eu-g5-013-3:15933:0]          mpool.c:38   UCX  WARN  object 0x315b540 was not returned to mpool ucp_requests
[1717832801.559799] [eu-g5-013-3:15933:0]          mpool.c:38   UCX  WARN  object 0x315b700 was not returned to mpool ucp_requests
[1717832801.559802] [eu-g5-013-3:15933:0]          mpool.c:38   UCX  WARN  object 0x315b8c0 was not returned to mpool ucp_requests
[1717832801.559805] [eu-g5-013-3:15933:0]          mpool.c:38   UCX  WARN  object 0x315ba80 was not returned to mpool ucp_requests
[1717832801.559808] [eu-g5-013-3:15933:0]          mpool.c:38   UCX  WARN  object 0x315bc40 was not returned to mpool ucp_requests
[1717832801.559810] [eu-g5-013-3:15933:0]          mpool.c:38   UCX  WARN  object 0x315bfc0 was not returned to mpool ucp_requests
[1717832801.559813] [eu-g5-013-3:15933:0]          mpool.c:38   UCX  WARN  object 0x315c180 was not returned to mpool ucp_requests
[1717832801.559816] [eu-g5-013-3:15933:0]          mpool.c:38   UCX  WARN  object 0x315c340 was not returned to mpool ucp_requests
[1717832801.559818] [eu-g5-013-3:15933:0]          mpool.c:38   UCX  WARN  object 0x315c500 was not returned to mpool ucp_requests
[1717832801.559561] [eu-g5-013-3:15935:0]          mpool.c:38   UCX  WARN  object 0x2bd0fc0 was not returned to mpool ucp_requests
[1717832801.559578] [eu-g5-013-3:15935:0]          mpool.c:38   UCX  WARN  object 0x2bd1180 was not returned to mpool ucp_requests
[1717832801.559582] [eu-g5-013-3:15935:0]          mpool.c:38   UCX  WARN  object 0x2bd1340 was not returned to mpool ucp_requests
[1717832801.559585] [eu-g5-013-3:15935:0]          mpool.c:38   UCX  WARN  object 0x2bd1500 was not returned to mpool ucp_requests
[1717832801.559588] [eu-g5-013-3:15935:0]          mpool.c:38   UCX  WARN  object 0x2bd16c0 was not returned to mpool ucp_requests
[1717832801.559590] [eu-g5-013-3:15935:0]          mpool.c:38   UCX  WARN  object 0x2bd1880 was not returned to mpool ucp_requests
[1717832801.559593] [eu-g5-013-3:15935:0]          mpool.c:38   UCX  WARN  object 0x2bd1a40 was not returned to mpool ucp_requests
[1717832801.559596] [eu-g5-013-3:15935:0]          mpool.c:38   UCX  WARN  object 0x2bd1c00 was not returned to mpool ucp_requests
[1717832801.559598] [eu-g5-013-3:15935:0]          mpool.c:38   UCX  WARN  object 0x2bd1dc0 was not returned to mpool ucp_requests
[1717832801.559601] [eu-g5-013-3:15935:0]          mpool.c:38   UCX  WARN  object 0x2bd1f80 was not returned to mpool ucp_requests
[1717832801.559603] [eu-g5-013-3:15935:0]          mpool.c:38   UCX  WARN  object 0x2bd2140 was not returned to mpool ucp_requests
[1717832801.559606] [eu-g5-013-3:15935:0]          mpool.c:38   UCX  WARN  object 0x2bd2300 was not returned to mpool ucp_requests
[1717832801.559609] [eu-g5-013-3:15935:0]          mpool.c:38   UCX  WARN  object 0x2bd24c0 was not returned to mpool ucp_requests
[1717832801.559612] [eu-g5-013-3:15935:0]          mpool.c:38   UCX  WARN  object 0x2bd2680 was not returned to mpool ucp_requests
[1717832801.559615] [eu-g5-013-3:15935:0]          mpool.c:38   UCX  WARN  object 0x2bd2840 was not returned to mpool ucp_requests
[1717832801.559617] [eu-g5-013-3:15935:0]          mpool.c:38   UCX  WARN  object 0x2bd2a00 was not returned to mpool ucp_requests
[1717832801.559620] [eu-g5-013-3:15935:0]          mpool.c:38   UCX  WARN  object 0x2bd2bc0 was not returned to mpool ucp_requests
[1717832801.559622] [eu-g5-013-3:15935:0]          mpool.c:38   UCX  WARN  object 0x2bd2d80 was not returned to mpool ucp_requests
[1717832801.559625] [eu-g5-013-3:15935:0]          mpool.c:38   UCX  WARN  object 0x2bd2f40 was not returned to mpool ucp_requests
[1717832801.559628] [eu-g5-013-3:15935:0]          mpool.c:38   UCX  WARN  object 0x2bd3100 was not returned to mpool ucp_requests
[1717832801.559631] [eu-g5-013-3:15935:0]          mpool.c:38   UCX  WARN  object 0x2bd32c0 was not returned to mpool ucp_requests
[1717832801.559633] [eu-g5-013-3:15935:0]          mpool.c:38   UCX  WARN  object 0x2bd3480 was not returned to mpool ucp_requests


           ************************************************************
           *        Program running with 4 parallel MPI-processes     *
           *              working on a common directory               *
           ************************************************************

Diagonalization of the overlap matrix:
Smallest eigenvalue                        ... 3.454e-04
Time for diagonalization                   ...    0.021 sec
Threshold for overlap eigenvalues          ... 1.000e-08
Number of eigenvalues below threshold      ... 0
Time for construction of square roots      ...    0.013 sec
Total time needed                          ...    0.035 sec

-------------------
DFT GRID GENERATION
-------------------

General Integration Accuracy     IntAcc      ... 4.959
Radial Grid Type                 RadialGrid  ... OptM3 with GC (2021)
Angular Grid (max. ang.)         AngularGrid ... 6 (Lebedev-590)
Angular grid pruning method      GridPruning ... 4 (adaptive)
Weight generation scheme         WeightScheme... Becke
Basis function cutoff            BFCut       ... 1.0000e-11
Integration weight cutoff        WCut        ... 1.0000e-14
Angular grids for H and He will be reduced by one unit
Partially contracted basis set               ... off
Rotationally invariant grid construction     ... off

Total number of grid points                  ...   556170
Total number of batches                      ...     8712
Average number of points per batch           ...       63
Average number of grid points per atom       ...    11123
Time for grid setup =    7.736 sec

--------------------
COSX GRID GENERATION
--------------------

GRIDX 1
-------
General Integration Accuracy     IntAcc      ... 4.020
Radial Grid Type                 RadialGrid  ... OptM3 with GC (2021)
Angular Grid (max. ang.)         AngularGrid ... 2 (Lebedev-110)
Angular grid pruning method      GridPruning ... 4 (adaptive)
Weight generation scheme         WeightScheme... Becke
Basis function cutoff            BFCut       ... 1.0000e-11
Integration weight cutoff        WCut        ... 1.0000e-14
Angular grids for H and He will be reduced by one unit
Partially contracted basis set               ... on
Rotationally invariant grid construction     ... off

Total number of grid points                  ...    60095
Total number of batches                      ...      965
Average number of points per batch           ...       62
Average number of grid points per atom       ...     1202
UseSFitting                                  ... on

GRIDX 2
-------
General Integration Accuracy     IntAcc      ... 4.338
Radial Grid Type                 RadialGrid  ... OptM3 with GC (2021)
Angular Grid (max. ang.)         AngularGrid ... 3 (Lebedev-194)
Angular grid pruning method      GridPruning ... 4 (adaptive)
Weight generation scheme         WeightScheme... Becke
Basis function cutoff            BFCut       ... 1.0000e-11
Integration weight cutoff        WCut        ... 1.0000e-14
Angular grids for H and He will be reduced by one unit
Partially contracted basis set               ... on
Rotationally invariant grid construction     ... off

Total number of grid points                  ...   130825
Total number of batches                      ...     2067
Average number of points per batch           ...       63
Average number of grid points per atom       ...     2616
UseSFitting                                  ... on

GRIDX 3
-------
General Integration Accuracy     IntAcc      ... 4.871
Radial Grid Type                 RadialGrid  ... OptM3 with GC (2021)
Angular Grid (max. ang.)         AngularGrid ... 4 (Lebedev-302)
Angular grid pruning method      GridPruning ... 4 (adaptive)
Weight generation scheme         WeightScheme... Becke
Basis function cutoff            BFCut       ... 1.0000e-11
Integration weight cutoff        WCut        ... 1.0000e-14
Angular grids for H and He will be reduced by one unit
Partially contracted basis set               ... on
Rotationally invariant grid construction     ... off

Total number of grid points                  ...   250188
Total number of batches                      ...     3935
Average number of points per batch           ...       63
Average number of grid points per atom       ...     5004
UseSFitting                                  ... on

Time for X-Grid setup             =    4.288 sec


--------------------
CPCM SOLVATION MODEL
--------------------
CPCM parameters:
  Epsilon                                         ...      80.4000
  Refrac                                          ...       1.3300
  Rsolv                                           ...       1.3000
  Surface type                                    ... GAUSSIAN VDW
  Epsilon function type                           ...         CPCM
Radii:
 Radius for O  used is    3.4469 Bohr (=   1.8240 Ang.)
 Radius for C  used is    3.8550 Bohr (=   2.0400 Ang.)
 Radius for H  used is    2.4944 Bohr (=   1.3200 Ang.)
Calculating surface                               ...        done! (  0.0s)
GEPOL surface points                              ...         2650
GEPOL Volume                                      ...    2781.4257
GEPOL Surface-area                                ...    1438.9737
Calculating surface distance matrix               ...        done! (  0.0s)
Performing Cholesky decomposition & store         ...        done! (  0.3s)
Overall time for CPCM initialization              ...                 0.4s
--------------
SCF ITERATIONS
--------------
ITER       Energy         Delta-E        Max-DP      RMS-DP      [F,P]     Damp
               ***  Starting incremental Fock matrix formation  ***
                      *** Initiating the SOSCF procedure ***
                      *** Re-Reading the Fockian *** 
                      *** Removing any level shift *** 
ITER      Energy       Delta-E        Grad      Rot      Max-DP    RMS-DP
  0  -1040.56766798 -1040.5676679759  0.000334  0.000334  0.000963  0.000023
               *** Restarting incremental Fock matrix formation ***
  1  -1040.56771139  -0.0000434137  0.000126  0.000321  0.000523  0.000013
  2  -1040.56771581  -0.0000044249  0.000028  0.000150  0.000172  0.000003
  3  -1040.56771578   0.0000000314  0.000058  0.000110  0.000110  0.000002
  4  -1040.56771592  -0.0000001347  0.000006  0.000018  0.000034  0.000000
  5  -1040.56771592  -0.0000000013  0.000007  0.000010  0.000021  0.000000
                  ***Gradient check signals convergence***
              ***Rediagonalizing the Fockian in SOSCF/NRSCF***

               *****************************************************
               *                     SUCCESS                       *
               *           SCF CONVERGED AFTER   6 CYCLES          *
               *****************************************************

Old exchange energy                            =    -28.275748789 Eh
New exchange energy                            =    -28.275757270 Eh
Exchange energy change after final integration =     -0.000008481 Eh
Total energy after final integration           =  -1040.567724398 Eh
Final COS-X integration done in                =    32.517 sec
Total Energy       :        -1040.56772440 Eh          -28315.28730 eV
  Last Energy change         ...    2.3949e-09  Tolerance :   1.0000e-08
  Last MAX-Density change    ...    4.4409e-15  Tolerance :   1.0000e-07
             **** THE GBW FILE WAS UPDATED (UQ2_2e_1H_B3LYP_631Gd_opt.gbw) ****
             **** DENSITY UQ2_2e_1H_B3LYP_631Gd_opt.scfp WAS UPDATED ****
             **** ENERGY FILE WAS UPDATED (UQ2_2e_1H_B3LYP_631Gd_opt.en.tmp) ****
             **** THE GBW FILE WAS UPDATED (UQ2_2e_1H_B3LYP_631Gd_opt.gbw) ****
             **** DENSITY UQ2_2e_1H_B3LYP_631Gd_opt.scfp WAS UPDATED ****
Total SCF time: 0 days 0 hours 2 min 25 sec 

Maximum memory used throughout the entire SCF-calculation: 199.9 MB

-------------------------   --------------------
FINAL SINGLE POINT ENERGY     -1040.567724398117
-------------------------   --------------------


           ************************************************************
           *        Program running with 4 parallel MPI-processes     *
           *              working on a common directory               *
           ************************************************************
------------------------------------------------------------------------------
                         ORCA SCF GRADIENT CALCULATION
------------------------------------------------------------------------------

 ... reading COSX grid (gridx3)
Gradient of the Kohn-Sham DFT energy:
Kohn-Sham wavefunction type      ... RKS
Hartree-Fock exchange scaling    ...    0.200
Number of operators              ...    1
Number of atoms                  ...   50
Basis set dimensions             ...  376
Integral neglect threshold       ... 2.5e-11
Integral primitive cutoff        ... 2.5e-12
SHARK Integral package           ... ON

Nuc. rep. gradient       (SHARK) ... done (  0.0 sec)
HCore & Overlap gradient (SHARK) ... done (  0.6 sec)
RI-J gradient            (SHARK) ... done (  2.3 sec)
COSX-gradient                    ... done ( 36.4 sec)
Exchange-correlation gradient    ... done

------------------
CARTESIAN GRADIENT
------------------

   1   O   :    0.000006391   -0.000027262   -0.000039223
   2   C   :    0.000001567    0.000040845    0.000018054
   3   C   :   -0.000022274   -0.000020236   -0.000002173
   4   O   :    0.000015602    0.000016612   -0.000003809
   5   C   :   -0.000028959   -0.000011834   -0.000013840
   6   C   :    0.000005187   -0.000016753   -0.000005142
   7   O   :    0.000010894    0.000021749   -0.000008272
   8   C   :   -0.000007055    0.000005902   -0.000010493
   9   C   :    0.000018286    0.000006242   -0.000014156
  10   C   :   -0.000012370   -0.000003716    0.000025331
  11   C   :   -0.000004237   -0.000040426    0.000032661
  12   C   :   -0.000010229    0.000055681   -0.000025309
  13   C   :   -0.000004039    0.000019485    0.000027452
  14   C   :    0.000012031   -0.000010215    0.000026252
  15   C   :    0.000000625   -0.000031043    0.000010768
  16   C   :   -0.000009703    0.000002083   -0.000035996
  17   C   :    0.000011185    0.000042447   -0.000002638
  18   O   :   -0.000001783   -0.000023768   -0.000024363
  19   H   :    0.000007669    0.000006783   -0.000006630
  20   H   :    0.000000860    0.000000350   -0.000006638
  21   H   :    0.000007552    0.000006321   -0.000001860
  22   H   :    0.000001911    0.000001049   -0.000010113
  23   H   :   -0.000008972    0.000004828   -0.000008923
  24   H   :    0.000003174    0.000006932   -0.000009577
  25   H   :    0.000000314   -0.000009300    0.000003816
  26   H   :    0.000000046    0.000010177    0.000002830
  27   H   :   -0.000009941    0.000008386    0.000000369
  28   H   :    0.000006350   -0.000011561   -0.000007285
  29   H   :   -0.000006875    0.000002932    0.000012876
  30   H   :    0.000003696   -0.000006498    0.000007631
  31   H   :   -0.000000166    0.000000720    0.000008703
  32   H   :    0.000001720    0.000011304    0.000003129
  33   H   :   -0.000006395   -0.000007215   -0.000003158
  34   H   :   -0.000027241   -0.000007971   -0.000005238
  35   H   :    0.000001495    0.000021729    0.000022957
  36   C   :   -0.000041857   -0.000008997    0.000052366
  37   H   :    0.000034541   -0.000021945   -0.000014111
  38   H   :    0.000008098    0.000021597   -0.000018977
  39   C   :    0.000046192    0.000010376    0.000007969
  40   H   :   -0.000009721   -0.000027090    0.000016287
  41   C   :   -0.000027047    0.000027651   -0.000017225
  42   C   :    0.000010330   -0.000016755   -0.000003664
  43   H   :    0.000001977   -0.000005040   -0.000001204
  44   H   :   -0.000003511    0.000006077   -0.000001494
  45   H   :   -0.000000252   -0.000001398    0.000010432
  46   C   :   -0.000003144   -0.000002581    0.000007677
  47   H   :    0.000001246   -0.000009249    0.000000975
  48   H   :    0.000001531   -0.000007491   -0.000003041
  49   H   :    0.000003103   -0.000007158    0.000001534
  50   H   :   -0.000011972    0.000006985    0.000027727

Difference to translation invariance:
           :   -0.0000341734    0.0000297425    0.0000232437

Difference to rotation invariance:
           :   -0.0012582524   -0.0010607174   -0.0009150348

Norm of the cartesian gradient     ...    0.0002047973
RMS gradient                       ...    0.0000167216
MAX gradient                       ...    0.0000556808

-------
TIMINGS
-------

Total SCF gradient time            ...       56.794 sec

One electron gradient       ....       0.570 sec  (  1.0%)
RI-J Coulomb gradient       ....       2.283 sec  (  4.0%)
COSX gradient               ....      36.419 sec  ( 64.1%)
XC gradient                 ....      13.166 sec  ( 23.2%)
CPCM gradient               ....       1.151 sec  (  2.0%)
   A-Matrix (El+Nuc)        ....       0.277 sec  (  0.5%)
   Potential                ....       0.874 sec  (  1.5%)

Maximum memory used throughout the entire SCFGRAD-calculation: 124.4 MB
------------------------------------------------------------------------------
                         ORCA GEOMETRY RELAXATION STEP
------------------------------------------------------------------------------

Reading the OPT-File                    .... done
Getting information on internals        .... done
Copying old internal coords+grads       .... done
Making the new internal coordinates     .... (new redundants).... done
Validating the new internal coordinates .... (new redundants).... done
Calculating the B-matrix                .... done
Calculating the G,G- and P matrices     .... done
Transforming gradient to internals      .... done
Projecting the internal gradient        .... done
Number of atoms                         ....  50
Number of internal coordinates          .... 238
Current Energy                          .... -1040.567724398 Eh
Current gradient norm                   ....     0.000204797 Eh/bohr
Maximum allowed component of the step   ....  0.300
Current trust radius                    ....  0.300
Updating the Hessian (BFGS)             .... done
Forming the augmented Hessian           .... done
Diagonalizing the augmented Hessian     .... done
Last element of RFO vector              ....  0.999949120
Lowest eigenvalues of augmented Hessian:
 -0.000000676  0.002108387  0.003053696  0.004434838  0.005311066
Length of the computed step             ....  0.010087975
The final length of the internal step   ....  0.010087975
Converting the step to cartesian space:
 Initial RMS(Int)=    0.0006539063
Transforming coordinates:
 Iter   0:  RMS(Cart)=    0.0022111761 RMS(Int)=    0.0006538969
 Iter   1:  RMS(Cart)=    0.0000021806 RMS(Int)=    0.0000007224
 Iter   2:  RMS(Cart)=    0.0000000029 RMS(Int)=    0.0000000009
done
Storing new coordinates                 .... done

                                .--------------------.
          ----------------------|Geometry convergence|-------------------------
          Item                value                   Tolerance       Converged
          ---------------------------------------------------------------------
          Energy change      -0.0000015668            0.0000002000      NO
          RMS gradient        0.0000115526            0.0000080000      NO
          MAX gradient        0.0000611635            0.0000300000      NO
          RMS step            0.0006539063            0.0001000000      NO
          MAX step            0.0026688437            0.0002000000      NO
          ........................................................
          Max(Bonds)      0.0000      Max(Angles)    0.01
          Max(Dihed)        0.15      Max(Improp)    0.00
          ---------------------------------------------------------------------

The optimization has not yet converged - more geometry cycles are needed


    ---------------------------------------------------------------------------
                         Redundant Internal Coordinates
                            (Angstroem and degrees)

        Definition                    Value    dE/dq     Step     New-Value
    ----------------------------------------------------------------------------
     1. B(C   1,O   0)                1.3930  0.000020 -0.0000    1.3930   
     2. B(C   2,C   1)                1.4026 -0.000007 -0.0000    1.4025   
     3. B(O   3,C   2)                1.3904  0.000005  0.0000    1.3904   
     4. B(C   4,O   3)                1.4287  0.000013 -0.0000    1.4286   
     5. B(C   5,C   2)                1.3979  0.000013 -0.0000    1.3979   
     6. B(O   6,C   5)                1.3914  0.000023 -0.0000    1.3914   
     7. B(C   7,O   6)                1.4288  0.000004  0.0000    1.4288   
     8. B(C   8,C   1)                1.4047  0.000009  0.0000    1.4047   
     9. B(C   9,C   8)                1.5196  0.000007  0.0000    1.5196   
    10. B(C  10,C   8)                1.4113 -0.000004  0.0000    1.4113   
    11. B(C  11,C  10)                1.5243 -0.000006  0.0000    1.5243   
    12. B(C  12,C  11)                1.5163  0.000002  0.0000    1.5163   
    13. B(C  13,C  12)                1.3454  0.000004 -0.0000    1.3454   
    14. B(C  14,C  13)                1.5149  0.000022 -0.0000    1.5149   
    15. B(C  15,C  13)                1.5207 -0.000006  0.0000    1.5207   
    16. B(C  16,C  10)                1.4436  0.000018 -0.0000    1.4436   
    17. B(C  16,C   5)                1.4377  0.000012 -0.0000    1.4377   
    18. B(O  17,C  16)                1.2952 -0.000024  0.0000    1.2952   
    19. B(H  18,C   4)                1.0942 -0.000002  0.0000    1.0942   
    20. B(H  19,C   4)                1.0987 -0.000000  0.0000    1.0987   
    21. B(H  20,C   4)                1.0967 -0.000006  0.0000    1.0967   
    22. B(H  21,C   7)                1.0950 -0.000002  0.0000    1.0950   
    23. B(H  22,C   7)                1.0940 -0.000007 -0.0000    1.0940   
    24. B(H  23,C   7)                1.1002 -0.000003  0.0000    1.1002   
    25. B(H  24,C   9)                1.1013  0.000000  0.0000    1.1013   
    26. B(H  25,C   9)                1.0907 -0.000002  0.0000    1.0907   
    27. B(H  26,C   9)                1.0999  0.000001  0.0000    1.0999   
    28. B(H  27,C  11)                1.1017  0.000001  0.0000    1.1017   
    29. B(H  28,C  11)                1.0921  0.000002 -0.0000    1.0921   
    30. B(H  29,C  12)                1.0922  0.000002 -0.0000    1.0922   
    31. B(H  30,C  14)                1.0959 -0.000003  0.0000    1.0959   
    32. B(H  31,C  14)                1.1002 -0.000008  0.0000    1.1002   
    33. B(H  32,C  14)                1.0979  0.000001 -0.0000    1.0979   
    34. B(H  33,C  15)                1.0966  0.000002  0.0000    1.0966   
    35. B(H  34,C  15)                1.0989 -0.000000  0.0000    1.0989   
    36. B(C  35,C  15)                1.5589 -0.000009 -0.0000    1.5589   
    37. B(H  36,C  35)                1.0967 -0.000006  0.0000    1.0967   
    38. B(H  37,C  35)                1.0986  0.000002  0.0000    1.0987   
    39. B(C  38,C  35)                1.5072  0.000002  0.0000    1.5072   
    40. B(H  39,C  38)                1.0918  0.000001 -0.0000    1.0918   
    41. B(C  40,C  38)                1.3451 -0.000009  0.0000    1.3451   
    42. B(C  41,C  40)                1.5111  0.000003 -0.0000    1.5111   
    43. B(H  42,C  41)                1.0996 -0.000002  0.0000    1.0996   
    44. B(H  43,C  41)                1.0930 -0.000001 -0.0000    1.0930   
    45. B(H  44,C  41)                1.0996 -0.000000 -0.0000    1.0996   
    46. B(C  45,C  40)                1.5125 -0.000002 -0.0000    1.5125   
    47. B(H  46,C  45)                1.0954  0.000001  0.0000    1.0954   
    48. B(H  47,C  45)                1.0999  0.000001  0.0000    1.0999   
    49. B(H  48,C  45)                1.0998  0.000002 -0.0000    1.0998   
    50. B(H  49,O   0)                0.9699  0.000003 -0.0000    0.9699   
    51. A(C   1,O   0,H  49)          108.45 -0.000014    0.00    108.45   
    52. A(C   2,C   1,C   8)          120.22  0.000007   -0.00    120.22   
    53. A(O   0,C   1,C   2)          116.89  0.000017   -0.00    116.89   
    54. A(O   0,C   1,C   8)          122.89 -0.000024    0.00    122.89   
    55. A(C   1,C   2,O   3)          119.97  0.000018   -0.01    119.96   
    56. A(O   3,C   2,C   5)          119.85 -0.000009    0.01    119.86   
    57. A(C   1,C   2,C   5)          120.12 -0.000009    0.00    120.12   
    58. A(C   2,O   3,C   4)          114.15  0.000008   -0.00    114.15   
    59. A(H  18,C   4,H  19)          109.13 -0.000001    0.00    109.13   
    60. A(O   3,C   4,H  18)          106.66 -0.000002    0.00    106.66   
    61. A(H  18,C   4,H  20)          109.26  0.000010   -0.01    109.25   
    62. A(H  19,C   4,H  20)          109.19 -0.000003   -0.00    109.19   
    63. A(O   3,C   4,H  19)          111.17 -0.000002    0.00    111.18   
    64. A(O   3,C   4,H  20)          111.36 -0.000003    0.00    111.36   
    65. A(C   2,C   5,O   6)          117.68 -0.000006   -0.00    117.68   
    66. A(O   6,C   5,C  16)          119.89  0.000004    0.00    119.89   
    67. A(C   2,C   5,C  16)          122.37  0.000002    0.00    122.37   
    68. A(C   5,O   6,C   7)          114.21  0.000002    0.00    114.22   
    69. A(O   6,C   7,H  23)          111.08  0.000001   -0.00    111.08   
    70. A(H  22,C   7,H  23)          109.71 -0.000005    0.00    109.72   
    71. A(H  21,C   7,H  23)          108.89 -0.000002   -0.00    108.89   
    72. A(H  21,C   7,H  22)          110.02 -0.000000   -0.00    110.02   
    73. A(O   6,C   7,H  22)          110.40  0.000004   -0.00    110.40   
    74. A(O   6,C   7,H  21)          106.68  0.000002   -0.00    106.68   
    75. A(C   9,C   8,C  10)          122.85 -0.000003    0.00    122.85   
    76. A(C   1,C   8,C  10)          119.85  0.000008   -0.00    119.85   
    77. A(C   1,C   8,C   9)          117.31 -0.000004    0.00    117.31   
    78. A(H  25,C   9,H  26)          107.07  0.000010   -0.00    107.07   
    79. A(H  24,C   9,H  26)          106.73 -0.000006    0.00    106.73   
    80. A(H  24,C   9,H  25)          106.63 -0.000002   -0.00    106.63   
    81. A(C   8,C   9,H  26)          111.82 -0.000017    0.01    111.83   
    82. A(C   8,C   9,H  25)          112.46 -0.000010    0.00    112.46   
    83. A(C   8,C   9,H  24)          111.76  0.000025   -0.01    111.75   
    84. A(C   8,C  10,C  11)          121.94  0.000005    0.00    121.94   
    85. A(C  11,C  10,C  16)          116.24  0.000007   -0.00    116.24   
    86. A(C   8,C  10,C  16)          121.81 -0.000012    0.00    121.81   
    87. A(C  10,C  11,C  12)          113.62  0.000036   -0.01    113.61   
    88. A(H  27,C  11,H  28)          107.19  0.000005    0.00    107.19   
    89. A(C  10,C  11,H  28)          107.00  0.000000   -0.01    106.99   
    90. A(C  12,C  11,H  27)          108.41 -0.000029    0.01    108.42   
    91. A(C  10,C  11,H  27)          110.13 -0.000011    0.01    110.14   
    92. A(C  12,C  11,H  28)          110.32 -0.000003   -0.00    110.32   
    93. A(C  11,C  12,C  13)          128.80  0.000026   -0.00    128.79   
    94. A(C  13,C  12,H  29)          116.79 -0.000020    0.00    116.79   
    95. A(C  11,C  12,H  29)          114.41 -0.000007    0.00    114.41   
    96. A(C  14,C  13,C  15)          115.57  0.000028    0.00    115.57   
    97. A(C  12,C  13,C  15)          124.20 -0.000016   -0.01    124.20   
    98. A(C  12,C  13,C  14)          120.21 -0.000012    0.00    120.21   
    99. A(H  31,C  14,H  32)          106.18 -0.000005    0.00    106.18   
   100. A(C  13,C  14,H  32)          111.63  0.000005    0.00    111.63   
   101. A(H  30,C  14,H  31)          108.00  0.000003   -0.00    108.00   
   102. A(C  13,C  14,H  31)          110.74  0.000006   -0.00    110.74   
   103. A(C  13,C  14,H  30)          111.82 -0.000002    0.00    111.82   
   104. A(H  30,C  14,H  32)          108.23 -0.000008    0.00    108.23   
   105. A(H  34,C  15,C  35)          108.39 -0.000031    0.00    108.40   
   106. A(H  33,C  15,C  35)          107.15 -0.000005    0.00    107.15   
   107. A(C  13,C  15,C  35)          115.47  0.000061   -0.01    115.46   
   108. A(H  33,C  15,H  34)          106.50  0.000009    0.00    106.51   
   109. A(C  13,C  15,H  34)          108.82 -0.000002    0.00    108.82   
   110. A(C  13,C  15,H  33)          110.13 -0.000036    0.01    110.13   
   111. A(C  10,C  16,O  17)          123.36 -0.000018    0.00    123.37   
   112. A(C   5,C  16,O  17)          121.00  0.000015   -0.00    121.00   
   113. A(C   5,C  16,C  10)          115.62  0.000003   -0.00    115.62   
   114. A(C  15,C  35,H  36)          107.40 -0.000007    0.00    107.40   
   115. A(H  37,C  35,C  38)          109.04 -0.000027    0.00    109.05   
   116. A(H  36,C  35,C  38)          110.72 -0.000012   -0.00    110.72   
   117. A(C  15,C  35,C  38)          115.15  0.000019    0.01    115.16   
   118. A(H  36,C  35,H  37)          106.87  0.000013   -0.01    106.85   
   119. A(C  15,C  35,H  37)          107.30  0.000015   -0.00    107.30   
   120. A(H  39,C  38,C  40)          116.76  0.000003    0.01    116.76   
   121. A(C  35,C  38,C  40)          128.56  0.000038   -0.01    128.55   
   122. A(C  35,C  38,H  39)          114.67 -0.000041    0.01    114.68   
   123. A(C  41,C  40,C  45)          114.29  0.000003   -0.00    114.29   
   124. A(C  38,C  40,C  45)          120.80 -0.000003    0.00    120.81   
   125. A(C  38,C  40,C  41)          124.90 -0.000000   -0.00    124.90   
   126. A(H  43,C  41,H  44)          107.85 -0.000002    0.00    107.85   
   127. A(H  42,C  41,H  44)          106.23 -0.000002   -0.00    106.23   
   128. A(C  40,C  41,H  44)          110.45  0.000010   -0.00    110.45   
   129. A(H  42,C  41,H  43)          108.04 -0.000001    0.00    108.04   
   130. A(C  40,C  41,H  43)          113.33 -0.000004    0.00    113.34   
   131. A(C  40,C  41,H  42)          110.63  0.000000    0.00    110.63   
   132. A(H  47,C  45,H  48)          106.25 -0.000002    0.00    106.25   
   133. A(H  46,C  45,H  48)          108.16 -0.000001    0.00    108.16   
   134. A(C  40,C  45,H  48)          111.07  0.000003   -0.00    111.07   
   135. A(H  46,C  45,H  47)          108.16 -0.000001    0.00    108.16   
   136. A(C  40,C  45,H  47)          111.07  0.000002   -0.00    111.06   
   137. A(C  40,C  45,H  46)          111.91 -0.000001    0.00    111.91   
   138. D(C   8,C   1,O   0,H  49)     11.89  0.000024   -0.11     11.78   
   139. D(C   2,C   1,O   0,H  49)   -169.03  0.000022   -0.10   -169.13   
   140. D(O   3,C   2,C   1,O   0)     -1.41  0.000002   -0.02     -1.43   
   141. D(C   5,C   2,C   1,O   0)   -178.67  0.000003   -0.02   -178.70   
   142. D(O   3,C   2,C   1,C   8)    177.70  0.000000   -0.01    177.69   
   143. D(C   5,C   2,C   1,C   8)      0.43  0.000001   -0.01      0.42   
   144. D(C   4,O   3,C   2,C   5)   -103.31 -0.000015    0.08   -103.23   
   145. D(C   4,O   3,C   2,C   1)     79.42 -0.000014    0.08     79.50   
   146. D(H  19,C   4,O   3,C   2)     60.03 -0.000005    0.03     60.07   
   147. D(H  20,C   4,O   3,C   2)    -61.98  0.000002    0.03    -61.95   
   148. D(H  18,C   4,O   3,C   2)    178.89 -0.000008    0.04    178.93   
   149. D(O   6,C   5,C   2,O   3)      0.46  0.000001   -0.00      0.46   
   150. D(C  16,C   5,C   2,C   1)      0.46  0.000001    0.01      0.47   
   151. D(C  16,C   5,C   2,O   3)   -176.81  0.000001    0.01   -176.80   
   152. D(O   6,C   5,C   2,C   1)    177.73  0.000001   -0.00    177.73   
   153. D(C   7,O   6,C   5,C  16)    -66.69 -0.000021    0.02    -66.67   
   154. D(C   7,O   6,C   5,C   2)    115.97 -0.000021    0.03    116.00   
   155. D(H  23,C   7,O   6,C   5)    -63.23 -0.000003   -0.03    -63.26   
   156. D(H  21,C   7,O   6,C   5)    178.23 -0.000002   -0.03    178.21   
   157. D(H  22,C   7,O   6,C   5)     58.72 -0.000006   -0.02     58.69   
   158. D(C  10,C   8,C   1,C   2)     -0.63 -0.000000   -0.00     -0.63   
   159. D(C  10,C   8,C   1,O   0)    178.42 -0.000002    0.01    178.43   
   160. D(C   9,C   8,C   1,O   0)     -1.68 -0.000002   -0.01     -1.69   
   161. D(C   9,C   8,C   1,C   2)    179.27 -0.000000   -0.02    179.25   
   162. D(H  26,C   9,C   8,C  10)   -119.21 -0.000002    0.07   -119.14   
   163. D(H  26,C   9,C   8,C   1)     60.90 -0.000003    0.08     60.98   
   164. D(H  25,C   9,C   8,C  10)      1.31 -0.000008    0.07      1.38   
   165. D(H  25,C   9,C   8,C   1)   -178.59 -0.000009    0.09   -178.50   
   166. D(H  24,C   9,C   8,C  10)    121.20 -0.000000    0.07    121.27   
   167. D(H  24,C   9,C   8,C   1)    -58.69 -0.000001    0.08    -58.61   
   168. D(C  11,C  10,C   8,C   1)   -178.78 -0.000003    0.03   -178.74   
   169. D(C  16,C  10,C   8,C   9)   -179.94 -0.000003    0.04   -179.90   
   170. D(C  16,C  10,C   8,C   1)     -0.05 -0.000003    0.02     -0.02   
   171. D(C  11,C  10,C   8,C   9)      1.33 -0.000003    0.05      1.38   
   172. D(H  28,C  11,C  10,C  16)     19.75  0.000013   -0.07     19.68   
   173. D(H  27,C  11,C  10,C  16)    135.92  0.000013   -0.07    135.85   
   174. D(H  27,C  11,C  10,C   8)    -45.28  0.000013   -0.08    -45.36   
   175. D(C  12,C  11,C  10,C  16)   -102.26 -0.000007   -0.05   -102.31   
   176. D(H  28,C  11,C  10,C   8)   -161.45  0.000012   -0.08   -161.54   
   177. D(C  12,C  11,C  10,C   8)     76.54 -0.000007   -0.07     76.47   
   178. D(H  29,C  12,C  11,H  28)   -174.66 -0.000007    0.04   -174.62   
   179. D(H  29,C  12,C  11,H  27)     68.26  0.000005    0.03     68.29   
   180. D(H  29,C  12,C  11,C  10)    -54.51  0.000015    0.02    -54.50   
   181. D(C  13,C  12,C  11,H  28)      5.90 -0.000001    0.02      5.92   
   182. D(C  13,C  12,C  11,H  27)   -111.19  0.000012    0.02   -111.17   
   183. D(C  13,C  12,C  11,C  10)    126.04  0.000022    0.00    126.04   
   184. D(C  15,C  13,C  12,H  29)   -179.78  0.000014   -0.02   -179.80   
   185. D(C  15,C  13,C  12,C  11)     -0.35  0.000007   -0.01     -0.35   
   186. D(C  14,C  13,C  12,H  29)     -1.46  0.000010   -0.01     -1.47   
   187. D(C  14,C  13,C  12,C  11)    177.97  0.000003    0.00    177.98   
   188. D(H  32,C  14,C  13,C  15)    -56.61 -0.000012    0.06    -56.55   
   189. D(H  32,C  14,C  13,C  12)    124.93 -0.000007    0.05    124.98   
   190. D(H  31,C  14,C  13,C  15)     61.46 -0.000011    0.06     61.53   
   191. D(H  31,C  14,C  13,C  12)   -117.00 -0.000006    0.05   -116.94   
   192. D(H  30,C  14,C  13,C  15)   -178.03 -0.000004    0.06   -177.97   
   193. D(H  30,C  14,C  13,C  12)      3.51  0.000001    0.05      3.56   
   194. D(C  35,C  15,C  13,C  14)     92.48 -0.000001   -0.01     92.47   
   195. D(C  35,C  15,C  13,C  12)    -89.13 -0.000006   -0.00    -89.13   
   196. D(H  34,C  15,C  13,C  14)    -29.63 -0.000002   -0.01    -29.64   
   197. D(H  34,C  15,C  13,C  12)    148.76 -0.000007    0.00    148.76   
   198. D(H  33,C  15,C  13,C  14)   -146.03  0.000008   -0.01   -146.04   
   199. D(H  33,C  15,C  13,C  12)     32.36  0.000004   -0.00     32.36   
   200. D(C  10,C  16,C   5,C   2)     -1.07 -0.000004    0.01     -1.07   
   201. D(O  17,C  16,C  10,C  11)     -1.24  0.000011   -0.02     -1.26   
   202. D(O  17,C  16,C  10,C   8)    179.96  0.000011   -0.01    179.95   
   203. D(C   5,C  16,C  10,C  11)    179.66  0.000005   -0.03    179.63   
   204. D(C   5,C  16,C  10,C   8)      0.86  0.000005   -0.02      0.84   
   205. D(O  17,C  16,C   5,O   6)      2.59 -0.000010    0.00      2.60   
   206. D(O  17,C  16,C   5,C   2)    179.80 -0.000010   -0.01    179.80   
   207. D(C  10,C  16,C   5,O   6)   -178.28 -0.000004    0.02   -178.27   
   208. D(C  38,C  35,C  15,H  33)    178.46  0.000010   -0.07    178.39   
   209. D(C  38,C  35,C  15,C  13)    -58.45  0.000001   -0.07    -58.52   
   210. D(H  37,C  35,C  15,H  34)   -174.53  0.000006   -0.07   -174.59   
   211. D(H  37,C  35,C  15,H  33)    -59.95 -0.000002   -0.06    -60.01   
   212. D(H  37,C  35,C  15,C  13)     63.13 -0.000010   -0.06     63.07   
   213. D(H  36,C  35,C  15,H  34)    -59.94  0.000025   -0.08    -60.02   
   214. D(H  36,C  35,C  15,H  33)     54.63  0.000018   -0.08     54.55   
   215. D(C  38,C  35,C  15,H  34)     63.89  0.000017   -0.08     63.81   
   216. D(H  36,C  35,C  15,C  13)    177.72  0.000009   -0.08    177.64   
   217. D(C  40,C  38,C  35,H  37)    132.14 -0.000019    0.14    132.28   
   218. D(C  40,C  38,C  35,H  36)     14.84 -0.000012    0.15     14.99   
   219. D(C  40,C  38,C  35,C  15)   -107.22 -0.000007    0.14   -107.08   
   220. D(H  39,C  38,C  35,H  37)    -47.50 -0.000016    0.13    -47.37   
   221. D(H  39,C  38,C  35,H  36)   -164.80 -0.000009    0.14   -164.66   
   222. D(H  39,C  38,C  35,C  15)     73.14 -0.000004    0.13     73.27   
   223. D(C  45,C  40,C  38,H  39)      0.21  0.000002    0.01      0.22   
   224. D(C  45,C  40,C  38,C  35)   -179.42  0.000006   -0.01   -179.43   
   225. D(C  41,C  40,C  38,H  39)   -179.82  0.000005   -0.01   -179.82   
   226. D(C  41,C  40,C  38,C  35)      0.55  0.000008   -0.02      0.53   
   227. D(H  44,C  41,C  40,C  45)    -59.60 -0.000004    0.06    -59.54   
   228. D(H  44,C  41,C  40,C  38)    120.43 -0.000006    0.07    120.50   
   229. D(H  43,C  41,C  40,C  45)    179.26 -0.000005    0.06    179.32   
   230. D(H  43,C  41,C  40,C  38)     -0.71 -0.000007    0.07     -0.65   
   231. D(H  42,C  41,C  40,C  45)     57.74 -0.000000    0.05     57.79   
   232. D(H  42,C  41,C  40,C  38)   -122.23 -0.000003    0.06   -122.17   
   233. D(H  48,C  45,C  40,C  41)     58.73 -0.000002    0.01     58.74   
   234. D(H  48,C  45,C  40,C  38)   -121.30  0.000000    0.00   -121.30   
   235. D(H  47,C  45,C  40,C  41)    -59.29 -0.000003    0.01    -59.28   
   236. D(H  47,C  45,C  40,C  38)    120.68 -0.000000    0.00    120.68   
   237. D(H  46,C  45,C  40,C  41)    179.72 -0.000002    0.01    179.73   
   238. D(H  46,C  45,C  40,C  38)     -0.31  0.000000    0.00     -0.31   
    ----------------------------------------------------------------------------

         *************************************************************
         *                GEOMETRY OPTIMIZATION CYCLE  30            *
         *************************************************************
---------------------------------
CARTESIAN COORDINATES (ANGSTROEM)
---------------------------------
  O     -4.193530   -1.575845   -1.199101
  C     -3.152052   -0.882271   -0.586932
  C     -3.123235    0.508240   -0.768015
  O     -4.089108    1.126180   -1.554512
  C     -5.340609    1.324762   -0.894738
  C     -2.092713    1.267650   -0.206431
  O     -2.087099    2.636088   -0.458185
  C     -2.262911    3.446731    0.705183
  C     -2.151275   -1.517966    0.166495
  C     -2.256622   -3.024515    0.335025
  C     -1.106515   -0.755719    0.731455
  C      0.018727   -1.399351    1.533352
  C      1.054425   -2.097682    0.673746
  C      2.388720   -1.926277    0.655262
  C      3.252967   -2.768909   -0.260071
  C      3.136041   -0.939846    1.539069
  C     -1.029379    0.675478    0.558867
  O     -0.085282    1.404102    1.064233
  H     -5.995615    1.831018   -1.610305
  H     -5.223661    1.957036   -0.003856
  H     -5.793975    0.369953   -0.602209
  H     -2.206440    4.488790    0.373538
  H     -1.473834    3.242740    1.434984
  H     -3.247365    3.271877    1.164239
  H     -3.204321   -3.316325    0.814062
  H     -1.455902   -3.431621    0.953700
  H     -2.215941   -3.548059   -0.631447
  H     -0.393861   -2.131919    2.245299
  H      0.485936   -0.606149    2.120895
  H      0.644226   -2.842921   -0.011271
  H      2.651254   -3.430911   -0.893050
  H      3.945213   -3.393607    0.323908
  H      3.879134   -2.145899   -0.912139
  H      2.624412   -0.834129    2.503202
  H      4.133770   -1.345155    1.757878
  C      3.305688    0.493133    0.949217
  H      3.819055    1.100123    1.704658
  H      2.299700    0.918076    0.829023
  C      4.029313    0.561108   -0.371186
  H      3.450937    0.207082   -1.226835
  C      5.274963    1.002016   -0.622710
  C      6.233400    1.527074    0.420871
  H      6.545950    2.553141    0.178654
  H      5.814904    1.530138    1.430575
  H      7.151434    0.922119    0.438289
  C      5.826550    1.003438   -2.031074
  H      5.102799    0.611513   -2.753910
  H      6.108007    2.019539   -2.344387
  H      6.741100    0.396192   -2.098141
  H     -4.198549   -2.484445   -0.859710

----------------------------
CARTESIAN COORDINATES (A.U.)
----------------------------
  NO LB      ZA    FRAG     MASS         X           Y           Z
   0 O     8.0000    0    15.999   -7.924622   -2.977915   -2.265972
   1 C     6.0000    0    12.011   -5.956516   -1.667251   -1.109140
   2 C     6.0000    0    12.011   -5.902059    0.960434   -1.451338
   3 O     8.0000    0    15.999   -7.727294    2.128172   -2.937601
   4 C     6.0000    0    12.011  -10.092288    2.503437   -1.690810
   5 C     6.0000    0    12.011   -3.954654    2.395512   -0.390097
   6 O     8.0000    0    15.999   -3.944046    4.981485   -0.865845
   7 C     6.0000    0    12.011   -4.276282    6.513379    1.332602
   8 C     6.0000    0    12.011   -4.065321   -2.868540    0.314631
   9 C     6.0000    0    12.011   -4.264397   -5.715505    0.633106
  10 C     6.0000    0    12.011   -2.091010   -1.428101    1.382250
  11 C     6.0000    0    12.011    0.035388   -2.644390    2.897615
  12 C     6.0000    0    12.011    1.992575   -3.964045    1.273195
  13 C     6.0000    0    12.011    4.514027   -3.640136    1.238266
  14 C     6.0000    0    12.011    6.147218   -5.232480   -0.491462
  15 C     6.0000    0    12.011    5.926259   -1.776052    2.908419
  16 C     6.0000    0    12.011   -1.945244    1.276469    1.056105
  17 O     8.0000    0    15.999   -0.161160    2.653369    2.011108
  18 H     1.0000    0     1.008  -11.330071    3.460122   -3.043036
  19 H     1.0000    0     1.008   -9.871289    3.698261   -0.007287
  20 H     1.0000    0     1.008  -10.949025    0.699111   -1.138009
  21 H     1.0000    0     1.008   -4.169567    8.482585    0.705885
  22 H     1.0000    0     1.008   -2.785142    6.127891    2.711727
  23 H     1.0000    0     1.008   -6.136631    6.182951    2.200092
  24 H     1.0000    0     1.008   -6.055289   -6.266945    1.538354
  25 H     1.0000    0     1.008   -2.751257   -6.484824    1.802233
  26 H     1.0000    0     1.008   -4.187522   -6.704860   -1.193262
  27 H     1.0000    0     1.008   -0.744290   -4.028743    4.243000
  28 H     1.0000    0     1.008    0.918285   -1.145456    4.007911
  29 H     1.0000    0     1.008    1.217410   -5.372342   -0.021298
  30 H     1.0000    0     1.008    5.010145   -6.483482   -1.687620
  31 H     1.0000    0     1.008    7.455371   -6.412988    0.612098
  32 H     1.0000    0     1.008    7.330500   -4.055162   -1.723694
  33 H     1.0000    0     1.008    4.959419   -1.576275    4.730366
  34 H     1.0000    0     1.008    7.811693   -2.541974    3.321907
  35 C     6.0000    0    12.011    6.246844    0.931887    1.793761
  36 H     1.0000    0     1.008    7.216968    2.078932    3.221337
  37 H     1.0000    0     1.008    4.345802    1.734912    1.566627
  38 C     6.0000    0    12.011    7.614299    1.060340   -0.701440
  39 H     1.0000    0     1.008    6.521326    0.391328   -2.318382
  40 C     6.0000    0    12.011    9.968236    1.893535   -1.176752
  41 C     6.0000    0    12.011   11.779419    2.885752    0.795331
  42 H     1.0000    0     1.008   12.370053    4.824737    0.337607
  43 H     1.0000    0     1.008   10.988576    2.891541    2.703395
  44 H     1.0000    0     1.008   13.514251    1.742553    0.828246
  45 C     6.0000    0    12.011   11.010584    1.896223   -3.838173
  46 H     1.0000    0     1.008    9.642892    1.155592   -5.204136
  47 H     1.0000    0     1.008   11.542461    3.816375   -4.430250
  48 H     1.0000    0     1.008   12.738833    0.748695   -3.964912
  49 H     1.0000    0     1.008   -7.934108   -4.694920   -1.624616

--------------------------------
INTERNAL COORDINATES (ANGSTROEM)
--------------------------------
 O      0   0   0     0.000000000000     0.00000000     0.00000000
 C      1   0   0     1.393007543066     0.00000000     0.00000000
 C      2   1   0     1.402548415428   116.88789593     0.00000000
 O      3   2   1     1.390445085836   119.95782454   358.57110899
 C      4   3   2     1.428632664988   114.14649234    79.49865659
 C      3   2   1     1.397876021257   120.12418413   181.30453763
 O      6   3   2     1.391414432701   117.68270513   177.72651241
 C      7   6   3     1.428802806475   114.21562656   116.00230240
 C      2   1   3     1.404747394864   122.89000756   180.90988133
 C      9   2   1     1.519602255603   117.30582348   358.31021143
 C      9   2   1     1.411284829643   119.84735318   178.42728764
 C     11   9   2     1.524293213927   121.93946407   181.25650993
 C     12  11   9     1.516331301847   113.60606019    76.47279056
 C     13  12  11     1.345386094172   128.79332969   126.04181664
 C     14  13  12     1.514855153827   120.21499586   177.97762712
 C     14  13  12     1.520739915790   124.19583002   359.64610371
 C      6   3   2     1.437715876049   122.36588180     0.46669288
 O     17   6   3     1.295224331500   121.00318169   179.79842261
 H      5   4   3     1.094241493622   106.65946952   178.93135781
 H      5   4   3     1.098689167357   111.17510713    60.06506905
 H      5   4   3     1.096710165944   111.36447749   298.05362933
 H      8   7   6     1.095017816091   106.67671211   178.20886963
 H      8   7   6     1.094013294651   110.40278048    58.69349495
 H      8   7   6     1.100207312622   111.07957123   296.74307209
 H     10   9   2     1.101255090729   111.75285379   301.39131002
 H     10   9   2     1.090708800605   112.46112643   181.50312732
 H     10   9   2     1.099918931622   111.83176594    60.98169416
 H     12  11   9     1.101704880856   110.13764689   314.63929659
 H     12  11   9     1.092089715302   106.98707800   198.46372342
 H     13  12  11     1.092195948524   114.41024320   305.50293169
 H     15  14  13     1.095886930788   111.82492713     3.56054722
 H     15  14  13     1.100219124560   110.73675392   243.05674866
 H     15  14  13     1.097915828228   111.62947609   124.98474413
 H     16  14  13     1.096582136843   110.13462642    32.35878263
 H     16  14  13     1.098915187785   108.82318244   148.76087319
 C     16  14  13     1.558889105441   115.45724469   270.87005150
 H     36  16  14     1.096664868435   107.40221258   177.63879130
 H     36  16  14     1.098651304051   107.29514014    63.06904114
 C     36  16  14     1.507222716510   115.16229682   301.47590841
 H     39  36  16     1.091782109616   114.68404353    73.26955625
 C     39  36  16     1.345105229982   128.55053876   252.92262916
 C     41  39  36     1.511075480890   124.89913009     0.52942578
 H     42  41  39     1.099622097273   110.63342196   237.83124149
 H     42  41  39     1.093001116163   113.33509826   359.35459219
 H     42  41  39     1.099572724961   110.44606404   120.49720903
 C     41  39  36     1.512526596349   120.80635537   180.56977611
 H     46  41  39     1.095406037564   111.91004243   359.69293057
 H     46  41  39     1.099928958671   111.06444253   120.68009427
 H     46  41  39     1.099839512451   111.06962775   238.70226574
 H      1   2   3     0.969930779373   108.45203390   190.86606198

---------------------------
INTERNAL COORDINATES (A.U.)
---------------------------
 O      0   0   0     0.000000000000     0.00000000     0.00000000
 C      1   0   0     2.632402758881     0.00000000     0.00000000
 C      2   1   0     2.650432394724   116.88789593     0.00000000
 O      3   2   1     2.627560416488   119.95782454   358.57110899
 C      4   3   2     2.699724482802   114.14649234    79.49865659
 C      3   2   1     2.641602849351   120.12418413   181.30453763
 O      6   3   2     2.629392216590   117.68270513   177.72651241
 C      7   6   3     2.700046003616   114.21562656   116.00230240
 C      2   1   3     2.654587863633   122.89000756   180.90988133
 C      9   2   1     2.871632095579   117.30582348   358.31021143
 C      9   2   1     2.666941824983   119.84735318   178.42728764
 C     11   9   2     2.880496722117   121.93946407   181.25650993
 C     12  11   9     2.865450888784   113.60606019    76.47279056
 C     13  12  11     2.542411262371   128.79332969   126.04181664
 C     14  13  12     2.862661373293   120.21499586   177.97762712
 C     14  13  12     2.873781961765   124.19583002   359.64610371
 C      6   3   2     2.716889264123   122.36588180     0.46669288
 O     17   6   3     2.447619268526   121.00318169   179.79842261
 H      5   4   3     2.067816747318   106.65946952   178.93135781
 H      5   4   3     2.076221632610   111.17510713    60.06506905
 H      5   4   3     2.072481861921   111.36447749   298.05362933
 H      8   7   6     2.069283784176   106.67671211   178.20886963
 H      8   7   6     2.067385513759   110.40278048    58.69349495
 H      8   7   6     2.079090511394   111.07957123   296.74307209
 H     10   9   2     2.081070525064   111.75285379   301.39131002
 H     10   9   2     2.061140925002   112.46112643   181.50312732
 H     10   9   2     2.078545550282   111.83176594    60.98169416
 H     12  11   9     2.081920505222   110.13764689   314.63929659
 H     12  11   9     2.063750475592   106.98707800   198.46372342
 H     13  12  11     2.063951227290   114.41024320   305.50293169
 H     15  14  13     2.070926172933   111.82492713     3.56054722
 H     15  14  13     2.079112832720   110.73675392   243.05674866
 H     15  14  13     2.074760233448   111.62947609   124.98474413
 H     16  14  13     2.072239921984   110.13462642    32.35878263
 H     16  14  13     2.076648749321   108.82318244   148.76087319
 C     16  14  13     2.945873482436   115.45724469   270.87005150
 H     36  16  14     2.072396262034   107.40221258   177.63879130
 H     36  16  14     2.076150081331   107.29514014    63.06904114
 C     36  16  14     2.848238157029   115.16229682   301.47590841
 H     39  36  16     2.063169185088   114.68404353    73.26955625
 C     39  36  16     2.541880505972   128.55053876   252.92262916
 C     41  39  36     2.855518826565   124.89913009     0.52942578
 H     42  41  39     2.077984614654   110.63342196   237.83124149
 H     42  41  39     2.065472773618   113.33509826   359.35459219
 H     42  41  39     2.077891314506   110.44606404   120.49720903
 C     41  39  36     2.858261037373   120.80635537   180.56977611
 H     46  41  39     2.070017416440   111.91004243   359.69293057
 H     46  41  39     2.078564498657   111.06444253   120.68009427
 H     46  41  39     2.078395469797   111.06962775   238.70226574
 H      1   2   3     1.832903541875   108.45203390   190.86606198


           ************************************************************
           *        Program running with 4 parallel MPI-processes     *
           *              working on a common directory               *
           ************************************************************
------------------------------------------------------------------------------
                   ___                                                        
                  /   \      - P O W E R E D   B Y -                         
                 /     \                                                     
                 |  |  |   _    _      __       _____    __    __             
                 |  |  |  | |  | |    /  \     |  _  \  |  |  /  |          
                  \  \/   | |  | |   /    \    | | | |  |  | /  /          
                 / \  \   | |__| |  /  /\  \   | |_| |  |  |/  /          
                |  |  |   |  __  | /  /__\  \  |    /   |      \           
                |  |  |   | |  | | |   __   |  |    \   |  |\   \          
                \     /   | |  | | |  |  |  |  | |\  \  |  | \   \       
                 \___/    |_|  |_| |__|  |__|  |_| \__\ |__|  \__/        
                                                                              
                      - O R C A' S   B I G   F R I E N D -                    
                                      &                                       
                       - I N T E G R A L  F E E D E R -                       
                                                                              
 v1 FN, 2020, v2 2021                                                         
------------------------------------------------------------------------------


Reading SHARK input file UQ2_2e_1H_B3LYP_631Gd_opt.SHARKINP.tmp ... ok
----------------------
SHARK INTEGRAL PACKAGE
----------------------

Number of atoms                             ...     50
Number of basis functions                   ...    376
Number of shells                            ...    192
Maximum angular momentum                    ...      2
Integral batch strategy                     ... SHARK/LIBINT Hybrid
RI-J (if used) integral strategy            ... SPLIT-RIJ (Revised 2003 algorithm where possible)
Printlevel                                  ...      1
Contraction scheme used                     ... SEGMENTED contraction
Coulomb Range Separation                    ... NOT USED
Exchange Range Separation                   ... NOT USED
Finite Nucleus Model                        ... NOT USED
Auxiliary Coulomb fitting basis             ... AVAILABLE
   # of basis functions in Aux-J            ...   1424
   # of shells in Aux-J                     ...    480
   Maximum angular momentum in Aux-J        ...      4
Auxiliary J/K fitting basis                 ... NOT available
Auxiliary Correlation fitting basis         ... NOT available
Auxiliary 'external' fitting basis          ... NOT available
Integral threshold                          ...     2.500000e-11
Primitive cut-off                           ...     2.500000e-12
Primitive pair pre-selection threshold      ...     2.500000e-12

Calculating pre-screening integrals         ... done (  0.1 sec) Dimension = 192
Organizing shell pair data                  ... done (  0.1 sec)
Shell pair information
Total number of shell pairs                 ...     18528
Shell pairs after pre-screening             ...     12087
Total number of primitive shell pairs       ...    103395
Primitive shell pairs kept                  ...     36662
          la=0 lb=0:   4664 shell pairs
          la=1 lb=0:   4041 shell pairs
          la=1 lb=1:    877 shell pairs
          la=2 lb=0:   1616 shell pairs
          la=2 lb=1:    738 shell pairs
          la=2 lb=2:    151 shell pairs

Calculating one electron integrals          ... done (  0.0 sec)
Calculating RI/J V-Matrix + Cholesky decomp.... done (  0.1 sec)
Calculating Nuclear repulsion               ... done (  0.0 sec) ENN=   1950.633204837550 Eh

SHARK setup successfully completed in   0.4 seconds

Maximum memory used throughout the entire GTOINT-calculation: 29.7 MB
[1717833005.720706] [eu-g5-013-3:17407:0]          mpool.c:38   UCX  WARN  object 0x2a330c0 was not returned to mpool ucp_requests
[1717833005.720735] [eu-g5-013-3:17407:0]          mpool.c:38   UCX  WARN  object 0x2a33280 was not returned to mpool ucp_requests
[1717833005.720739] [eu-g5-013-3:17407:0]          mpool.c:38   UCX  WARN  object 0x2a33440 was not returned to mpool ucp_requests
[1717833005.720742] [eu-g5-013-3:17407:0]          mpool.c:38   UCX  WARN  object 0x2a33600 was not returned to mpool ucp_requests
[1717833005.720745] [eu-g5-013-3:17407:0]          mpool.c:38   UCX  WARN  object 0x2a337c0 was not returned to mpool ucp_requests
[1717833005.720747] [eu-g5-013-3:17407:0]          mpool.c:38   UCX  WARN  object 0x2a33980 was not returned to mpool ucp_requests
[1717833005.720750] [eu-g5-013-3:17407:0]          mpool.c:38   UCX  WARN  object 0x2a33b40 was not returned to mpool ucp_requests
[1717833005.720753] [eu-g5-013-3:17407:0]          mpool.c:38   UCX  WARN  object 0x2a33d00 was not returned to mpool ucp_requests
[1717833005.720755] [eu-g5-013-3:17407:0]          mpool.c:38   UCX  WARN  object 0x2a33ec0 was not returned to mpool ucp_requests
[1717833005.720758] [eu-g5-013-3:17407:0]          mpool.c:38   UCX  WARN  object 0x2a34080 was not returned to mpool ucp_requests
[1717833005.720761] [eu-g5-013-3:17407:0]          mpool.c:38   UCX  WARN  object 0x2a34240 was not returned to mpool ucp_requests
[1717833005.720764] [eu-g5-013-3:17407:0]          mpool.c:38   UCX  WARN  object 0x2a34400 was not returned to mpool ucp_requests
[1717833005.720766] [eu-g5-013-3:17407:0]          mpool.c:38   UCX  WARN  object 0x2a345c0 was not returned to mpool ucp_requests
[1717833005.720771] [eu-g5-013-3:17407:0]          mpool.c:38   UCX  WARN  object 0x2a34780 was not returned to mpool ucp_requests
[1717833005.720773] [eu-g5-013-3:17407:0]          mpool.c:38   UCX  WARN  object 0x2a34940 was not returned to mpool ucp_requests
[1717833005.720776] [eu-g5-013-3:17407:0]          mpool.c:38   UCX  WARN  object 0x2a34b00 was not returned to mpool ucp_requests
[1717833005.720779] [eu-g5-013-3:17407:0]          mpool.c:38   UCX  WARN  object 0x2a34cc0 was not returned to mpool ucp_requests
[1717833005.720781] [eu-g5-013-3:17407:0]          mpool.c:38   UCX  WARN  object 0x2a34e80 was not returned to mpool ucp_requests
[1717833005.720784] [eu-g5-013-3:17407:0]          mpool.c:38   UCX  WARN  object 0x2a35040 was not returned to mpool ucp_requests
[1717833005.720787] [eu-g5-013-3:17407:0]          mpool.c:38   UCX  WARN  object 0x2a35200 was not returned to mpool ucp_requests
[1717833005.720789] [eu-g5-013-3:17407:0]          mpool.c:38   UCX  WARN  object 0x2a353c0 was not returned to mpool ucp_requests
[1717833005.720792] [eu-g5-013-3:17407:0]          mpool.c:38   UCX  WARN  object 0x2a35580 was not returned to mpool ucp_requests
[1717833005.721907] [eu-g5-013-3:17406:0]          mpool.c:38   UCX  WARN  object 0x3a62640 was not returned to mpool ucp_requests
[1717833005.721925] [eu-g5-013-3:17406:0]          mpool.c:38   UCX  WARN  object 0x3a62800 was not returned to mpool ucp_requests
[1717833005.721929] [eu-g5-013-3:17406:0]          mpool.c:38   UCX  WARN  object 0x3a629c0 was not returned to mpool ucp_requests
[1717833005.721932] [eu-g5-013-3:17406:0]          mpool.c:38   UCX  WARN  object 0x3a62b80 was not returned to mpool ucp_requests
[1717833005.721935] [eu-g5-013-3:17406:0]          mpool.c:38   UCX  WARN  object 0x3a62d40 was not returned to mpool ucp_requests
[1717833005.721938] [eu-g5-013-3:17406:0]          mpool.c:38   UCX  WARN  object 0x3a62f00 was not returned to mpool ucp_requests
[1717833005.721941] [eu-g5-013-3:17406:0]          mpool.c:38   UCX  WARN  object 0x3a630c0 was not returned to mpool ucp_requests
[1717833005.721945] [eu-g5-013-3:17406:0]          mpool.c:38   UCX  WARN  object 0x3a63280 was not returned to mpool ucp_requests
[1717833005.721948] [eu-g5-013-3:17406:0]          mpool.c:38   UCX  WARN  object 0x3a63440 was not returned to mpool ucp_requests
[1717833005.721951] [eu-g5-013-3:17406:0]          mpool.c:38   UCX  WARN  object 0x3a63600 was not returned to mpool ucp_requests
[1717833005.721954] [eu-g5-013-3:17406:0]          mpool.c:38   UCX  WARN  object 0x3a637c0 was not returned to mpool ucp_requests
[1717833005.721958] [eu-g5-013-3:17406:0]          mpool.c:38   UCX  WARN  object 0x3a63980 was not returned to mpool ucp_requests
[1717833005.721960] [eu-g5-013-3:17406:0]          mpool.c:38   UCX  WARN  object 0x3a63b40 was not returned to mpool ucp_requests
[1717833005.721963] [eu-g5-013-3:17406:0]          mpool.c:38   UCX  WARN  object 0x3a63d00 was not returned to mpool ucp_requests
[1717833005.721966] [eu-g5-013-3:17406:0]          mpool.c:38   UCX  WARN  object 0x3a63ec0 was not returned to mpool ucp_requests
[1717833005.721970] [eu-g5-013-3:17406:0]          mpool.c:38   UCX  WARN  object 0x3a64080 was not returned to mpool ucp_requests
[1717833005.721973] [eu-g5-013-3:17406:0]          mpool.c:38   UCX  WARN  object 0x3a64240 was not returned to mpool ucp_requests
[1717833005.721976] [eu-g5-013-3:17406:0]          mpool.c:38   UCX  WARN  object 0x3a64400 was not returned to mpool ucp_requests
[1717833005.721978] [eu-g5-013-3:17406:0]          mpool.c:38   UCX  WARN  object 0x3a645c0 was not returned to mpool ucp_requests
[1717833005.721903] [eu-g5-013-3:17408:0]          mpool.c:38   UCX  WARN  object 0x38ecfc0 was not returned to mpool ucp_requests
[1717833005.721924] [eu-g5-013-3:17408:0]          mpool.c:38   UCX  WARN  object 0x38ed180 was not returned to mpool ucp_requests
[1717833005.721928] [eu-g5-013-3:17408:0]          mpool.c:38   UCX  WARN  object 0x38ed340 was not returned to mpool ucp_requests
[1717833005.721931] [eu-g5-013-3:17408:0]          mpool.c:38   UCX  WARN  object 0x38ed500 was not returned to mpool ucp_requests
[1717833005.721934] [eu-g5-013-3:17408:0]          mpool.c:38   UCX  WARN  object 0x38ed6c0 was not returned to mpool ucp_requests
[1717833005.721938] [eu-g5-013-3:17408:0]          mpool.c:38   UCX  WARN  object 0x38ed880 was not returned to mpool ucp_requests
[1717833005.721941] [eu-g5-013-3:17408:0]          mpool.c:38   UCX  WARN  object 0x38eda40 was not returned to mpool ucp_requests
[1717833005.721944] [eu-g5-013-3:17408:0]          mpool.c:38   UCX  WARN  object 0x38edc00 was not returned to mpool ucp_requests
[1717833005.721947] [eu-g5-013-3:17408:0]          mpool.c:38   UCX  WARN  object 0x38eddc0 was not returned to mpool ucp_requests
[1717833005.721950] [eu-g5-013-3:17408:0]          mpool.c:38   UCX  WARN  object 0x38edf80 was not returned to mpool ucp_requests
[1717833005.721953] [eu-g5-013-3:17408:0]          mpool.c:38   UCX  WARN  object 0x38ee140 was not returned to mpool ucp_requests
[1717833005.721956] [eu-g5-013-3:17408:0]          mpool.c:38   UCX  WARN  object 0x38ee300 was not returned to mpool ucp_requests
[1717833005.721958] [eu-g5-013-3:17408:0]          mpool.c:38   UCX  WARN  object 0x38ee4c0 was not returned to mpool ucp_requests
[1717833005.721961] [eu-g5-013-3:17408:0]          mpool.c:38   UCX  WARN  object 0x38ee680 was not returned to mpool ucp_requests
[1717833005.721963] [eu-g5-013-3:17408:0]          mpool.c:38   UCX  WARN  object 0x38ee840 was not returned to mpool ucp_requests
[1717833005.721966] [eu-g5-013-3:17408:0]          mpool.c:38   UCX  WARN  object 0x38eea00 was not returned to mpool ucp_requests
[1717833005.721969] [eu-g5-013-3:17408:0]          mpool.c:38   UCX  WARN  object 0x38eebc0 was not returned to mpool ucp_requests
[1717833005.721971] [eu-g5-013-3:17408:0]          mpool.c:38   UCX  WARN  object 0x38eed80 was not returned to mpool ucp_requests
[1717833005.721974] [eu-g5-013-3:17408:0]          mpool.c:38   UCX  WARN  object 0x38eef40 was not returned to mpool ucp_requests
[1717833005.721976] [eu-g5-013-3:17408:0]          mpool.c:38   UCX  WARN  object 0x38ef100 was not returned to mpool ucp_requests
[1717833005.721979] [eu-g5-013-3:17408:0]          mpool.c:38   UCX  WARN  object 0x38ef2c0 was not returned to mpool ucp_requests
[1717833005.721982] [eu-g5-013-3:17408:0]          mpool.c:38   UCX  WARN  object 0x38ef480 was not returned to mpool ucp_requests


           ************************************************************
           *        Program running with 4 parallel MPI-processes     *
           *              working on a common directory               *
           ************************************************************

Diagonalization of the overlap matrix:
Smallest eigenvalue                        ... 3.453e-04
Time for diagonalization                   ...    0.019 sec
Threshold for overlap eigenvalues          ... 1.000e-08
Number of eigenvalues below threshold      ... 0
Time for construction of square roots      ...    0.012 sec
Total time needed                          ...    0.032 sec

-------------------
DFT GRID GENERATION
-------------------

General Integration Accuracy     IntAcc      ... 4.959
Radial Grid Type                 RadialGrid  ... OptM3 with GC (2021)
Angular Grid (max. ang.)         AngularGrid ... 6 (Lebedev-590)
Angular grid pruning method      GridPruning ... 4 (adaptive)
Weight generation scheme         WeightScheme... Becke
Basis function cutoff            BFCut       ... 1.0000e-11
Integration weight cutoff        WCut        ... 1.0000e-14
Angular grids for H and He will be reduced by one unit
Partially contracted basis set               ... off
Rotationally invariant grid construction     ... off

Total number of grid points                  ...   556176
Total number of batches                      ...     8713
Average number of points per batch           ...       63
Average number of grid points per atom       ...    11124
Time for grid setup =    7.699 sec

--------------------
COSX GRID GENERATION
--------------------

GRIDX 1
-------
General Integration Accuracy     IntAcc      ... 4.020
Radial Grid Type                 RadialGrid  ... OptM3 with GC (2021)
Angular Grid (max. ang.)         AngularGrid ... 2 (Lebedev-110)
Angular grid pruning method      GridPruning ... 4 (adaptive)
Weight generation scheme         WeightScheme... Becke
Basis function cutoff            BFCut       ... 1.0000e-11
Integration weight cutoff        WCut        ... 1.0000e-14
Angular grids for H and He will be reduced by one unit
Partially contracted basis set               ... on
Rotationally invariant grid construction     ... off

Total number of grid points                  ...    60098
Total number of batches                      ...      965
Average number of points per batch           ...       62
Average number of grid points per atom       ...     1202
UseSFitting                                  ... on

GRIDX 2
-------
General Integration Accuracy     IntAcc      ... 4.338
Radial Grid Type                 RadialGrid  ... OptM3 with GC (2021)
Angular Grid (max. ang.)         AngularGrid ... 3 (Lebedev-194)
Angular grid pruning method      GridPruning ... 4 (adaptive)
Weight generation scheme         WeightScheme... Becke
Basis function cutoff            BFCut       ... 1.0000e-11
Integration weight cutoff        WCut        ... 1.0000e-14
Angular grids for H and He will be reduced by one unit
Partially contracted basis set               ... on
Rotationally invariant grid construction     ... off

Total number of grid points                  ...   130827
Total number of batches                      ...     2067
Average number of points per batch           ...       63
Average number of grid points per atom       ...     2617
UseSFitting                                  ... on

GRIDX 3
-------
General Integration Accuracy     IntAcc      ... 4.871
Radial Grid Type                 RadialGrid  ... OptM3 with GC (2021)
Angular Grid (max. ang.)         AngularGrid ... 4 (Lebedev-302)
Angular grid pruning method      GridPruning ... 4 (adaptive)
Weight generation scheme         WeightScheme... Becke
Basis function cutoff            BFCut       ... 1.0000e-11
Integration weight cutoff        WCut        ... 1.0000e-14
Angular grids for H and He will be reduced by one unit
Partially contracted basis set               ... on
Rotationally invariant grid construction     ... off

Total number of grid points                  ...   250186
Total number of batches                      ...     3934
Average number of points per batch           ...       63
Average number of grid points per atom       ...     5004
UseSFitting                                  ... on

Time for X-Grid setup             =    4.270 sec


--------------------
CPCM SOLVATION MODEL
--------------------
CPCM parameters:
  Epsilon                                         ...      80.4000
  Refrac                                          ...       1.3300
  Rsolv                                           ...       1.3000
  Surface type                                    ... GAUSSIAN VDW
  Epsilon function type                           ...         CPCM
Radii:
 Radius for O  used is    3.4469 Bohr (=   1.8240 Ang.)
 Radius for C  used is    3.8550 Bohr (=   2.0400 Ang.)
 Radius for H  used is    2.4944 Bohr (=   1.3200 Ang.)
Calculating surface                               ...        done! (  0.0s)
GEPOL surface points                              ...         2649
GEPOL Volume                                      ...    2781.3762
GEPOL Surface-area                                ...    1438.9671
Calculating surface distance matrix               ...        done! (  0.1s)
Performing Cholesky decomposition & store         ...        done! (  0.3s)
Overall time for CPCM initialization              ...                 0.4s
--------------
SCF ITERATIONS
--------------
ITER       Energy         Delta-E        Max-DP      RMS-DP      [F,P]     Damp
               ***  Starting incremental Fock matrix formation  ***
                      *** Initiating the SOSCF procedure ***
                      *** Re-Reading the Fockian *** 
                      *** Removing any level shift *** 
ITER      Energy       Delta-E        Grad      Rot      Max-DP    RMS-DP
  0  -1040.56770959 -1040.5677095919  0.000135  0.000135  0.000408  0.000010
               *** Restarting incremental Fock matrix formation ***
  1  -1040.56771567  -0.0000060780  0.000054  0.000137  0.000180  0.000005
  2  -1040.56771636  -0.0000006892  0.000009  0.000028  0.000038  0.000001
  3  -1040.56771637  -0.0000000101  0.000006  0.000020  0.000025  0.000000
                 **** Energy Check signals convergence ****
              ***Rediagonalizing the Fockian in SOSCF/NRSCF***

               *****************************************************
               *                     SUCCESS                       *
               *           SCF CONVERGED AFTER   4 CYCLES          *
               *****************************************************

Old exchange energy                            =    -28.275746072 Eh
New exchange energy                            =    -28.275754640 Eh
Exchange energy change after final integration =     -0.000008567 Eh
Total energy after final integration           =  -1040.567724939 Eh
Final COS-X integration done in                =    28.403 sec
Total Energy       :        -1040.56772494 Eh          -28315.28732 eV
  Last Energy change         ...   -2.4022e-09  Tolerance :   1.0000e-08
  Last MAX-Density change    ...    3.9968e-15  Tolerance :   1.0000e-07
             **** THE GBW FILE WAS UPDATED (UQ2_2e_1H_B3LYP_631Gd_opt.gbw) ****
             **** DENSITY UQ2_2e_1H_B3LYP_631Gd_opt.scfp WAS UPDATED ****
             **** ENERGY FILE WAS UPDATED (UQ2_2e_1H_B3LYP_631Gd_opt.en.tmp) ****
             **** THE GBW FILE WAS UPDATED (UQ2_2e_1H_B3LYP_631Gd_opt.gbw) ****
             **** DENSITY UQ2_2e_1H_B3LYP_631Gd_opt.scfp WAS UPDATED ****
Total SCF time: 0 days 0 hours 1 min 58 sec 

Maximum memory used throughout the entire SCF-calculation: 199.4 MB

-------------------------   --------------------
FINAL SINGLE POINT ENERGY     -1040.567724938869
-------------------------   --------------------


           ************************************************************
           *        Program running with 4 parallel MPI-processes     *
           *              working on a common directory               *
           ************************************************************
------------------------------------------------------------------------------
                         ORCA SCF GRADIENT CALCULATION
------------------------------------------------------------------------------

 ... reading COSX grid (gridx3)
Gradient of the Kohn-Sham DFT energy:
Kohn-Sham wavefunction type      ... RKS
Hartree-Fock exchange scaling    ...    0.200
Number of operators              ...    1
Number of atoms                  ...   50
Basis set dimensions             ...  376
Integral neglect threshold       ... 2.5e-11
Integral primitive cutoff        ... 2.5e-12
SHARK Integral package           ... ON

Nuc. rep. gradient       (SHARK) ... done (  0.0 sec)
HCore & Overlap gradient (SHARK) ... done (  0.6 sec)
RI-J gradient            (SHARK) ... done (  2.2 sec)
COSX-gradient                    ... done ( 36.5 sec)
Exchange-correlation gradient    ... done

------------------
CARTESIAN GRADIENT
------------------

   1   O   :    0.000013754   -0.000019982   -0.000040284
   2   C   :   -0.000007616    0.000039865    0.000012749
   3   C   :   -0.000012355   -0.000020163    0.000004821
   4   O   :    0.000002924    0.000016744   -0.000004447
   5   C   :   -0.000008081   -0.000006517   -0.000020504
   6   C   :    0.000015701   -0.000022571   -0.000000868
   7   O   :    0.000009754    0.000008635   -0.000003657
   8   C   :   -0.000006689   -0.000005468   -0.000012491
   9   C   :    0.000027885   -0.000000361   -0.000019354
  10   C   :   -0.000008861   -0.000004249    0.000027651
  11   C   :   -0.000006887   -0.000028574    0.000016378
  12   C   :   -0.000012520    0.000032870   -0.000006207
  13   C   :    0.000006984    0.000024262    0.000025066
  14   C   :    0.000021800   -0.000034844    0.000008802
  15   C   :   -0.000006091   -0.000018777    0.000013636
  16   C   :   -0.000022283    0.000019593   -0.000017648
  17   C   :   -0.000007152    0.000044533    0.000000386
  18   O   :   -0.000005007   -0.000003100   -0.000014462
  19   H   :    0.000002868    0.000005187   -0.000007436
  20   H   :   -0.000001935    0.000001103   -0.000002943
  21   H   :    0.000002305    0.000001387   -0.000001406
  22   H   :    0.000005735    0.000004995   -0.000008600
  23   H   :   -0.000003274    0.000008089   -0.000007960
  24   H   :   -0.000001078    0.000008392   -0.000011252
  25   H   :   -0.000004251   -0.000004582    0.000004989
  26   H   :   -0.000003689    0.000006765   -0.000000672
  27   H   :   -0.000011079    0.000005559   -0.000000153
  28   H   :    0.000009492   -0.000007516    0.000001878
  29   H   :   -0.000001327    0.000010187    0.000002803
  30   H   :   -0.000002432    0.000004459    0.000002721
  31   H   :   -0.000002652   -0.000000174    0.000005969
  32   H   :    0.000001676    0.000006620    0.000008386
  33   H   :   -0.000003706   -0.000008960   -0.000000671
  34   H   :   -0.000023687   -0.000005110    0.000001583
  35   H   :    0.000000884    0.000015175    0.000017517
  36   C   :   -0.000012542   -0.000030938    0.000052806
  37   H   :    0.000020115   -0.000012430   -0.000009900
  38   H   :    0.000002770    0.000014329   -0.000028544
  39   C   :    0.000031665    0.000015513   -0.000019644
  40   H   :   -0.000011463   -0.000019513    0.000017326
  41   C   :   -0.000014831    0.000020726   -0.000005710
  42   C   :    0.000002160   -0.000008615   -0.000002679
  43   H   :    0.000002867   -0.000000518   -0.000000871
  44   H   :   -0.000000768    0.000004151   -0.000000058
  45   H   :    0.000000281   -0.000002934    0.000006040
  46   C   :   -0.000001808   -0.000008515    0.000008063
  47   H   :    0.000000186   -0.000010764    0.000000591
  48   H   :    0.000000332   -0.000004507   -0.000001476
  49   H   :    0.000004431   -0.000006274    0.000001867
  50   H   :   -0.000016504    0.000006275    0.000031124

Difference to translation invariance:
           :   -0.0000339983    0.0000294587    0.0000232560

Difference to rotation invariance:
           :   -0.0012523871   -0.0010297990   -0.0009222085

Norm of the cartesian gradient     ...    0.0001764689
RMS gradient                       ...    0.0000144086
MAX gradient                       ...    0.0000528060

-------
TIMINGS
-------

Total SCF gradient time            ...       55.437 sec

One electron gradient       ....       0.574 sec  (  1.0%)
RI-J Coulomb gradient       ....       2.247 sec  (  4.1%)
COSX gradient               ....      36.482 sec  ( 65.8%)
XC gradient                 ....      13.289 sec  ( 24.0%)
CPCM gradient               ....       1.154 sec  (  2.1%)
   A-Matrix (El+Nuc)        ....       0.283 sec  (  0.5%)
   Potential                ....       0.871 sec  (  1.6%)

Maximum memory used throughout the entire SCFGRAD-calculation: 125.7 MB
------------------------------------------------------------------------------
                         ORCA GEOMETRY RELAXATION STEP
------------------------------------------------------------------------------

Reading the OPT-File                    .... done
Getting information on internals        .... done
Copying old internal coords+grads       .... done
Making the new internal coordinates     .... (new redundants).... done
Validating the new internal coordinates .... (new redundants).... done
Calculating the B-matrix                .... done
Calculating the G,G- and P matrices     .... done
Transforming gradient to internals      .... done
Projecting the internal gradient        .... done
Number of atoms                         ....  50
Number of internal coordinates          .... 238
Current Energy                          .... -1040.567724939 Eh
Current gradient norm                   ....     0.000176469 Eh/bohr
Maximum allowed component of the step   ....  0.300
Current trust radius                    ....  0.300
Updating the Hessian (BFGS)             .... done
Forming the augmented Hessian           .... done
Diagonalizing the augmented Hessian     .... done
Last element of RFO vector              ....  0.999533801
Lowest eigenvalues of augmented Hessian:
 -0.000001589  0.001455213  0.002116224  0.003426535  0.004935430
Length of the computed step             ....  0.030545866
The final length of the internal step   ....  0.030545866
Converting the step to cartesian space:
 Initial RMS(Int)=    0.0019799944
Transforming coordinates:
 Iter   0:  RMS(Cart)=    0.0075046734 RMS(Int)=    0.0019797281
 Iter   1:  RMS(Cart)=    0.0000243899 RMS(Int)=    0.0000097096
 Iter   2:  RMS(Cart)=    0.0000001299 RMS(Int)=    0.0000000353
 Iter   3:  RMS(Cart)=    0.0000000009 RMS(Int)=    0.0000000004
done
Storing new coordinates                 .... done

                                .--------------------.
          ----------------------|Geometry convergence|-------------------------
          Item                value                   Tolerance       Converged
          ---------------------------------------------------------------------
          Energy change      -0.0000005408            0.0000002000      NO
          RMS gradient        0.0000104662            0.0000080000      NO
          MAX gradient        0.0000525707            0.0000300000      NO
          RMS step            0.0019799944            0.0001000000      NO
          MAX step            0.0089838097            0.0002000000      NO
          ........................................................
          Max(Bonds)      0.0001      Max(Angles)    0.04
          Max(Dihed)        0.51      Max(Improp)    0.00
          ---------------------------------------------------------------------

The optimization has not yet converged - more geometry cycles are needed


    ---------------------------------------------------------------------------
                         Redundant Internal Coordinates
                            (Angstroem and degrees)

        Definition                    Value    dE/dq     Step     New-Value
    ----------------------------------------------------------------------------
     1. B(C   1,O   0)                1.3930  0.000014 -0.0001    1.3929   
     2. B(C   2,C   1)                1.4025 -0.000014 -0.0000    1.4025   
     3. B(O   3,C   2)                1.3904  0.000011  0.0000    1.3905   
     4. B(C   4,O   3)                1.4286  0.000004 -0.0001    1.4285   
     5. B(C   5,C   2)                1.3979  0.000004 -0.0000    1.3979   
     6. B(O   6,C   5)                1.3914  0.000007 -0.0000    1.3914   
     7. B(C   7,O   6)                1.4288  0.000000  0.0000    1.4288   
     8. B(C   8,C   1)                1.4047  0.000014 -0.0000    1.4047   
     9. B(C   9,C   8)                1.5196  0.000010 -0.0000    1.5196   
    10. B(C  10,C   8)                1.4113  0.000007  0.0000    1.4113   
    11. B(C  11,C  10)                1.5243  0.000005  0.0000    1.5243   
    12. B(C  12,C  11)                1.5163  0.000010  0.0000    1.5163   
    13. B(C  13,C  12)                1.3454 -0.000002 -0.0000    1.3454   
    14. B(C  14,C  13)                1.5149  0.000010 -0.0001    1.5148   
    15. B(C  15,C  13)                1.5207 -0.000005  0.0000    1.5208   
    16. B(C  16,C  10)                1.4436  0.000023 -0.0001    1.4436   
    17. B(C  16,C   5)                1.4377 -0.000014 -0.0000    1.4377   
    18. B(O  17,C  16)                1.2952 -0.000011  0.0001    1.2953   
    19. B(H  18,C   4)                1.0942  0.000001  0.0000    1.0943   
    20. B(H  19,C   4)                1.0987  0.000003  0.0000    1.0987   
    21. B(H  20,C   4)                1.0967  0.000001  0.0001    1.0968   
    22. B(H  21,C   7)                1.0950  0.000001  0.0000    1.0950   
    23. B(H  22,C   7)                1.0940 -0.000003 -0.0000    1.0940   
    24. B(H  23,C   7)                1.1002  0.000000  0.0000    1.1002   
    25. B(H  24,C   9)                1.1013  0.000003 -0.0000    1.1012   
    26. B(H  25,C   9)                1.0907 -0.000006  0.0000    1.0907   
    27. B(H  26,C   9)                1.0999  0.000003  0.0000    1.0999   
    28. B(H  27,C  11)                1.1017  0.000003  0.0000    1.1017   
    29. B(H  28,C  11)                1.0921  0.000005 -0.0000    1.0921   
    30. B(H  29,C  12)                1.0922 -0.000000 -0.0000    1.0922   
    31. B(H  30,C  14)                1.0959  0.000001  0.0000    1.0959   
    32. B(H  31,C  14)                1.1002 -0.000002  0.0000    1.1002   
    33. B(H  32,C  14)                1.0979  0.000000 -0.0000    1.0979   
    34. B(H  33,C  15)                1.0966  0.000007 -0.0000    1.0966   
    35. B(H  34,C  15)                1.0989  0.000001 -0.0000    1.0989   
    36. B(C  35,C  15)                1.5589 -0.000009  0.0000    1.5589   
    37. B(H  36,C  35)                1.0967 -0.000005  0.0000    1.0967   
    38. B(H  37,C  35)                1.0987  0.000005 -0.0000    1.0986   
    39. B(C  38,C  35)                1.5072  0.000011  0.0001    1.5073   
    40. B(H  39,C  38)                1.0918 -0.000001 -0.0000    1.0918   
    41. B(C  40,C  38)                1.3451 -0.000004  0.0000    1.3451   
    42. B(C  41,C  40)                1.5111  0.000003 -0.0000    1.5111   
    43. B(H  42,C  41)                1.0996  0.000002  0.0000    1.0996   
    44. B(H  43,C  41)                1.0930 -0.000000 -0.0000    1.0930   
    45. B(H  44,C  41)                1.0996  0.000001 -0.0000    1.0996   
    46. B(C  45,C  40)                1.5125 -0.000004 -0.0000    1.5125   
    47. B(H  46,C  45)                1.0954  0.000003 -0.0000    1.0954   
    48. B(H  47,C  45)                1.0999  0.000003  0.0000    1.0999   
    49. B(H  48,C  45)                1.0998  0.000002 -0.0000    1.0998   
    50. B(H  49,O   0)                0.9699  0.000005 -0.0000    0.9699   
    51. A(C   1,O   0,H  49)          108.45 -0.000010    0.00    108.45   
    52. A(C   2,C   1,C   8)          120.22  0.000007   -0.01    120.21   
    53. A(O   0,C   1,C   2)          116.89  0.000010   -0.01    116.88   
    54. A(O   0,C   1,C   8)          122.89 -0.000017    0.01    122.90   
    55. A(C   1,C   2,O   3)          119.96  0.000012   -0.03    119.93   
    56. A(O   3,C   2,C   5)          119.86 -0.000004    0.02    119.88   
    57. A(C   1,C   2,C   5)          120.12 -0.000008    0.01    120.13   
    58. A(C   2,O   3,C   4)          114.15  0.000008   -0.01    114.14   
    59. A(H  18,C   4,H  19)          109.13 -0.000001   -0.00    109.13   
    60. A(O   3,C   4,H  18)          106.66  0.000001    0.01    106.67   
    61. A(H  18,C   4,H  20)          109.25  0.000005   -0.01    109.24   
    62. A(H  19,C   4,H  20)          109.19 -0.000005   -0.01    109.19   
    63. A(O   3,C   4,H  19)          111.18  0.000004    0.01    111.18   
    64. A(O   3,C   4,H  20)          111.36 -0.000003    0.00    111.37   
    65. A(C   2,C   5,O   6)          117.68 -0.000001   -0.01    117.67   
    66. A(O   6,C   5,C  16)          119.89 -0.000011    0.01    119.90   
    67. A(C   2,C   5,C  16)          122.37  0.000012   -0.00    122.36   
    68. A(C   5,O   6,C   7)          114.22  0.000001    0.01    114.23   
    69. A(O   6,C   7,H  23)          111.08  0.000000   -0.00    111.08   
    70. A(H  22,C   7,H  23)          109.72 -0.000001    0.01    109.73   
    71. A(H  21,C   7,H  23)          108.89 -0.000002   -0.00    108.89   
    72. A(H  21,C   7,H  22)          110.02 -0.000006   -0.00    110.02   
    73. A(O   6,C   7,H  22)          110.40  0.000005   -0.00    110.40   
    74. A(O   6,C   7,H  21)          106.68  0.000003   -0.00    106.67   
    75. A(C   9,C   8,C  10)          122.85  0.000015   -0.01    122.84   
    76. A(C   1,C   8,C  10)          119.85  0.000001   -0.00    119.84   
    77. A(C   1,C   8,C   9)          117.31 -0.000016    0.01    117.31   
    78. A(H  25,C   9,H  26)          107.07  0.000006   -0.00    107.07   
    79. A(H  24,C   9,H  26)          106.73 -0.000005    0.00    106.74   
    80. A(H  24,C   9,H  25)          106.63 -0.000001   -0.00    106.62   
    81. A(C   8,C   9,H  26)          111.83 -0.000013    0.03    111.86   
    82. A(C   8,C   9,H  25)          112.46 -0.000001   -0.00    112.46   
    83. A(C   8,C   9,H  24)          111.75  0.000014   -0.02    111.73   
    84. A(C   8,C  10,C  11)          121.94  0.000016   -0.00    121.94   
    85. A(C  11,C  10,C  16)          116.24 -0.000003   -0.00    116.23   
    86. A(C   8,C  10,C  16)          121.81 -0.000013    0.01    121.82   
    87. A(C  10,C  11,C  12)          113.61  0.000028   -0.03    113.57   
    88. A(H  27,C  11,H  28)          107.19  0.000005    0.01    107.19   
    89. A(C  10,C  11,H  28)          106.99 -0.000006   -0.02    106.96   
    90. A(C  12,C  11,H  27)          108.42 -0.000028    0.03    108.45   
    91. A(C  10,C  11,H  27)          110.14  0.000001    0.03    110.17   
    92. A(C  12,C  11,H  28)          110.32 -0.000000   -0.01    110.31   
    93. A(C  11,C  12,C  13)          128.79  0.000019   -0.01    128.78   
    94. A(C  13,C  12,H  29)          116.79 -0.000010    0.01    116.80   
    95. A(C  11,C  12,H  29)          114.41 -0.000009    0.00    114.41   
    96. A(C  14,C  13,C  15)          115.57  0.000047   -0.00    115.57   
    97. A(C  12,C  13,C  15)          124.20 -0.000053   -0.01    124.19   
    98. A(C  12,C  13,C  14)          120.21  0.000006    0.01    120.22   
    99. A(H  31,C  14,H  32)          106.18 -0.000004    0.00    106.18   
   100. A(C  13,C  14,H  32)          111.63  0.000008   -0.00    111.63   
   101. A(H  30,C  14,H  31)          108.00  0.000004   -0.01    108.00   
   102. A(C  13,C  14,H  31)          110.74  0.000001   -0.00    110.73   
   103. A(C  13,C  14,H  30)          111.82 -0.000002    0.00    111.83   
   104. A(H  30,C  14,H  32)          108.23 -0.000007    0.01    108.24   
   105. A(H  34,C  15,C  35)          108.40 -0.000015   -0.00    108.40   
   106. A(H  33,C  15,C  35)          107.15  0.000003    0.01    107.16   
   107. A(C  13,C  15,C  35)          115.46  0.000024   -0.02    115.43   
   108. A(H  33,C  15,H  34)          106.51  0.000004    0.00    106.51   
   109. A(C  13,C  15,H  34)          108.82  0.000008   -0.01    108.82   
   110. A(C  13,C  15,H  33)          110.13 -0.000025    0.02    110.16   
   111. A(C  10,C  16,O  17)          123.37  0.000001    0.00    123.37   
   112. A(C   5,C  16,O  17)          121.00 -0.000002   -0.00    121.00   
   113. A(C   5,C  16,C  10)          115.62  0.000001   -0.00    115.62   
   114. A(C  15,C  35,H  36)          107.40 -0.000010    0.00    107.40   
   115. A(H  37,C  35,C  38)          109.05 -0.000036    0.02    109.06   
   116. A(H  36,C  35,C  38)          110.72 -0.000018   -0.00    110.72   
   117. A(C  15,C  35,C  38)          115.16  0.000048    0.01    115.17   
   118. A(H  36,C  35,H  37)          106.85  0.000016   -0.03    106.82   
   119. A(C  15,C  35,H  37)          107.30  0.000000    0.00    107.30   
   120. A(H  39,C  38,C  40)          116.76  0.000013    0.01    116.77   
   121. A(C  35,C  38,C  40)          128.55  0.000019   -0.04    128.51   
   122. A(C  35,C  38,H  39)          114.68 -0.000032    0.03    114.71   
   123. A(C  41,C  40,C  45)          114.29  0.000000    0.00    114.30   
   124. A(C  38,C  40,C  45)          120.81 -0.000004    0.01    120.81   
   125. A(C  38,C  40,C  41)          124.90  0.000003   -0.01    124.89   
   126. A(H  43,C  41,H  44)          107.85 -0.000002    0.00    107.85   
   127. A(H  42,C  41,H  44)          106.23 -0.000001   -0.00    106.23   
   128. A(C  40,C  41,H  44)          110.45  0.000003   -0.01    110.44   
   129. A(H  42,C  41,H  43)          108.04 -0.000002    0.00    108.04   
   130. A(C  40,C  41,H  43)          113.34  0.000000    0.00    113.34   
   131. A(C  40,C  41,H  42)          110.63  0.000002    0.00    110.64   
   132. A(H  47,C  45,H  48)          106.25 -0.000001    0.00    106.25   
   133. A(H  46,C  45,H  48)          108.16 -0.000001    0.00    108.16   
   134. A(C  40,C  45,H  48)          111.07  0.000004   -0.00    111.07   
   135. A(H  46,C  45,H  47)          108.16  0.000000    0.00    108.16   
   136. A(C  40,C  45,H  47)          111.06 -0.000002   -0.00    111.06   
   137. A(C  40,C  45,H  46)          111.91 -0.000001    0.00    111.91   
   138. D(C   8,C   1,O   0,H  49)     11.78  0.000028   -0.40     11.38   
   139. D(C   2,C   1,O   0,H  49)   -169.13  0.000027   -0.37   -169.51   
   140. D(O   3,C   2,C   1,O   0)     -1.43  0.000000   -0.05     -1.48   
   141. D(C   5,C   2,C   1,O   0)   -178.70 -0.000000   -0.05   -178.75   
   142. D(O   3,C   2,C   1,C   8)    177.69 -0.000001   -0.02    177.67   
   143. D(C   5,C   2,C   1,C   8)      0.42 -0.000002   -0.02      0.40   
   144. D(C   4,O   3,C   2,C   5)   -103.23 -0.000016    0.30   -102.93   
   145. D(C   4,O   3,C   2,C   1)     79.50 -0.000016    0.30     79.79   
   146. D(H  19,C   4,O   3,C   2)     60.07 -0.000006    0.11     60.17   
   147. D(H  20,C   4,O   3,C   2)    -61.95 -0.000000    0.11    -61.84   
   148. D(H  18,C   4,O   3,C   2)    178.93 -0.000005    0.12    179.05   
   149. D(O   6,C   5,C   2,O   3)      0.46  0.000001   -0.00      0.45   
   150. D(C  16,C   5,C   2,C   1)      0.47  0.000002    0.03      0.49   
   151. D(C  16,C   5,C   2,O   3)   -176.80  0.000001    0.02   -176.78   
   152. D(O   6,C   5,C   2,C   1)    177.73  0.000002   -0.00    177.72   
   153. D(C   7,O   6,C   5,C  16)    -66.67 -0.000015    0.08    -66.58   
   154. D(C   7,O   6,C   5,C   2)    116.00 -0.000016    0.11    116.11   
   155. D(H  23,C   7,O   6,C   5)    -63.26 -0.000006   -0.05    -63.31   
   156. D(H  21,C   7,O   6,C   5)    178.21 -0.000006   -0.04    178.17   
   157. D(H  22,C   7,O   6,C   5)     58.69 -0.000004   -0.04     58.65   
   158. D(C  10,C   8,C   1,C   2)     -0.63 -0.000000   -0.01     -0.65   
   159. D(C  10,C   8,C   1,O   0)    178.43 -0.000002    0.02    178.44   
   160. D(C   9,C   8,C   1,O   0)     -1.69 -0.000003   -0.00     -1.69   
   161. D(C   9,C   8,C   1,C   2)    179.25 -0.000001   -0.03    179.22   
   162. D(H  26,C   9,C   8,C  10)   -119.14 -0.000006    0.23   -118.91   
   163. D(H  26,C   9,C   8,C   1)     60.98 -0.000005    0.25     61.23   
   164. D(H  25,C   9,C   8,C  10)      1.38 -0.000008    0.24      1.62   
   165. D(H  25,C   9,C   8,C   1)   -178.50 -0.000007    0.26   -178.24   
   166. D(H  24,C   9,C   8,C  10)    121.27 -0.000001    0.22    121.49   
   167. D(H  24,C   9,C   8,C   1)    -58.61  0.000001    0.24    -58.37   
   168. D(C  11,C  10,C   8,C   1)   -178.74  0.000001    0.09   -178.65   
   169. D(C  16,C  10,C   8,C   9)   -179.90  0.000003    0.07   -179.83   
   170. D(C  16,C  10,C   8,C   1)     -0.02  0.000002    0.05      0.02   
   171. D(C  11,C  10,C   8,C   9)      1.38  0.000002    0.11      1.50   
   172. D(H  28,C  11,C  10,C  16)     19.68 -0.000000   -0.16     19.52   
   173. D(H  27,C  11,C  10,C  16)    135.85  0.000003   -0.15    135.70   
   174. D(H  27,C  11,C  10,C   8)    -45.36  0.000004   -0.20    -45.56   
   175. D(C  12,C  11,C  10,C  16)   -102.31 -0.000013   -0.12   -102.43   
   176. D(H  28,C  11,C  10,C   8)   -161.54  0.000001   -0.21   -161.74   
   177. D(C  12,C  11,C  10,C   8)     76.47 -0.000012   -0.16     76.31   
   178. D(H  29,C  12,C  11,H  28)   -174.62 -0.000005    0.11   -174.51   
   179. D(H  29,C  12,C  11,H  27)     68.29  0.000005    0.08     68.37   
   180. D(H  29,C  12,C  11,C  10)    -54.50  0.000006    0.05    -54.45   
   181. D(C  13,C  12,C  11,H  28)      5.92  0.000000    0.06      5.98   
   182. D(C  13,C  12,C  11,H  27)   -111.17  0.000011    0.04   -111.13   
   183. D(C  13,C  12,C  11,C  10)    126.04  0.000011    0.01    126.05   
   184. D(C  15,C  13,C  12,H  29)   -179.80 -0.000003   -0.03   -179.84   
   185. D(C  15,C  13,C  12,C  11)     -0.35 -0.000008    0.01     -0.34   
   186. D(C  14,C  13,C  12,H  29)     -1.47 -0.000002   -0.02     -1.49   
   187. D(C  14,C  13,C  12,C  11)    177.98 -0.000008    0.02    178.00   
   188. D(H  32,C  14,C  13,C  15)    -56.55 -0.000006    0.14    -56.40   
   189. D(H  32,C  14,C  13,C  12)    124.98 -0.000005    0.13    125.11   
   190. D(H  31,C  14,C  13,C  15)     61.53 -0.000005    0.14     61.67   
   191. D(H  31,C  14,C  13,C  12)   -116.94 -0.000004    0.13   -116.82   
   192. D(H  30,C  14,C  13,C  15)   -177.97 -0.000001    0.13   -177.84   
   193. D(H  30,C  14,C  13,C  12)      3.56  0.000000    0.12      3.68   
   194. D(C  35,C  15,C  13,C  14)     92.47  0.000000   -0.03     92.43   
   195. D(C  35,C  15,C  13,C  12)    -89.13  0.000000   -0.02    -89.15   
   196. D(H  34,C  15,C  13,C  14)    -29.64 -0.000003   -0.01    -29.65   
   197. D(H  34,C  15,C  13,C  12)    148.76 -0.000003    0.00    148.76   
   198. D(H  33,C  15,C  13,C  14)   -146.04  0.000002   -0.02   -146.07   
   199. D(H  33,C  15,C  13,C  12)     32.36  0.000002   -0.01     32.35   
   200. D(C  10,C  16,C   5,C   2)     -1.07 -0.000000    0.01     -1.06   
   201. D(O  17,C  16,C  10,C  11)     -1.26  0.000004   -0.05     -1.31   
   202. D(O  17,C  16,C  10,C   8)    179.95  0.000003   -0.01    179.95   
   203. D(C   5,C  16,C  10,C  11)    179.63 -0.000000   -0.09    179.54   
   204. D(C   5,C  16,C  10,C   8)      0.84 -0.000002   -0.04      0.80   
   205. D(O  17,C  16,C   5,O   6)      2.60 -0.000005    0.00      2.60   
   206. D(O  17,C  16,C   5,C   2)    179.80 -0.000005   -0.03    179.77   
   207. D(C  10,C  16,C   5,O   6)   -178.27 -0.000000    0.03   -178.23   
   208. D(C  38,C  35,C  15,H  33)    178.39  0.000012   -0.20    178.20   
   209. D(C  38,C  35,C  15,C  13)    -58.52 -0.000002   -0.18    -58.70   
   210. D(H  37,C  35,C  15,H  34)   -174.59 -0.000001   -0.17   -174.76   
   211. D(H  37,C  35,C  15,H  33)    -60.01 -0.000003   -0.16    -60.18   
   212. D(H  37,C  35,C  15,C  13)     63.07 -0.000017   -0.14     62.92   
   213. D(H  36,C  35,C  15,H  34)    -60.02  0.000012   -0.21    -60.23   
   214. D(H  36,C  35,C  15,H  33)     54.55  0.000010   -0.20     54.35   
   215. D(C  38,C  35,C  15,H  34)     63.81  0.000014   -0.20     63.61   
   216. D(H  36,C  35,C  15,C  13)    177.64 -0.000004   -0.18    177.46   
   217. D(C  40,C  38,C  35,H  37)    132.28 -0.000021    0.48    132.76   
   218. D(C  40,C  38,C  35,H  36)     14.99 -0.000008    0.51     15.51   
   219. D(C  40,C  38,C  35,C  15)   -107.08 -0.000016    0.51   -106.57   
   220. D(H  39,C  38,C  35,H  37)    -47.37 -0.000016    0.42    -46.95   
   221. D(H  39,C  38,C  35,H  36)   -164.66 -0.000002    0.46   -164.21   
   222. D(H  39,C  38,C  35,C  15)     73.27 -0.000010    0.45     73.72   
   223. D(C  45,C  40,C  38,H  39)      0.22 -0.000002    0.03      0.25   
   224. D(C  45,C  40,C  38,C  35)   -179.43  0.000004   -0.03   -179.46   
   225. D(C  41,C  40,C  38,H  39)   -179.82 -0.000002    0.02   -179.81   
   226. D(C  41,C  40,C  38,C  35)      0.53  0.000004   -0.04      0.48   
   227. D(H  44,C  41,C  40,C  45)    -59.54 -0.000003    0.16    -59.39   
   228. D(H  44,C  41,C  40,C  38)    120.50 -0.000002    0.17    120.67   
   229. D(H  43,C  41,C  40,C  45)    179.32 -0.000003    0.16    179.48   
   230. D(H  43,C  41,C  40,C  38)     -0.65 -0.000003    0.17     -0.47   
   231. D(H  42,C  41,C  40,C  45)     57.79 -0.000001    0.15     57.94   
   232. D(H  42,C  41,C  40,C  38)   -122.17 -0.000001    0.17   -122.00   
   233. D(H  48,C  45,C  40,C  41)     58.74 -0.000003    0.05     58.79   
   234. D(H  48,C  45,C  40,C  38)   -121.30 -0.000003    0.03   -121.26   
   235. D(H  47,C  45,C  40,C  41)    -59.28 -0.000003    0.05    -59.23   
   236. D(H  47,C  45,C  40,C  38)    120.68 -0.000003    0.04    120.72   
   237. D(H  46,C  45,C  40,C  41)    179.73 -0.000001    0.05    179.78   
   238. D(H  46,C  45,C  40,C  38)     -0.31 -0.000001    0.04     -0.27   
    ----------------------------------------------------------------------------

         *************************************************************
         *                GEOMETRY OPTIMIZATION CYCLE  31            *
         *************************************************************
---------------------------------
CARTESIAN COORDINATES (ANGSTROEM)
---------------------------------
  O     -4.191920   -1.579231   -1.199057
  C     -3.151697   -0.884421   -0.586349
  C     -3.124711    0.506120   -0.767397
  O     -4.090754    1.122091   -1.555291
  C     -5.341188    1.324454   -0.894847
  C     -2.096156    1.267202   -0.204494
  O     -2.092527    2.635560   -0.456462
  C     -2.268757    3.446428    0.706704
  C     -2.150672   -1.518550    0.168055
  C     -2.254129   -3.025134    0.337330
  C     -1.107483   -0.754657    0.733724
  C      0.019119   -1.396788    1.534965
  C      1.053727   -2.095193    0.674105
  C      2.387863   -1.922922    0.653531
  C      3.251399   -2.765036   -0.262804
  C      3.135745   -0.935507    1.535815
  C     -1.032657    0.676689    0.561781
  O     -0.090044    1.406816    1.067970
  H     -5.997330    1.826741   -1.612187
  H     -5.223016    1.961567   -0.007575
  H     -5.794340    0.371313   -0.596413
  H     -2.213046    4.488418    0.374693
  H     -1.479411    3.243234    1.436425
  H     -3.253092    3.271058    1.165832
  H     -3.203697   -3.317864    0.812062
  H     -1.455854   -3.430200    0.960506
  H     -2.207755   -3.549852   -0.628276
  H     -0.391738   -2.128481    2.248826
  H      0.486821   -0.602256    2.120306
  H      0.642759   -2.840591   -0.010262
  H      2.649205   -3.426166   -0.896256
  H      3.943407   -3.390717    0.320456
  H      3.877778   -2.141695   -0.914335
  H      2.625628   -0.829303    2.500687
  H      4.134067   -1.340062    1.753296
  C      3.303609    0.497026    0.944262
  H      3.814625    1.106045    1.699700
  H      2.297071    0.920197    0.822494
  C      4.029104    0.564855   -0.375210
  H      3.450426    0.215966   -1.232736
  C      5.277696    0.999497   -0.623144
  C      6.236803    1.516496    0.423820
  H      6.553278    2.542538    0.186578
  H      5.817265    1.516411    1.433092
  H      7.152649    0.908189    0.439381
  C      5.832115    1.001886   -2.030383
  H      5.107445    0.616674   -2.755901
  H      6.120431    2.017230   -2.339898
  H      6.743060    0.389260   -2.097471
  H     -4.192292   -2.489512   -0.864183

----------------------------
CARTESIAN COORDINATES (A.U.)
----------------------------
  NO LB      ZA    FRAG     MASS         X           Y           Z
   0 O     8.0000    0    15.999   -7.921580   -2.984315   -2.265890
   1 C     6.0000    0    12.011   -5.955844   -1.671314   -1.108039
   2 C     6.0000    0    12.011   -5.904848    0.956428   -1.450170
   3 O     8.0000    0    15.999   -7.730404    2.120444   -2.939074
   4 C     6.0000    0    12.011  -10.093382    2.502855   -1.691015
   5 C     6.0000    0    12.011   -3.961160    2.394665   -0.386438
   6 O     8.0000    0    15.999   -3.954304    4.980486   -0.862588
   7 C     6.0000    0    12.011   -4.287329    6.512804    1.335478
   8 C     6.0000    0    12.011   -4.064180   -2.869643    0.317578
   9 C     6.0000    0    12.011   -4.259686   -5.716676    0.637462
  10 C     6.0000    0    12.011   -2.092839   -1.426096    1.386537
  11 C     6.0000    0    12.011    0.036129   -2.639548    2.900664
  12 C     6.0000    0    12.011    1.991256   -3.959342    1.273873
  13 C     6.0000    0    12.011    4.512408   -3.633796    1.234994
  14 C     6.0000    0    12.011    6.144253   -5.225161   -0.496628
  15 C     6.0000    0    12.011    5.925699   -1.767851    2.902270
  16 C     6.0000    0    12.011   -1.951439    1.278758    1.061613
  17 O     8.0000    0    15.999   -0.170159    2.658497    2.018171
  18 H     1.0000    0     1.008  -11.333312    3.452039   -3.046592
  19 H     1.0000    0     1.008   -9.870069    3.706824   -0.014314
  20 H     1.0000    0     1.008  -10.949716    0.701680   -1.127058
  21 H     1.0000    0     1.008   -4.182051    8.481880    0.708067
  22 H     1.0000    0     1.008   -2.795681    6.128824    2.714449
  23 H     1.0000    0     1.008   -6.147453    6.181404    2.203104
  24 H     1.0000    0     1.008   -6.054111   -6.269854    1.534574
  25 H     1.0000    0     1.008   -2.751166   -6.482139    1.815093
  26 H     1.0000    0     1.008   -4.172052   -6.708249   -1.187270
  27 H     1.0000    0     1.008   -0.740278   -4.022247    4.249666
  28 H     1.0000    0     1.008    0.919958   -1.138100    4.006798
  29 H     1.0000    0     1.008    1.214638   -5.367939   -0.019393
  30 H     1.0000    0     1.008    5.006271   -6.474515   -1.693678
  31 H     1.0000    0     1.008    7.451960   -6.407527    0.605573
  32 H     1.0000    0     1.008    7.327938   -4.047218   -1.727842
  33 H     1.0000    0     1.008    4.961718   -1.567156    4.725613
  34 H     1.0000    0     1.008    7.812255   -2.532351    3.313250
  35 C     6.0000    0    12.011    6.242916    0.939242    1.784396
  36 H     1.0000    0     1.008    7.208597    2.090122    3.211968
  37 H     1.0000    0     1.008    4.340835    1.738921    1.554289
  38 C     6.0000    0    12.011    7.613903    1.067421   -0.709044
  39 H     1.0000    0     1.008    6.520360    0.408117   -2.329534
  40 C     6.0000    0    12.011    9.973400    1.888776   -1.177571
  41 C     6.0000    0    12.011   11.785850    2.865762    0.800903
  42 H     1.0000    0     1.008   12.383902    4.804700    0.352582
  43 H     1.0000    0     1.008   10.993039    2.865602    2.708151
  44 H     1.0000    0     1.008   13.516547    1.716229    0.830310
  45 C     6.0000    0    12.011   11.021099    1.893290   -3.836867
  46 H     1.0000    0     1.008    9.651672    1.165346   -5.207898
  47 H     1.0000    0     1.008   11.565939    3.812011   -4.421766
  48 H     1.0000    0     1.008   12.742537    0.735595   -3.963645
  49 H     1.0000    0     1.008   -7.922285   -4.704496   -1.633069

--------------------------------
INTERNAL COORDINATES (ANGSTROEM)
--------------------------------
 O      0   0   0     0.000000000000     0.00000000     0.00000000
 C      1   0   0     1.392923449115     0.00000000     0.00000000
 C      2   1   0     1.402537291959   116.88077379     0.00000000
 O      3   2   1     1.390480491560   119.93248761   358.52320500
 C      4   3   2     1.428538797641   114.13708488    79.79471788
 C      3   2   1     1.397866849626   120.13102109   181.25452229
 O      6   3   2     1.391367633840   117.67465763   177.72492132
 C      7   6   3     1.428817155440   114.22865631   116.11255802
 C      2   1   3     1.404740497568   122.90323655   180.88169666
 C      9   2   1     1.519590630296   117.31388272   358.30586116
 C      9   2   1     1.411295553353   119.84472897   178.44386772
 C     11   9   2     1.524320198187   121.93656100   181.34929220
 C     12  11   9     1.516332906601   113.57144316    76.31301217
 C     13  12  11     1.345369644956   128.77890946   126.04847068
 C     14  13  12     1.514767380437   120.22402777   178.00158157
 C     14  13  12     1.520770007117   124.19005579   359.65519081
 C      6   3   2     1.437675991364   122.36411323     0.49230369
 O     17   6   3     1.295311004004   121.00270387   179.77111956
 H      5   4   3     1.094254111994   106.66734109   179.05024099
 H      5   4   3     1.098694373466   111.18339021    60.17460881
 H      5   4   3     1.096762082239   111.36771232   298.16250058
 H      8   7   6     1.095024625177   106.67373449   178.16531128
 H      8   7   6     1.094004648363   110.40205241    58.65327640
 H      8   7   6     1.100213328053   111.07629522   296.69330263
 H     10   9   2     1.101245163951   111.73215471   301.63089201
 H     10   9   2     1.090719020806   112.45845556   181.76402753
 H     10   9   2     1.099943531578   111.85733926    61.22966369
 H     12  11   9     1.101714882063   110.16594248   314.44286692
 H     12  11   9     1.092085088910   106.96444041   198.25817918
 H     13  12  11     1.092186188679   114.41491656   305.55121170
 H     15  14  13     1.095897818943   111.82613154     3.67779975
 H     15  14  13     1.100247727408   110.73305925   243.18257759
 H     15  14  13     1.097905151772   111.62888393   125.11134788
 H     16  14  13     1.096574413631   110.15674624    32.34962926
 H     16  14  13     1.098913393787   108.81716882   148.76266284
 C     16  14  13     1.558929822504   115.43265131   270.84960951
 H     36  16  14     1.096689954361   107.40281469   177.45709417
 H     36  16  14     1.098645103199   107.29862170    62.92472960
 C     36  16  14     1.507298655116   115.17318244   301.29964888
 H     39  36  16     1.091761111807   114.71314662    73.71711277
 C     39  36  16     1.345127247578   128.51142453   253.42984792
 C     41  39  36     1.511061358697   124.89104450     0.48481780
 H     42  41  39     1.099636886616   110.63632877   237.99662062
 H     42  41  39     1.092996840057   113.33657074   359.52787070
 H     42  41  39     1.099569094169   110.43805564   120.66679760
 C     41  39  36     1.512517038118   120.81369713   180.54039699
 H     46  41  39     1.095404538254   111.91168963   359.72855908
 H     46  41  39     1.099931076842   111.06019858   120.71594227
 H     46  41  39     1.099833213038   111.06788321   238.73540192
 H      1   2   3     0.969923370851   108.45492123   190.49368686

---------------------------
INTERNAL COORDINATES (A.U.)
---------------------------
 O      0   0   0     0.000000000000     0.00000000     0.00000000
 C      1   0   0     2.632243844344     0.00000000     0.00000000
 C      2   1   0     2.650411374414   116.88077379     0.00000000
 O      3   2   1     2.627627323609   119.93248761   358.52320500
 C      4   3   2     2.699547099222   114.13708488    79.79471788
 C      3   2   1     2.641585517480   120.13102109   181.25452229
 O      6   3   2     2.629303779560   117.67465763   177.72492132
 C      7   6   3     2.700073119230   114.22865631   116.11255802
 C      2   1   3     2.654574829631   122.90323655   180.88169666
 C      9   2   1     2.871610126932   117.31388272   358.30586116
 C      9   2   1     2.666962089858   119.84472897   178.44386772
 C     11   9   2     2.880547714978   121.93656100   181.34929220
 C     12  11   9     2.865453921328   113.57144316    76.31301217
 C     13  12  11     2.542380177858   128.77890946   126.04847068
 C     14  13  12     2.862495505623   120.22402777   178.00158157
 C     14  13  12     2.873838826132   124.19005579   359.65519081
 C      6   3   2     2.716813892992   122.36411323     0.49230369
 O     17   6   3     2.447783055822   121.00270387   179.77111956
 H      5   4   3     2.067840592586   106.66734109   179.05024099
 H      5   4   3     2.076231470731   111.18339021    60.17460881
 H      5   4   3     2.072579969501   111.36771232   298.16250058
 H      8   7   6     2.069296651484   106.67373449   178.16531128
 H      8   7   6     2.067369174643   110.40205241    58.65327640
 H      8   7   6     2.079101878910   111.07629522   296.69330263
 H     10   9   2     2.081051766173   111.73215471   301.63089201
 H     10   9   2     2.061160238383   112.45845556   181.76402753
 H     10   9   2     2.078592037461   111.85733926    61.22966369
 H     12  11   9     2.081939404764   110.16594248   314.44286692
 H     12  11   9     2.063741732979   106.96444041   198.25817918
 H     13  12  11     2.063932783854   114.41491656   305.55121170
 H     15  14  13     2.070946748563   111.82613154     3.67779975
 H     15  14  13     2.079166884270   110.73305925   243.18257759
 H     15  14  13     2.074740057871   111.62888393   125.11134788
 H     16  14  13     2.072225327227   110.15674624    32.34962926
 H     16  14  13     2.076645359156   108.81716882   148.76266284
 C     16  14  13     2.945950426535   115.43265131   270.84960951
 H     36  16  14     2.072443667564   107.40281469   177.45709417
 H     36  16  14     2.076138363421   107.29862170    62.92472960
 C     36  16  14     2.848381660197   115.17318244   301.29964888
 H     39  36  16     2.063129504981   114.71314662    73.71711277
 C     39  36  16     2.541922113198   128.51142453   253.42984792
 C     41  39  36     2.855492139489   124.89104450     0.48481780
 H     42  41  39     2.078012562461   110.63632877   237.99662062
 H     42  41  39     2.065464692950   113.33657074   359.52787070
 H     42  41  39     2.077884453304   110.43805564   120.66679760
 C     41  39  36     2.858242974933   120.81369713   180.54039699
 H     46  41  39     2.070014583154   111.91168963   359.72855908
 H     46  41  39     2.078568501421   111.06019858   120.71594227
 H     46  41  39     2.078383565632   111.06788321   238.73540192
 H      1   2   3     1.832889541798   108.45492123   190.49368686


           ************************************************************
           *        Program running with 4 parallel MPI-processes     *
           *              working on a common directory               *
           ************************************************************
------------------------------------------------------------------------------
                   ___                                                        
                  /   \      - P O W E R E D   B Y -                         
                 /     \                                                     
                 |  |  |   _    _      __       _____    __    __             
                 |  |  |  | |  | |    /  \     |  _  \  |  |  /  |          
                  \  \/   | |  | |   /    \    | | | |  |  | /  /          
                 / \  \   | |__| |  /  /\  \   | |_| |  |  |/  /          
                |  |  |   |  __  | /  /__\  \  |    /   |      \           
                |  |  |   | |  | | |   __   |  |    \   |  |\   \          
                \     /   | |  | | |  |  |  |  | |\  \  |  | \   \       
                 \___/    |_|  |_| |__|  |__|  |_| \__\ |__|  \__/        
                                                                              
                      - O R C A' S   B I G   F R I E N D -                    
                                      &                                       
                       - I N T E G R A L  F E E D E R -                       
                                                                              
 v1 FN, 2020, v2 2021                                                         
------------------------------------------------------------------------------


Reading SHARK input file UQ2_2e_1H_B3LYP_631Gd_opt.SHARKINP.tmp ... ok
----------------------
SHARK INTEGRAL PACKAGE
----------------------

Number of atoms                             ...     50
Number of basis functions                   ...    376
Number of shells                            ...    192
Maximum angular momentum                    ...      2
Integral batch strategy                     ... SHARK/LIBINT Hybrid
RI-J (if used) integral strategy            ... SPLIT-RIJ (Revised 2003 algorithm where possible)
Printlevel                                  ...      1
Contraction scheme used                     ... SEGMENTED contraction
Coulomb Range Separation                    ... NOT USED
Exchange Range Separation                   ... NOT USED
Finite Nucleus Model                        ... NOT USED
Auxiliary Coulomb fitting basis             ... AVAILABLE
   # of basis functions in Aux-J            ...   1424
   # of shells in Aux-J                     ...    480
   Maximum angular momentum in Aux-J        ...      4
Auxiliary J/K fitting basis                 ... NOT available
Auxiliary Correlation fitting basis         ... NOT available
Auxiliary 'external' fitting basis          ... NOT available
Integral threshold                          ...     2.500000e-11
Primitive cut-off                           ...     2.500000e-12
Primitive pair pre-selection threshold      ...     2.500000e-12

Calculating pre-screening integrals         ... done (  0.0 sec) Dimension = 192
Organizing shell pair data                  ... done (  0.1 sec)
Shell pair information
Total number of shell pairs                 ...     18528
Shell pairs after pre-screening             ...     12087
Total number of primitive shell pairs       ...    103395
Primitive shell pairs kept                  ...     36656
          la=0 lb=0:   4664 shell pairs
          la=1 lb=0:   4042 shell pairs
          la=1 lb=1:    877 shell pairs
          la=2 lb=0:   1615 shell pairs
          la=2 lb=1:    738 shell pairs
          la=2 lb=2:    151 shell pairs

Calculating one electron integrals          ... done (  0.0 sec)
Calculating RI/J V-Matrix + Cholesky decomp.... done (  0.1 sec)
Calculating Nuclear repulsion               ... done (  0.0 sec) ENN=   1950.624019065086 Eh

SHARK setup successfully completed in   0.4 seconds

Maximum memory used throughout the entire GTOINT-calculation: 29.7 MB
[1717833181.867034] [eu-g5-013-3:18584:0]          mpool.c:38   UCX  WARN  object 0x2c220c0 was not returned to mpool ucp_requests
[1717833181.867053] [eu-g5-013-3:18584:0]          mpool.c:38   UCX  WARN  object 0x2c22280 was not returned to mpool ucp_requests
[1717833181.867057] [eu-g5-013-3:18584:0]          mpool.c:38   UCX  WARN  object 0x2c22440 was not returned to mpool ucp_requests
[1717833181.867060] [eu-g5-013-3:18584:0]          mpool.c:38   UCX  WARN  object 0x2c22600 was not returned to mpool ucp_requests
[1717833181.867062] [eu-g5-013-3:18584:0]          mpool.c:38   UCX  WARN  object 0x2c227c0 was not returned to mpool ucp_requests
[1717833181.867065] [eu-g5-013-3:18584:0]          mpool.c:38   UCX  WARN  object 0x2c22980 was not returned to mpool ucp_requests
[1717833181.867068] [eu-g5-013-3:18584:0]          mpool.c:38   UCX  WARN  object 0x2c22b40 was not returned to mpool ucp_requests
[1717833181.867070] [eu-g5-013-3:18584:0]          mpool.c:38   UCX  WARN  object 0x2c22d00 was not returned to mpool ucp_requests
[1717833181.867073] [eu-g5-013-3:18584:0]          mpool.c:38   UCX  WARN  object 0x2c22ec0 was not returned to mpool ucp_requests
[1717833181.867076] [eu-g5-013-3:18584:0]          mpool.c:38   UCX  WARN  object 0x2c23080 was not returned to mpool ucp_requests
[1717833181.867078] [eu-g5-013-3:18584:0]          mpool.c:38   UCX  WARN  object 0x2c23240 was not returned to mpool ucp_requests
[1717833181.867081] [eu-g5-013-3:18584:0]          mpool.c:38   UCX  WARN  object 0x2c23400 was not returned to mpool ucp_requests
[1717833181.867084] [eu-g5-013-3:18584:0]          mpool.c:38   UCX  WARN  object 0x2c235c0 was not returned to mpool ucp_requests
[1717833181.867087] [eu-g5-013-3:18584:0]          mpool.c:38   UCX  WARN  object 0x2c23780 was not returned to mpool ucp_requests
[1717833181.867090] [eu-g5-013-3:18584:0]          mpool.c:38   UCX  WARN  object 0x2c23940 was not returned to mpool ucp_requests
[1717833181.867093] [eu-g5-013-3:18584:0]          mpool.c:38   UCX  WARN  object 0x2c23b00 was not returned to mpool ucp_requests
[1717833181.867095] [eu-g5-013-3:18584:0]          mpool.c:38   UCX  WARN  object 0x2c23cc0 was not returned to mpool ucp_requests
[1717833181.867098] [eu-g5-013-3:18584:0]          mpool.c:38   UCX  WARN  object 0x2c23e80 was not returned to mpool ucp_requests
[1717833181.867102] [eu-g5-013-3:18584:0]          mpool.c:38   UCX  WARN  object 0x2c24040 was not returned to mpool ucp_requests
[1717833181.867105] [eu-g5-013-3:18584:0]          mpool.c:38   UCX  WARN  object 0x2c24200 was not returned to mpool ucp_requests
[1717833181.867108] [eu-g5-013-3:18584:0]          mpool.c:38   UCX  WARN  object 0x2c243c0 was not returned to mpool ucp_requests
[1717833181.867110] [eu-g5-013-3:18584:0]          mpool.c:38   UCX  WARN  object 0x2c24580 was not returned to mpool ucp_requests
[1717833181.877532] [eu-g5-013-3:18583:0]          mpool.c:38   UCX  WARN  object 0x4239580 was not returned to mpool ucp_requests
[1717833181.877552] [eu-g5-013-3:18583:0]          mpool.c:38   UCX  WARN  object 0x4239740 was not returned to mpool ucp_requests
[1717833181.877556] [eu-g5-013-3:18583:0]          mpool.c:38   UCX  WARN  object 0x4239900 was not returned to mpool ucp_requests
[1717833181.877559] [eu-g5-013-3:18583:0]          mpool.c:38   UCX  WARN  object 0x4239ac0 was not returned to mpool ucp_requests
[1717833181.877562] [eu-g5-013-3:18583:0]          mpool.c:38   UCX  WARN  object 0x4239c80 was not returned to mpool ucp_requests
[1717833181.877565] [eu-g5-013-3:18583:0]          mpool.c:38   UCX  WARN  object 0x4239e40 was not returned to mpool ucp_requests
[1717833181.877568] [eu-g5-013-3:18583:0]          mpool.c:38   UCX  WARN  object 0x423a000 was not returned to mpool ucp_requests
[1717833181.877571] [eu-g5-013-3:18583:0]          mpool.c:38   UCX  WARN  object 0x423a1c0 was not returned to mpool ucp_requests
[1717833181.877573] [eu-g5-013-3:18583:0]          mpool.c:38   UCX  WARN  object 0x423a380 was not returned to mpool ucp_requests
[1717833181.877576] [eu-g5-013-3:18583:0]          mpool.c:38   UCX  WARN  object 0x423a540 was not returned to mpool ucp_requests
[1717833181.877578] [eu-g5-013-3:18583:0]          mpool.c:38   UCX  WARN  object 0x423a700 was not returned to mpool ucp_requests
[1717833181.877581] [eu-g5-013-3:18583:0]          mpool.c:38   UCX  WARN  object 0x423a8c0 was not returned to mpool ucp_requests
[1717833181.877584] [eu-g5-013-3:18583:0]          mpool.c:38   UCX  WARN  object 0x423aa80 was not returned to mpool ucp_requests
[1717833181.877587] [eu-g5-013-3:18583:0]          mpool.c:38   UCX  WARN  object 0x423ac40 was not returned to mpool ucp_requests
[1717833181.877590] [eu-g5-013-3:18583:0]          mpool.c:38   UCX  WARN  object 0x423ae00 was not returned to mpool ucp_requests
[1717833181.877592] [eu-g5-013-3:18583:0]          mpool.c:38   UCX  WARN  object 0x423afc0 was not returned to mpool ucp_requests
[1717833181.877596] [eu-g5-013-3:18583:0]          mpool.c:38   UCX  WARN  object 0x423b180 was not returned to mpool ucp_requests
[1717833181.877599] [eu-g5-013-3:18583:0]          mpool.c:38   UCX  WARN  object 0x423b340 was not returned to mpool ucp_requests
[1717833181.877602] [eu-g5-013-3:18583:0]          mpool.c:38   UCX  WARN  object 0x423b500 was not returned to mpool ucp_requests
[1717833181.877530] [eu-g5-013-3:18585:0]          mpool.c:38   UCX  WARN  object 0x3895fc0 was not returned to mpool ucp_requests
[1717833181.877548] [eu-g5-013-3:18585:0]          mpool.c:38   UCX  WARN  object 0x3896180 was not returned to mpool ucp_requests
[1717833181.877552] [eu-g5-013-3:18585:0]          mpool.c:38   UCX  WARN  object 0x3896340 was not returned to mpool ucp_requests
[1717833181.877554] [eu-g5-013-3:18585:0]          mpool.c:38   UCX  WARN  object 0x3896500 was not returned to mpool ucp_requests
[1717833181.877557] [eu-g5-013-3:18585:0]          mpool.c:38   UCX  WARN  object 0x38966c0 was not returned to mpool ucp_requests
[1717833181.877560] [eu-g5-013-3:18585:0]          mpool.c:38   UCX  WARN  object 0x3896880 was not returned to mpool ucp_requests
[1717833181.877563] [eu-g5-013-3:18585:0]          mpool.c:38   UCX  WARN  object 0x3896a40 was not returned to mpool ucp_requests
[1717833181.877565] [eu-g5-013-3:18585:0]          mpool.c:38   UCX  WARN  object 0x3896c00 was not returned to mpool ucp_requests
[1717833181.877568] [eu-g5-013-3:18585:0]          mpool.c:38   UCX  WARN  object 0x3896dc0 was not returned to mpool ucp_requests
[1717833181.877572] [eu-g5-013-3:18585:0]          mpool.c:38   UCX  WARN  object 0x3896f80 was not returned to mpool ucp_requests
[1717833181.877575] [eu-g5-013-3:18585:0]          mpool.c:38   UCX  WARN  object 0x3897140 was not returned to mpool ucp_requests
[1717833181.877578] [eu-g5-013-3:18585:0]          mpool.c:38   UCX  WARN  object 0x3897300 was not returned to mpool ucp_requests
[1717833181.877581] [eu-g5-013-3:18585:0]          mpool.c:38   UCX  WARN  object 0x38974c0 was not returned to mpool ucp_requests
[1717833181.877584] [eu-g5-013-3:18585:0]          mpool.c:38   UCX  WARN  object 0x3897680 was not returned to mpool ucp_requests
[1717833181.877587] [eu-g5-013-3:18585:0]          mpool.c:38   UCX  WARN  object 0x3897840 was not returned to mpool ucp_requests
[1717833181.877591] [eu-g5-013-3:18585:0]          mpool.c:38   UCX  WARN  object 0x3897a00 was not returned to mpool ucp_requests
[1717833181.877594] [eu-g5-013-3:18585:0]          mpool.c:38   UCX  WARN  object 0x3897bc0 was not returned to mpool ucp_requests
[1717833181.877596] [eu-g5-013-3:18585:0]          mpool.c:38   UCX  WARN  object 0x3897d80 was not returned to mpool ucp_requests
[1717833181.877599] [eu-g5-013-3:18585:0]          mpool.c:38   UCX  WARN  object 0x3897f40 was not returned to mpool ucp_requests
[1717833181.877602] [eu-g5-013-3:18585:0]          mpool.c:38   UCX  WARN  object 0x3898100 was not returned to mpool ucp_requests
[1717833181.877605] [eu-g5-013-3:18585:0]          mpool.c:38   UCX  WARN  object 0x38982c0 was not returned to mpool ucp_requests
[1717833181.877608] [eu-g5-013-3:18585:0]          mpool.c:38   UCX  WARN  object 0x3898480 was not returned to mpool ucp_requests


           ************************************************************
           *        Program running with 4 parallel MPI-processes     *
           *              working on a common directory               *
           ************************************************************

Diagonalization of the overlap matrix:
Smallest eigenvalue                        ... 3.452e-04
Time for diagonalization                   ...    0.020 sec
Threshold for overlap eigenvalues          ... 1.000e-08
Number of eigenvalues below threshold      ... 0
Time for construction of square roots      ...    0.013 sec
Total time needed                          ...    0.034 sec

-------------------
DFT GRID GENERATION
-------------------

General Integration Accuracy     IntAcc      ... 4.959
Radial Grid Type                 RadialGrid  ... OptM3 with GC (2021)
Angular Grid (max. ang.)         AngularGrid ... 6 (Lebedev-590)
Angular grid pruning method      GridPruning ... 4 (adaptive)
Weight generation scheme         WeightScheme... Becke
Basis function cutoff            BFCut       ... 1.0000e-11
Integration weight cutoff        WCut        ... 1.0000e-14
Angular grids for H and He will be reduced by one unit
Partially contracted basis set               ... off
Rotationally invariant grid construction     ... off

Total number of grid points                  ...   556160
Total number of batches                      ...     8711
Average number of points per batch           ...       63
Average number of grid points per atom       ...    11123
Time for grid setup =   10.854 sec

--------------------
COSX GRID GENERATION
--------------------

GRIDX 1
-------
General Integration Accuracy     IntAcc      ... 4.020
Radial Grid Type                 RadialGrid  ... OptM3 with GC (2021)
Angular Grid (max. ang.)         AngularGrid ... 2 (Lebedev-110)
Angular grid pruning method      GridPruning ... 4 (adaptive)
Weight generation scheme         WeightScheme... Becke
Basis function cutoff            BFCut       ... 1.0000e-11
Integration weight cutoff        WCut        ... 1.0000e-14
Angular grids for H and He will be reduced by one unit
Partially contracted basis set               ... on
Rotationally invariant grid construction     ... off

Total number of grid points                  ...    60097
Total number of batches                      ...      966
Average number of points per batch           ...       62
Average number of grid points per atom       ...     1202
UseSFitting                                  ... on

GRIDX 2
-------
General Integration Accuracy     IntAcc      ... 4.338
Radial Grid Type                 RadialGrid  ... OptM3 with GC (2021)
Angular Grid (max. ang.)         AngularGrid ... 3 (Lebedev-194)
Angular grid pruning method      GridPruning ... 4 (adaptive)
Weight generation scheme         WeightScheme... Becke
Basis function cutoff            BFCut       ... 1.0000e-11
Integration weight cutoff        WCut        ... 1.0000e-14
Angular grids for H and He will be reduced by one unit
Partially contracted basis set               ... on
Rotationally invariant grid construction     ... off

Total number of grid points                  ...   130810
Total number of batches                      ...     2067
Average number of points per batch           ...       63
Average number of grid points per atom       ...     2616
UseSFitting                                  ... on

GRIDX 3
-------
General Integration Accuracy     IntAcc      ... 4.871
Radial Grid Type                 RadialGrid  ... OptM3 with GC (2021)
Angular Grid (max. ang.)         AngularGrid ... 4 (Lebedev-302)
Angular grid pruning method      GridPruning ... 4 (adaptive)
Weight generation scheme         WeightScheme... Becke
Basis function cutoff            BFCut       ... 1.0000e-11
Integration weight cutoff        WCut        ... 1.0000e-14
Angular grids for H and He will be reduced by one unit
Partially contracted basis set               ... on
Rotationally invariant grid construction     ... off

Total number of grid points                  ...   250185
Total number of batches                      ...     3935
Average number of points per batch           ...       63
Average number of grid points per atom       ...     5004
UseSFitting                                  ... on

Time for X-Grid setup             =    4.234 sec


--------------------
CPCM SOLVATION MODEL
--------------------
CPCM parameters:
  Epsilon                                         ...      80.4000
  Refrac                                          ...       1.3300
  Rsolv                                           ...       1.3000
  Surface type                                    ... GAUSSIAN VDW
  Epsilon function type                           ...         CPCM
Radii:
 Radius for O  used is    3.4469 Bohr (=   1.8240 Ang.)
 Radius for C  used is    3.8550 Bohr (=   2.0400 Ang.)
 Radius for H  used is    2.4944 Bohr (=   1.3200 Ang.)
Calculating surface                               ...        done! (  0.0s)
GEPOL surface points                              ...         2650
GEPOL Volume                                      ...    2781.1340
GEPOL Surface-area                                ...    1438.9018
Calculating surface distance matrix               ...        done! (  0.1s)
Performing Cholesky decomposition & store         ...        done! (  0.3s)
Overall time for CPCM initialization              ...                 0.4s
--------------
SCF ITERATIONS
--------------
ITER       Energy         Delta-E        Max-DP      RMS-DP      [F,P]     Damp
               ***  Starting incremental Fock matrix formation  ***
                      *** Initiating the SOSCF procedure ***
                      *** Re-Reading the Fockian *** 
                      *** Removing any level shift *** 
ITER      Energy       Delta-E        Grad      Rot      Max-DP    RMS-DP
  0  -1040.56763720 -1040.5676371975  0.000548  0.000548  0.001537  0.000031
               *** Restarting incremental Fock matrix formation ***
  1  -1040.56770816  -0.0000709640  0.000207  0.000535  0.000675  0.000018
  2  -1040.56771632  -0.0000081537  0.000035  0.000109  0.000134  0.000003
  3  -1040.56771639  -0.0000000764  0.000034  0.000087  0.000095  0.000002
  4  -1040.56771647  -0.0000000762  0.000013  0.000033  0.000033  0.000001
  5  -1040.56771647  -0.0000000044  0.000005  0.000012  0.000028  0.000000
  6  -1040.56771646   0.0000000125  0.000004  0.000006  0.000011  0.000000
                  ***Gradient check signals convergence***
              ***Rediagonalizing the Fockian in SOSCF/NRSCF***

               *****************************************************
               *                     SUCCESS                       *
               *           SCF CONVERGED AFTER   7 CYCLES          *
               *****************************************************

Old exchange energy                            =    -28.275750790 Eh
New exchange energy                            =    -28.275759533 Eh
Exchange energy change after final integration =     -0.000008743 Eh
Total energy after final integration           =  -1040.567725205 Eh
Final COS-X integration done in                =    28.665 sec
Total Energy       :        -1040.56772520 Eh          -28315.28732 eV
  Last Energy change         ...   -1.6576e-09  Tolerance :   1.0000e-08
  Last MAX-Density change    ...    3.5527e-15  Tolerance :   1.0000e-07
             **** THE GBW FILE WAS UPDATED (UQ2_2e_1H_B3LYP_631Gd_opt.gbw) ****
             **** DENSITY UQ2_2e_1H_B3LYP_631Gd_opt.scfp WAS UPDATED ****
             **** ENERGY FILE WAS UPDATED (UQ2_2e_1H_B3LYP_631Gd_opt.en.tmp) ****
             **** THE GBW FILE WAS UPDATED (UQ2_2e_1H_B3LYP_631Gd_opt.gbw) ****
             **** DENSITY UQ2_2e_1H_B3LYP_631Gd_opt.scfp WAS UPDATED ****
Total SCF time: 0 days 0 hours 2 min 37 sec 

Maximum memory used throughout the entire SCF-calculation: 199.5 MB

-------------------------   --------------------
FINAL SINGLE POINT ENERGY     -1040.567725204560
-------------------------   --------------------


           ************************************************************
           *        Program running with 4 parallel MPI-processes     *
           *              working on a common directory               *
           ************************************************************
------------------------------------------------------------------------------
                         ORCA SCF GRADIENT CALCULATION
------------------------------------------------------------------------------

 ... reading COSX grid (gridx3)
Gradient of the Kohn-Sham DFT energy:
Kohn-Sham wavefunction type      ... RKS
Hartree-Fock exchange scaling    ...    0.200
Number of operators              ...    1
Number of atoms                  ...   50
Basis set dimensions             ...  376
Integral neglect threshold       ... 2.5e-11
Integral primitive cutoff        ... 2.5e-12
SHARK Integral package           ... ON

Nuc. rep. gradient       (SHARK) ... done (  0.0 sec)
HCore & Overlap gradient (SHARK) ... done (  0.6 sec)
RI-J gradient            (SHARK) ... done (  2.3 sec)
COSX-gradient                    ... done ( 36.5 sec)
Exchange-correlation gradient    ... done

------------------
CARTESIAN GRADIENT
------------------

   1   O   :    0.000040920   -0.000012650   -0.000043017
   2   C   :   -0.000026638    0.000023494    0.000006878
   3   C   :   -0.000006661   -0.000014171    0.000010827
   4   O   :   -0.000014181    0.000011261    0.000005055
   5   C   :    0.000032992    0.000000130   -0.000030391
   6   C   :    0.000032990   -0.000025550   -0.000004176
   7   O   :   -0.000002149   -0.000014978    0.000003398
   8   C   :   -0.000001315   -0.000019418   -0.000011304
   9   C   :    0.000040772   -0.000003920   -0.000023454
  10   C   :    0.000012044   -0.000003485    0.000011049
  11   C   :   -0.000017204    0.000008385   -0.000015178
  12   C   :   -0.000014765   -0.000027942    0.000034861
  13   C   :    0.000014987    0.000024151    0.000008888
  14   C   :    0.000033861   -0.000069562   -0.000036102
  15   C   :   -0.000020995    0.000019558    0.000023960
  16   C   :   -0.000036639    0.000036430    0.000036172
  17   C   :   -0.000035629    0.000014529    0.000023206
  18   O   :   -0.000006594    0.000040788    0.000011685
  19   H   :   -0.000007490   -0.000001569   -0.000008862
  20   H   :   -0.000005301    0.000008788    0.000000334
  21   H   :   -0.000007595   -0.000000107   -0.000000040
  22   H   :    0.000011341    0.000009176   -0.000005699
  23   H   :    0.000005248    0.000013648   -0.000008411
  24   H   :   -0.000009727    0.000010473   -0.000018127
  25   H   :   -0.000012469    0.000010945    0.000007099
  26   H   :   -0.000008085    0.000002158    0.000001316
  27   H   :   -0.000009584   -0.000002772    0.000005260
  28   H   :    0.000016837    0.000009021    0.000019771
  29   H   :    0.000005240    0.000027172   -0.000025859
  30   H   :   -0.000017393    0.000020496   -0.000006284
  31   H   :   -0.000007049   -0.000002474    0.000003188
  32   H   :   -0.000001949   -0.000005443    0.000018583
  33   H   :    0.000004218   -0.000012176    0.000007355
  34   H   :    0.000001845    0.000003576    0.000016226
  35   H   :   -0.000004046   -0.000000692   -0.000001522
  36   C   :    0.000047164   -0.000056164    0.000017819
  37   H   :   -0.000022843    0.000012445    0.000000281
  38   H   :   -0.000012577    0.000005305   -0.000029378
  39   C   :   -0.000020015    0.000030033   -0.000065071
  40   H   :   -0.000006271   -0.000005696    0.000019184
  41   C   :    0.000016799    0.000002014    0.000021206
  42   C   :   -0.000008181   -0.000004016    0.000001804
  43   H   :   -0.000001061    0.000002597    0.000001151
  44   H   :    0.000006531   -0.000002446    0.000000583
  45   H   :    0.000004302   -0.000004470   -0.000003875
  46   C   :    0.000005632   -0.000018619    0.000005276
  47   H   :   -0.000000601   -0.000008927   -0.000000595
  48   H   :    0.000000968   -0.000001052    0.000003542
  49   H   :    0.000003391   -0.000006631    0.000004007
  50   H   :   -0.000026456    0.000006032    0.000030708

Difference to translation invariance:
           :   -0.0000333822    0.0000276728    0.0000233281

Difference to rotation invariance:
           :   -0.0012040170   -0.0010311388   -0.0009100218

Norm of the cartesian gradient     ...    0.0002352605
RMS gradient                       ...    0.0000192089
MAX gradient                       ...    0.0000695624

-------
TIMINGS
-------

Total SCF gradient time            ...       55.564 sec

One electron gradient       ....       0.559 sec  (  1.0%)
RI-J Coulomb gradient       ....       2.273 sec  (  4.1%)
COSX gradient               ....      36.468 sec  ( 65.6%)
XC gradient                 ....      12.570 sec  ( 22.6%)
CPCM gradient               ....       1.159 sec  (  2.1%)
   A-Matrix (El+Nuc)        ....       0.282 sec  (  0.5%)
   Potential                ....       0.876 sec  (  1.6%)

Maximum memory used throughout the entire SCFGRAD-calculation: 124.5 MB
------------------------------------------------------------------------------
                         ORCA GEOMETRY RELAXATION STEP
------------------------------------------------------------------------------

Reading the OPT-File                    .... done
Getting information on internals        .... done
Copying old internal coords+grads       .... done
Making the new internal coordinates     .... (new redundants).... done
Validating the new internal coordinates .... (new redundants).... done
Calculating the B-matrix                .... done
Calculating the G,G- and P matrices     .... done
Transforming gradient to internals      .... done
Projecting the internal gradient        .... done
Number of atoms                         ....  50
Number of internal coordinates          .... 238
Current Energy                          .... -1040.567725205 Eh
Current gradient norm                   ....     0.000235261 Eh/bohr
Maximum allowed component of the step   ....  0.300
Current trust radius                    ....  0.300
Updating the Hessian (BFGS)             .... done
Forming the augmented Hessian           .... done
Diagonalizing the augmented Hessian     .... done
Last element of RFO vector              ....  0.999953050
Lowest eigenvalues of augmented Hessian:
 -0.000000672  0.002040068  0.002348415  0.003428837  0.004941525
Length of the computed step             ....  0.009690530
The final length of the internal step   ....  0.009690530
Converting the step to cartesian space:
 Initial RMS(Int)=    0.0006281437
Transforming coordinates:
 Iter   0:  RMS(Cart)=    0.0027475036 RMS(Int)=    0.0006281834
 Iter   1:  RMS(Cart)=    0.0000028815 RMS(Int)=    0.0000010986
 Iter   2:  RMS(Cart)=    0.0000000056 RMS(Int)=    0.0000000013
done
Storing new coordinates                 .... done

                                .--------------------.
          ----------------------|Geometry convergence|-------------------------
          Item                value                   Tolerance       Converged
          ---------------------------------------------------------------------
          Energy change      -0.0000002657            0.0000002000      NO
          RMS gradient        0.0000146085            0.0000080000      NO
          MAX gradient        0.0000558006            0.0000300000      NO
          RMS step            0.0006281437            0.0001000000      NO
          MAX step            0.0027455521            0.0002000000      NO
          ........................................................
          Max(Bonds)      0.0000      Max(Angles)    0.01
          Max(Dihed)        0.16      Max(Improp)    0.00
          ---------------------------------------------------------------------

The optimization has not yet converged - more geometry cycles are needed


    ---------------------------------------------------------------------------
                         Redundant Internal Coordinates
                            (Angstroem and degrees)

        Definition                    Value    dE/dq     Step     New-Value
    ----------------------------------------------------------------------------
     1. B(C   1,O   0)                1.3929 -0.000002  0.0000    1.3929   
     2. B(C   2,C   1)                1.4025 -0.000019  0.0000    1.4026   
     3. B(O   3,C   2)                1.3905  0.000010 -0.0000    1.3905   
     4. B(C   4,O   3)                1.4285 -0.000014  0.0000    1.4286   
     5. B(C   5,C   2)                1.3979 -0.000005  0.0000    1.3979   
     6. B(O   6,C   5)                1.3914 -0.000018  0.0000    1.3914   
     7. B(C   7,O   6)                1.4288 -0.000006  0.0000    1.4288   
     8. B(C   8,C   1)                1.4047  0.000009 -0.0000    1.4047   
     9. B(C   9,C   8)                1.5196  0.000005 -0.0000    1.5196   
    10. B(C  10,C   8)                1.4113  0.000002  0.0000    1.4113   
    11. B(C  11,C  10)                1.5243  0.000008  0.0000    1.5243   
    12. B(C  12,C  11)                1.5163  0.000018 -0.0000    1.5163   
    13. B(C  13,C  12)                1.3454 -0.000010  0.0000    1.3454   
    14. B(C  14,C  13)                1.5148 -0.000026  0.0000    1.5148   
    15. B(C  15,C  13)                1.5208 -0.000001 -0.0000    1.5208   
    16. B(C  16,C  10)                1.4436  0.000013 -0.0000    1.4436   
    17. B(C  16,C   5)                1.4377 -0.000036  0.0000    1.4377   
    18. B(O  17,C  16)                1.2953  0.000023 -0.0000    1.2953   
    19. B(H  18,C   4)                1.0943  0.000005 -0.0000    1.0942   
    20. B(H  19,C   4)                1.0987  0.000009 -0.0000    1.0987   
    21. B(H  20,C   4)                1.0968  0.000007 -0.0000    1.0967   
    22. B(H  21,C   7)                1.0950  0.000005 -0.0000    1.0950   
    23. B(H  22,C   7)                1.0940  0.000002 -0.0000    1.0940   
    24. B(H  23,C   7)                1.1002  0.000005 -0.0000    1.1002   
    25. B(H  24,C   9)                1.1012  0.000007 -0.0000    1.1012   
    26. B(H  25,C   9)                1.0907 -0.000006  0.0000    1.0907   
    27. B(H  26,C   9)                1.0999  0.000002 -0.0000    1.0999   
    28. B(H  27,C  11)                1.1017  0.000000 -0.0000    1.1017   
    29. B(H  28,C  11)                1.0921  0.000005  0.0000    1.0921   
    30. B(H  29,C  12)                1.0922  0.000000  0.0000    1.0922   
    31. B(H  30,C  14)                1.0959  0.000006 -0.0000    1.0959   
    32. B(H  31,C  14)                1.1002  0.000008 -0.0000    1.1002   
    33. B(H  32,C  14)                1.0979 -0.000002 -0.0000    1.0979   
    34. B(H  33,C  15)                1.0966  0.000009 -0.0000    1.0966   
    35. B(H  34,C  15)                1.0989 -0.000002  0.0000    1.0989   
    36. B(C  35,C  15)                1.5589  0.000001  0.0000    1.5590   
    37. B(H  36,C  35)                1.0967 -0.000004  0.0000    1.0967   
    38. B(H  37,C  35)                1.0986  0.000016 -0.0000    1.0986   
    39. B(C  38,C  35)                1.5073  0.000021 -0.0000    1.5072   
    40. B(H  39,C  38)                1.0918 -0.000010  0.0000    1.0918   
    41. B(C  40,C  38)                1.3451  0.000015 -0.0000    1.3451   
    42. B(C  41,C  40)                1.5111 -0.000001  0.0000    1.5111   
    43. B(H  42,C  41)                1.0996  0.000004 -0.0000    1.0996   
    44. B(H  43,C  41)                1.0930 -0.000003  0.0000    1.0930   
    45. B(H  44,C  41)                1.0996  0.000005  0.0000    1.0996   
    46. B(C  45,C  40)                1.5125 -0.000004  0.0000    1.5125   
    47. B(H  46,C  45)                1.0954  0.000003 -0.0000    1.0954   
    48. B(H  47,C  45)                1.0999  0.000005 -0.0000    1.0999   
    49. B(H  48,C  45)                1.0998  0.000001  0.0000    1.0998   
    50. B(H  49,O   0)                0.9699  0.000005  0.0000    0.9699   
    51. A(C   1,O   0,H  49)          108.45  0.000004    0.00    108.46   
    52. A(C   2,C   1,C   8)          120.21 -0.000005    0.00    120.21   
    53. A(O   0,C   1,C   2)          116.88  0.000008   -0.00    116.88   
    54. A(O   0,C   1,C   8)          122.90 -0.000003   -0.00    122.90   
    55. A(C   1,C   2,O   3)          119.93  0.000009    0.01    119.94   
    56. A(O   3,C   2,C   5)          119.88 -0.000002   -0.01    119.87   
    57. A(C   1,C   2,C   5)          120.13 -0.000006   -0.00    120.13   
    58. A(C   2,O   3,C   4)          114.14  0.000017    0.00    114.14   
    59. A(H  18,C   4,H  19)          109.13 -0.000004    0.00    109.13   
    60. A(O   3,C   4,H  18)          106.67  0.000006   -0.00    106.66   
    61. A(H  18,C   4,H  20)          109.24 -0.000009    0.00    109.25   
    62. A(H  19,C   4,H  20)          109.19 -0.000007    0.00    109.19   
    63. A(O   3,C   4,H  19)          111.18  0.000008   -0.00    111.18   
    64. A(O   3,C   4,H  20)          111.37  0.000006   -0.00    111.37   
    65. A(C   2,C   5,O   6)          117.67 -0.000003    0.00    117.68   
    66. A(O   6,C   5,C  16)          119.90 -0.000024    0.00    119.90   
    67. A(C   2,C   5,C  16)          122.36  0.000027   -0.00    122.36   
    68. A(C   5,O   6,C   7)          114.23  0.000006   -0.00    114.23   
    69. A(O   6,C   7,H  23)          111.08 -0.000005    0.00    111.08   
    70. A(H  22,C   7,H  23)          109.73  0.000010   -0.01    109.72   
    71. A(H  21,C   7,H  23)          108.89 -0.000003    0.00    108.89   
    72. A(H  21,C   7,H  22)          110.02 -0.000014    0.00    110.02   
    73. A(O   6,C   7,H  22)          110.40  0.000007   -0.00    110.40   
    74. A(O   6,C   7,H  21)          106.67  0.000004    0.00    106.67   
    75. A(C   9,C   8,C  10)          122.84  0.000017    0.00    122.84   
    76. A(C   1,C   8,C  10)          119.84  0.000002    0.00    119.84   
    77. A(C   1,C   8,C   9)          117.31 -0.000019   -0.00    117.31   
    78. A(H  25,C   9,H  26)          107.07 -0.000002   -0.00    107.07   
    79. A(H  24,C   9,H  26)          106.74  0.000000    0.00    106.74   
    80. A(H  24,C   9,H  25)          106.62  0.000004    0.00    106.62   
    81. A(C   8,C   9,H  26)          111.86  0.000006   -0.01    111.85   
    82. A(C   8,C   9,H  25)          112.46  0.000009    0.00    112.46   
    83. A(C   8,C   9,H  24)          111.73 -0.000017    0.01    111.74   
    84. A(C   8,C  10,C  11)          121.94 -0.000016   -0.00    121.94   
    85. A(C  11,C  10,C  16)          116.23  0.000017    0.00    116.23   
    86. A(C   8,C  10,C  16)          121.82 -0.000002   -0.00    121.82   
    87. A(C  10,C  11,C  12)          113.57 -0.000030    0.01    113.58   
    88. A(H  27,C  11,H  28)          107.19  0.000003   -0.00    107.19   
    89. A(C  10,C  11,H  28)          106.96 -0.000006    0.01    106.97   
    90. A(C  12,C  11,H  27)          108.45 -0.000022   -0.00    108.44   
    91. A(C  10,C  11,H  27)          110.17  0.000029   -0.01    110.15   
    92. A(C  12,C  11,H  28)          110.31  0.000029    0.00    110.31   
    93. A(C  11,C  12,C  13)          128.78  0.000047    0.00    128.78   
    94. A(C  13,C  12,H  29)          116.80 -0.000009   -0.00    116.80   
    95. A(C  11,C  12,H  29)          114.41 -0.000038   -0.00    114.41   
    96. A(C  14,C  13,C  15)          115.57  0.000039   -0.01    115.56   
    97. A(C  12,C  13,C  15)          124.19 -0.000053    0.01    124.20   
    98. A(C  12,C  13,C  14)          120.22  0.000014   -0.01    120.22   
    99. A(H  31,C  14,H  32)          106.18 -0.000002    0.00    106.18   
   100. A(C  13,C  14,H  32)          111.63  0.000016   -0.00    111.63   
   101. A(H  30,C  14,H  31)          108.00  0.000004    0.00    108.00   
   102. A(C  13,C  14,H  31)          110.73 -0.000010    0.00    110.73   
   103. A(C  13,C  14,H  30)          111.83 -0.000004    0.00    111.83   
   104. A(H  30,C  14,H  32)          108.24 -0.000004   -0.00    108.24   
   105. A(H  34,C  15,C  35)          108.40  0.000005    0.00    108.40   
   106. A(H  33,C  15,C  35)          107.16  0.000016   -0.00    107.15   
   107. A(C  13,C  15,C  35)          115.43 -0.000032    0.01    115.44   
   108. A(H  33,C  15,H  34)          106.51 -0.000005   -0.00    106.51   
   109. A(C  13,C  15,H  34)          108.82  0.000012   -0.00    108.81   
   110. A(C  13,C  15,H  33)          110.16  0.000006   -0.00    110.15   
   111. A(C  10,C  16,O  17)          123.37  0.000041   -0.00    123.37   
   112. A(C   5,C  16,O  17)          121.00 -0.000026    0.00    121.00   
   113. A(C   5,C  16,C  10)          115.62 -0.000016    0.00    115.62   
   114. A(C  15,C  35,H  36)          107.40 -0.000015   -0.00    107.40   
   115. A(H  37,C  35,C  38)          109.06 -0.000032    0.01    109.07   
   116. A(H  36,C  35,C  38)          110.72 -0.000012    0.00    110.72   
   117. A(C  15,C  35,C  38)          115.17  0.000056   -0.01    115.16   
   118. A(H  36,C  35,H  37)          106.82  0.000005    0.01    106.83   
   119. A(C  15,C  35,H  37)          107.30 -0.000005   -0.00    107.29   
   120. A(H  39,C  38,C  40)          116.77  0.000031   -0.01    116.77   
   121. A(C  35,C  38,C  40)          128.51 -0.000028    0.01    128.52   
   122. A(C  35,C  38,H  39)          114.71 -0.000003   -0.00    114.71   
   123. A(C  41,C  40,C  45)          114.30 -0.000013    0.00    114.30   
   124. A(C  38,C  40,C  45)          120.81  0.000004   -0.00    120.81   
   125. A(C  38,C  40,C  41)          124.89  0.000009    0.00    124.89   
   126. A(H  43,C  41,H  44)          107.85 -0.000000    0.00    107.85   
   127. A(H  42,C  41,H  44)          106.23  0.000001    0.00    106.23   
   128. A(C  40,C  41,H  44)          110.44 -0.000009    0.00    110.44   
   129. A(H  42,C  41,H  43)          108.04 -0.000003   -0.00    108.04   
   130. A(C  40,C  41,H  43)          113.34  0.000009   -0.00    113.34   
   131. A(C  40,C  41,H  42)          110.64  0.000001   -0.00    110.63   
   132. A(H  47,C  45,H  48)          106.25  0.000003   -0.00    106.25   
   133. A(H  46,C  45,H  48)          108.16  0.000001   -0.00    108.16   
   134. A(C  40,C  45,H  48)          111.07  0.000001   -0.00    111.07   
   135. A(H  46,C  45,H  47)          108.16  0.000003   -0.00    108.16   
   136. A(C  40,C  45,H  47)          111.06 -0.000010    0.00    111.06   
   137. A(C  40,C  45,H  46)          111.91  0.000003   -0.00    111.91   
   138. D(C   8,C   1,O   0,H  49)     11.38  0.000037    0.03     11.40   
   139. D(C   2,C   1,O   0,H  49)   -169.51  0.000028    0.03   -169.48   
   140. D(O   3,C   2,C   1,O   0)     -1.48  0.000002    0.01     -1.47   
   141. D(C   5,C   2,C   1,O   0)   -178.75  0.000003    0.00   -178.74   
   142. D(O   3,C   2,C   1,C   8)    177.67 -0.000006    0.01    177.68   
   143. D(C   5,C   2,C   1,C   8)      0.40 -0.000005    0.01      0.41   
   144. D(C   4,O   3,C   2,C   5)   -102.93 -0.000000   -0.08   -103.01   
   145. D(C   4,O   3,C   2,C   1)     79.79  0.000000   -0.08     79.71   
   146. D(H  19,C   4,O   3,C   2)     60.17  0.000003   -0.04     60.14   
   147. D(H  20,C   4,O   3,C   2)    -61.84  0.000002   -0.04    -61.88   
   148. D(H  18,C   4,O   3,C   2)    179.05  0.000006   -0.04    179.01   
   149. D(O   6,C   5,C   2,O   3)      0.45  0.000002    0.00      0.46   
   150. D(C  16,C   5,C   2,C   1)      0.49  0.000002   -0.01      0.49   
   151. D(C  16,C   5,C   2,O   3)   -176.78  0.000003   -0.01   -176.79   
   152. D(O   6,C   5,C   2,C   1)    177.72  0.000002    0.01    177.73   
   153. D(C   7,O   6,C   5,C  16)    -66.58 -0.000008   -0.01    -66.60   
   154. D(C   7,O   6,C   5,C   2)    116.11 -0.000009   -0.02    116.09   
   155. D(H  23,C   7,O   6,C   5)    -63.31 -0.000015    0.05    -63.26   
   156. D(H  21,C   7,O   6,C   5)    178.17 -0.000011    0.05    178.21   
   157. D(H  22,C   7,O   6,C   5)     58.65 -0.000001    0.04     58.70   
   158. D(C  10,C   8,C   1,C   2)     -0.65 -0.000002    0.00     -0.64   
   159. D(C  10,C   8,C   1,O   0)    178.44 -0.000011    0.01    178.45   
   160. D(C   9,C   8,C   1,O   0)     -1.69 -0.000009    0.02     -1.68   
   161. D(C   9,C   8,C   1,C   2)    179.22 -0.000000    0.01    179.23   
   162. D(H  26,C   9,C   8,C  10)   -118.91 -0.000007   -0.05   -118.97   
   163. D(H  26,C   9,C   8,C   1)     61.23 -0.000009   -0.07     61.16   
   164. D(H  25,C   9,C   8,C  10)      1.62  0.000002   -0.06      1.56   
   165. D(H  25,C   9,C   8,C   1)   -178.24 -0.000000   -0.07   -178.31   
   166. D(H  24,C   9,C   8,C  10)    121.49  0.000001   -0.05    121.43   
   167. D(H  24,C   9,C   8,C   1)    -58.37 -0.000001   -0.06    -58.43   
   168. D(C  11,C  10,C   8,C   1)   -178.65  0.000016   -0.04   -178.69   
   169. D(C  16,C  10,C   8,C   9)   -179.83  0.000011   -0.03   -179.86   
   170. D(C  16,C  10,C   8,C   1)      0.02  0.000013   -0.02      0.00   
   171. D(C  11,C  10,C   8,C   9)      1.50  0.000015   -0.06      1.44   
   172. D(H  28,C  11,C  10,C  16)     19.52 -0.000032    0.08     19.60   
   173. D(H  27,C  11,C  10,C  16)    135.70 -0.000017    0.08    135.78   
   174. D(H  27,C  11,C  10,C   8)    -45.56 -0.000020    0.10    -45.46   
   175. D(C  12,C  11,C  10,C  16)   -102.43 -0.000045    0.07   -102.36   
   176. D(H  28,C  11,C  10,C   8)   -161.74 -0.000035    0.11   -161.63   
   177. D(C  12,C  11,C  10,C   8)     76.31 -0.000049    0.09     76.41   
   178. D(H  29,C  12,C  11,H  28)   -174.51  0.000006   -0.09   -174.60   
   179. D(H  29,C  12,C  11,H  27)     68.37 -0.000001   -0.08     68.29   
   180. D(H  29,C  12,C  11,C  10)    -54.45 -0.000002   -0.06    -54.51   
   181. D(C  13,C  12,C  11,H  28)      5.98  0.000015   -0.08      5.91   
   182. D(C  13,C  12,C  11,H  27)   -111.13  0.000009   -0.07   -111.20   
   183. D(C  13,C  12,C  11,C  10)    126.05  0.000008   -0.06    125.99   
   184. D(C  15,C  13,C  12,H  29)   -179.84 -0.000022    0.02   -179.81   
   185. D(C  15,C  13,C  12,C  11)     -0.34 -0.000032    0.02     -0.33   
   186. D(C  14,C  13,C  12,H  29)     -1.49 -0.000021    0.01     -1.48   
   187. D(C  14,C  13,C  12,C  11)    178.00 -0.000031    0.00    178.00   
   188. D(H  32,C  14,C  13,C  15)    -56.40  0.000004   -0.04    -56.45   
   189. D(H  32,C  14,C  13,C  12)    125.11  0.000005   -0.03    125.08   
   190. D(H  31,C  14,C  13,C  15)     61.67  0.000005   -0.04     61.63   
   191. D(H  31,C  14,C  13,C  12)   -116.82  0.000006   -0.03   -116.84   
   192. D(H  30,C  14,C  13,C  15)   -177.84  0.000001   -0.04   -177.88   
   193. D(H  30,C  14,C  13,C  12)      3.68  0.000001   -0.03      3.65   
   194. D(C  35,C  15,C  13,C  14)     92.43 -0.000009   -0.00     92.43   
   195. D(C  35,C  15,C  13,C  12)    -89.15 -0.000008   -0.02    -89.17   
   196. D(H  34,C  15,C  13,C  14)    -29.65 -0.000002   -0.01    -29.66   
   197. D(H  34,C  15,C  13,C  12)    148.76 -0.000001   -0.02    148.74   
   198. D(H  33,C  15,C  13,C  14)   -146.07 -0.000006   -0.00   -146.07   
   199. D(H  33,C  15,C  13,C  12)     32.35 -0.000005   -0.02     32.33   
   200. D(C  10,C  16,C   5,C   2)     -1.06  0.000008   -0.01     -1.07   
   201. D(O  17,C  16,C  10,C  11)     -1.31 -0.000018    0.03     -1.28   
   202. D(O  17,C  16,C  10,C   8)    179.95 -0.000014    0.00    179.95   
   203. D(C   5,C  16,C  10,C  11)    179.54 -0.000019    0.05    179.59   
   204. D(C   5,C  16,C  10,C   8)      0.80 -0.000015    0.02      0.82   
   205. D(O  17,C  16,C   5,O   6)      2.60  0.000005   -0.00      2.60   
   206. D(O  17,C  16,C   5,C   2)    179.77  0.000005    0.01    179.78   
   207. D(C  10,C  16,C   5,O   6)   -178.23  0.000007   -0.02   -178.25   
   208. D(C  38,C  35,C  15,H  33)    178.20  0.000001    0.04    178.24   
   209. D(C  38,C  35,C  15,C  13)    -58.70 -0.000001    0.04    -58.66   
   210. D(H  37,C  35,C  15,H  34)   -174.76 -0.000011    0.04   -174.72   
   211. D(H  37,C  35,C  15,H  33)    -60.18 -0.000007    0.04    -60.14   
   212. D(H  37,C  35,C  15,C  13)     62.92 -0.000008    0.04     62.96   
   213. D(H  36,C  35,C  15,H  34)    -60.23 -0.000015    0.05    -60.18   
   214. D(H  36,C  35,C  15,H  33)     54.35 -0.000011    0.04     54.40   
   215. D(C  38,C  35,C  15,H  34)     63.61 -0.000004    0.04     63.65   
   216. D(H  36,C  35,C  15,C  13)    177.46 -0.000012    0.04    177.50   
   217. D(C  40,C  38,C  35,H  37)    132.76 -0.000003   -0.14    132.62   
   218. D(C  40,C  38,C  35,H  36)     15.51  0.000017   -0.16     15.35   
   219. D(C  40,C  38,C  35,C  15)   -106.57  0.000004   -0.15   -106.72   
   220. D(H  39,C  38,C  35,H  37)    -46.95 -0.000006   -0.12    -47.07   
   221. D(H  39,C  38,C  35,H  36)   -164.21  0.000015   -0.14   -164.35   
   222. D(H  39,C  38,C  35,C  15)     73.72  0.000002   -0.13     73.59   
   223. D(C  45,C  40,C  38,H  39)      0.25  0.000006   -0.02      0.23   
   224. D(C  45,C  40,C  38,C  35)   -179.46  0.000004   -0.00   -179.46   
   225. D(C  41,C  40,C  38,H  39)   -179.81  0.000008   -0.02   -179.82   
   226. D(C  41,C  40,C  38,C  35)      0.48  0.000006    0.00      0.49   
   227. D(H  44,C  41,C  40,C  45)    -59.39  0.000006   -0.06    -59.45   
   228. D(H  44,C  41,C  40,C  38)    120.67  0.000005   -0.06    120.60   
   229. D(H  43,C  41,C  40,C  45)    179.48  0.000007   -0.06    179.41   
   230. D(H  43,C  41,C  40,C  38)     -0.47  0.000005   -0.06     -0.54   
   231. D(H  42,C  41,C  40,C  45)     57.94  0.000003   -0.06     57.88   
   232. D(H  42,C  41,C  40,C  38)   -122.00  0.000002   -0.06   -122.06   
   233. D(H  48,C  45,C  40,C  41)     58.79 -0.000003   -0.01     58.78   
   234. D(H  48,C  45,C  40,C  38)   -121.26 -0.000002   -0.00   -121.27   
   235. D(H  47,C  45,C  40,C  41)    -59.23 -0.000001   -0.01    -59.24   
   236. D(H  47,C  45,C  40,C  38)    120.72  0.000000   -0.01    120.71   
   237. D(H  46,C  45,C  40,C  41)    179.78  0.000000   -0.01    179.77   
   238. D(H  46,C  45,C  40,C  38)     -0.27  0.000002   -0.01     -0.28   
    ----------------------------------------------------------------------------

         *************************************************************
         *                GEOMETRY OPTIMIZATION CYCLE  32            *
         *************************************************************
---------------------------------
CARTESIAN COORDINATES (ANGSTROEM)
---------------------------------
  O     -4.193038   -1.577976   -1.198760
  C     -3.152038   -0.883887   -0.586522
  C     -3.124149    0.506646   -0.767602
  O     -4.090137    1.123451   -1.554872
  C     -5.340642    1.325146   -0.894278
  C     -2.094740    1.266979   -0.205246
  O     -2.090280    2.635361   -0.457116
  C     -2.265780    3.446207    0.706178
  C     -2.151197   -1.518736    0.167500
  C     -2.255543   -3.025287    0.336530
  C     -1.107262   -0.755592    0.732822
  C      0.018642   -1.398447    1.534480
  C      1.053911   -2.096535    0.674183
  C      2.388005   -1.923790    0.654114
  C      3.252083   -2.765817   -0.261862
  C      3.135523   -0.936332    1.536660
  C     -1.031328    0.675647    0.560572
  O     -0.087987    1.405031    1.066428
  H     -5.996437    1.828877   -1.610915
  H     -5.222324    1.960765   -0.005963
  H     -5.794131    0.371663   -0.597516
  H     -2.210335    4.488202    0.374147
  H     -1.475999    3.242969    1.435411
  H     -3.249791    3.270769    1.165972
  H     -3.204641   -3.317528    0.812500
  H     -1.456664   -3.431145    0.958415
  H     -2.210897   -3.549672   -0.629330
  H     -0.393111   -2.130588    2.247349
  H      0.486000   -0.604552    2.120962
  H      0.643564   -2.842283   -0.010180
  H      2.650300   -3.427526   -0.895092
  H      3.944416   -3.390877    0.321667
  H      3.878134   -2.142372   -0.913604
  H      2.624995   -0.830151    2.501315
  H      4.133732   -1.340947    1.754560
  C      3.303695    0.496285    0.945335
  H      3.815129    1.104963    1.700769
  H      2.297236    0.919695    0.823866
  C      4.028965    0.563865   -0.374217
  H      3.450734    0.213092   -1.231289
  C      5.276679    1.000507   -0.623033
  C      6.235143    1.520641    0.422975
  H      6.550468    2.546562    0.183709
  H      5.815507    1.522108    1.432209
  H      7.151678    0.913407    0.439845
  C      5.830682    1.002066   -2.030445
  H      5.106548    0.614438   -2.755210
  H      6.116942    2.017526   -2.341470
  H      6.742789    0.391104   -2.096968
  H     -4.194222   -2.488119   -0.863516

----------------------------
CARTESIAN COORDINATES (A.U.)
----------------------------
  NO LB      ZA    FRAG     MASS         X           Y           Z
   0 O     8.0000    0    15.999   -7.923693   -2.981942   -2.265327
   1 C     6.0000    0    12.011   -5.956489   -1.670305   -1.108366
   2 C     6.0000    0    12.011   -5.903785    0.957423   -1.450558
   3 O     8.0000    0    15.999   -7.729239    2.123014   -2.938283
   4 C     6.0000    0    12.011  -10.092350    2.504163   -1.689940
   5 C     6.0000    0    12.011   -3.958484    2.394243   -0.387859
   6 O     8.0000    0    15.999   -3.950057    4.980111   -0.863825
   7 C     6.0000    0    12.011   -4.281705    6.512388    1.334483
   8 C     6.0000    0    12.011   -4.065174   -2.869996    0.316529
   9 C     6.0000    0    12.011   -4.262359   -5.716963    0.635950
  10 C     6.0000    0    12.011   -2.092422   -1.427861    1.384833
  11 C     6.0000    0    12.011    0.035229   -2.642682    2.899747
  12 C     6.0000    0    12.011    1.991604   -3.961877    1.274021
  13 C     6.0000    0    12.011    4.512676   -3.635435    1.236097
  14 C     6.0000    0    12.011    6.145546   -5.226636   -0.494847
  15 C     6.0000    0    12.011    5.925279   -1.769411    2.903867
  16 C     6.0000    0    12.011   -1.948927    1.276787    1.059328
  17 O     8.0000    0    15.999   -0.166271    2.655124    2.015257
  18 H     1.0000    0     1.008  -11.331624    3.456076   -3.044188
  19 H     1.0000    0     1.008   -9.868761    3.705308   -0.011269
  20 H     1.0000    0     1.008  -10.949322    0.702342   -1.129142
  21 H     1.0000    0     1.008   -4.176927    8.481472    0.707035
  22 H     1.0000    0     1.008   -2.789233    6.128323    2.712533
  23 H     1.0000    0     1.008   -6.141215    6.180857    2.203367
  24 H     1.0000    0     1.008   -6.055894   -6.269218    1.535403
  25 H     1.0000    0     1.008   -2.752696   -6.483924    1.811142
  26 H     1.0000    0     1.008   -4.177990   -6.707908   -1.189262
  27 H     1.0000    0     1.008   -0.742871   -4.026228    4.246873
  28 H     1.0000    0     1.008    0.918407   -1.142437    4.008037
  29 H     1.0000    0     1.008    1.216160   -5.371136   -0.019238
  30 H     1.0000    0     1.008    5.008340   -6.477085   -1.691479
  31 H     1.0000    0     1.008    7.453866   -6.407829    0.607862
  32 H     1.0000    0     1.008    7.328612   -4.048496   -1.726462
  33 H     1.0000    0     1.008    4.960521   -1.568758    4.726801
  34 H     1.0000    0     1.008    7.811622   -2.534022    3.315638
  35 C     6.0000    0    12.011    6.243079    0.937843    1.786425
  36 H     1.0000    0     1.008    7.209549    2.088078    3.213987
  37 H     1.0000    0     1.008    4.341148    1.737971    1.556882
  38 C     6.0000    0    12.011    7.613640    1.065551   -0.707167
  39 H     1.0000    0     1.008    6.520943    0.402685   -2.326799
  40 C     6.0000    0    12.011    9.971478    1.890685   -1.177361
  41 C     6.0000    0    12.011   11.782712    2.873595    0.799306
  42 H     1.0000    0     1.008   12.378591    4.812304    0.347160
  43 H     1.0000    0     1.008   10.989715    2.876368    2.706482
  44 H     1.0000    0     1.008   13.514712    1.726090    0.831186
  45 C     6.0000    0    12.011   11.018392    1.893631   -3.836985
  46 H     1.0000    0     1.008    9.649977    1.161120   -5.206592
  47 H     1.0000    0     1.008   11.559345    3.812572   -4.424736
  48 H     1.0000    0     1.008   12.742024    0.739080   -3.962694
  49 H     1.0000    0     1.008   -7.925931   -4.701864   -1.631809

--------------------------------
INTERNAL COORDINATES (ANGSTROEM)
--------------------------------
 O      0   0   0     0.000000000000     0.00000000     0.00000000
 C      1   0   0     1.392936977296     0.00000000     0.00000000
 C      2   1   0     1.402551617150   116.88078772     0.00000000
 O      3   2   1     1.390458701879   119.93929431   358.53241851
 C      4   3   2     1.428575760102   114.13841128    79.71230326
 C      3   2   1     1.397867290919   120.13019567   181.25922760
 O      6   3   2     1.391376518721   117.67594047   177.72998783
 C      7   6   3     1.428819649449   114.22616552   116.08977881
 C      2   1   3     1.404729583214   122.90155501   180.87743606
 C      9   2   1     1.519589585562   117.31245801   358.32352817
 C      9   2   1     1.411304449451   119.84480901   178.45042151
 C     11   9   2     1.524328996265   121.93605866   181.30514411
 C     12  11   9     1.516317930509   113.58284482    76.40551143
 C     13  12  11     1.345381014546   128.78314287   125.99111914
 C     14  13  12     1.514811097167   120.21734480   178.00241695
 C     14  13  12     1.520769886665   124.20319472   359.67106424
 C      6   3   2     1.437705383193   122.36208191     0.48693718
 O     17   6   3     1.295292928177   121.00414388   179.78022284
 H      5   4   3     1.094249006351   106.66410275   179.00827291
 H      5   4   3     1.098687039623   111.17922303    60.13601288
 H      5   4   3     1.096745043816   111.36599321   298.12276197
 H      8   7   6     1.095021164471   106.67383335   178.21314650
 H      8   7   6     1.094002496106   110.40179437    58.69585525
 H      8   7   6     1.100211648674   111.07655054   296.74292798
 H     10   9   2     1.101244160247   111.73740494   301.56597923
 H     10   9   2     1.090719514721   112.45983780   181.69400615
 H     10   9   2     1.099936278657   111.85060716    61.16443689
 H     12  11   9     1.101704487850   110.15141982   314.54414413
 H     12  11   9     1.092086932878   106.97434411   198.36518667
 H     13  12  11     1.092189567061   114.41476484   305.48629050
 H     15  14  13     1.095893469213   111.82661247     3.65177682
 H     15  14  13     1.100240918072   110.73408830   243.15523869
 H     15  14  13     1.097903577973   111.62762339   125.08397417
 H     16  14  13     1.096573025807   110.15394799    32.33325630
 H     16  14  13     1.098915821043   108.81360779   148.74220854
 C     16  14  13     1.558954793079   115.44188319   270.83367978
 H     36  16  14     1.096691835339   107.40130726   177.50126047
 H     36  16  14     1.098630808593   107.29417530    62.96275576
 C     36  16  14     1.507249216597   115.16235860   301.33800913
 H     39  36  16     1.091771671481   114.70929814    73.58555672
 C     39  36  16     1.345123002114   128.52363489   253.28082546
 C     41  39  36     1.511067051618   124.89349659     0.48608337
 H     42  41  39     1.099632311942   110.63479229   237.93589945
 H     42  41  39     1.093000613363   113.33556324   359.46464596
 H     42  41  39     1.099569561354   110.44078989   120.60491198
 C     41  39  36     1.512524596106   120.81104851   180.54029477
 H     46  41  39     1.095403730023   111.91085234   359.72174052
 H     46  41  39     1.099927340916   111.06298009   120.71017752
 H     46  41  39     1.099835916588   111.06741539   238.73093448
 H      1   2   3     0.969923491113   108.45584737   190.52453988

---------------------------
INTERNAL COORDINATES (A.U.)
---------------------------
 O      0   0   0     0.000000000000     0.00000000     0.00000000
 C      1   0   0     2.632269408901     0.00000000     0.00000000
 C      2   1   0     2.650438445103   116.88078772     0.00000000
 O      3   2   1     2.627586147080   119.93929431   358.53241851
 C      4   3   2     2.699616948151   114.13841128    79.71230326
 C      3   2   1     2.641586351404   120.13019567   181.25922760
 O      6   3   2     2.629320569551   117.67594047   177.72998783
 C      7   6   3     2.700077832225   114.22616552   116.08977881
 C      2   1   3     2.654554204492   122.90155501   180.87743606
 C      9   2   1     2.871608152671   117.31245801   358.32352817
 C      9   2   1     2.666978901047   119.84480901   178.45042151
 C     11   9   2     2.880564340937   121.93605866   181.30514411
 C     12  11   9     2.865425620617   113.58284482    76.40551143
 C     13  12  11     2.542401663269   128.78314287   125.99111914
 C     14  13  12     2.862578118271   120.21734480   178.00241695
 C     14  13  12     2.873838598512   124.20319472   359.67106424
 C      6   3   2     2.716869435500   122.36208191     0.48693718
 O     17   6   3     2.447748897459   121.00414388   179.78022284
 H      5   4   3     2.067830944318   106.66410275   179.00827291
 H      5   4   3     2.076217611776   111.17922303    60.13601288
 H      5   4   3     2.072547771548   111.36599321   298.12276197
 H      8   7   6     2.069290111699   106.67383335   178.21314650
 H      8   7   6     2.067365107467   110.40179437    58.69585525
 H      8   7   6     2.079098705344   111.07655054   296.74292798
 H     10   9   2     2.081049869447   111.73740494   301.56597923
 H     10   9   2     2.061161171746   112.45983780   181.69400615
 H     10   9   2     2.078578331425   111.85060716    61.16443689
 H     12  11   9     2.081919762549   110.15141982   314.54414413
 H     12  11   9     2.063745217573   106.97434411   198.36518667
 H     13  12  11     2.063939168071   114.41476484   305.48629050
 H     15  14  13     2.070938528766   111.82661247     3.65177682
 H     15  14  13     2.079154016489   110.73408830   243.15523869
 H     15  14  13     2.074737083820   111.62762339   125.08397417
 H     16  14  13     2.072222704620   110.15394799    32.33325630
 H     16  14  13     2.076649946005   108.81360779   148.74220854
 C     16  14  13     2.945997614084   115.44188319   270.83367978
 H     36  16  14     2.072447222099   107.40130726   177.50126047
 H     36  16  14     2.076111350529   107.29417530    62.96275576
 C     36  16  14     2.848288234936   115.16235860   301.33800913
 H     39  36  16     2.063149459873   114.70929814    73.58555672
 C     39  36  16     2.541914090433   128.52363489   253.28082546
 C     41  39  36     2.855502897550   124.89349659     0.48608337
 H     42  41  39     2.078003917582   110.63479229   237.93589945
 H     42  41  39     2.065471823464   113.33556324   359.46464596
 H     42  41  39     2.077885336156   110.44078989   120.60491198
 C     41  39  36     2.858257257460   120.81104851   180.54029477
 H     46  41  39     2.070013055819   111.91085234   359.72174052
 H     46  41  39     2.078561441543   111.06298009   120.71017752
 H     46  41  39     2.078388674601   111.06741539   238.73093448
 H      1   2   3     1.832889769060   108.45584737   190.52453988


           ************************************************************
           *        Program running with 4 parallel MPI-processes     *
           *              working on a common directory               *
           ************************************************************
------------------------------------------------------------------------------
                   ___                                                        
                  /   \      - P O W E R E D   B Y -                         
                 /     \                                                     
                 |  |  |   _    _      __       _____    __    __             
                 |  |  |  | |  | |    /  \     |  _  \  |  |  /  |          
                  \  \/   | |  | |   /    \    | | | |  |  | /  /          
                 / \  \   | |__| |  /  /\  \   | |_| |  |  |/  /          
                |  |  |   |  __  | /  /__\  \  |    /   |      \           
                |  |  |   | |  | | |   __   |  |    \   |  |\   \          
                \     /   | |  | | |  |  |  |  | |\  \  |  | \   \       
                 \___/    |_|  |_| |__|  |__|  |_| \__\ |__|  \__/        
                                                                              
                      - O R C A' S   B I G   F R I E N D -                    
                                      &                                       
                       - I N T E G R A L  F E E D E R -                       
                                                                              
 v1 FN, 2020, v2 2021                                                         
------------------------------------------------------------------------------


Reading SHARK input file UQ2_2e_1H_B3LYP_631Gd_opt.SHARKINP.tmp ... ok
----------------------
SHARK INTEGRAL PACKAGE
----------------------

Number of atoms                             ...     50
Number of basis functions                   ...    376
Number of shells                            ...    192
Maximum angular momentum                    ...      2
Integral batch strategy                     ... SHARK/LIBINT Hybrid
RI-J (if used) integral strategy            ... SPLIT-RIJ (Revised 2003 algorithm where possible)
Printlevel                                  ...      1
Contraction scheme used                     ... SEGMENTED contraction
Coulomb Range Separation                    ... NOT USED
Exchange Range Separation                   ... NOT USED
Finite Nucleus Model                        ... NOT USED
Auxiliary Coulomb fitting basis             ... AVAILABLE
   # of basis functions in Aux-J            ...   1424
   # of shells in Aux-J                     ...    480
   Maximum angular momentum in Aux-J        ...      4
Auxiliary J/K fitting basis                 ... NOT available
Auxiliary Correlation fitting basis         ... NOT available
Auxiliary 'external' fitting basis          ... NOT available
Integral threshold                          ...     2.500000e-11
Primitive cut-off                           ...     2.500000e-12
Primitive pair pre-selection threshold      ...     2.500000e-12

Calculating pre-screening integrals         ... done (  0.1 sec) Dimension = 192
Organizing shell pair data                  ... done (  0.1 sec)
Shell pair information
Total number of shell pairs                 ...     18528
Shell pairs after pre-screening             ...     12086
Total number of primitive shell pairs       ...    103395
Primitive shell pairs kept                  ...     36657
          la=0 lb=0:   4663 shell pairs
          la=1 lb=0:   4042 shell pairs
          la=1 lb=1:    877 shell pairs
          la=2 lb=0:   1615 shell pairs
          la=2 lb=1:    738 shell pairs
          la=2 lb=2:    151 shell pairs

Calculating one electron integrals          ... done (  0.0 sec)
Calculating RI/J V-Matrix + Cholesky decomp.... done (  0.1 sec)
Calculating Nuclear repulsion               ... done (  0.0 sec) ENN=   1950.657350345413 Eh

SHARK setup successfully completed in   0.4 seconds

Maximum memory used throughout the entire GTOINT-calculation: 29.7 MB
[1717833397.047088] [eu-g5-013-3:19742:0]          mpool.c:38   UCX  WARN  object 0x2b65fc0 was not returned to mpool ucp_requests
[1717833397.047109] [eu-g5-013-3:19742:0]          mpool.c:38   UCX  WARN  object 0x2b66180 was not returned to mpool ucp_requests
[1717833397.047113] [eu-g5-013-3:19742:0]          mpool.c:38   UCX  WARN  object 0x2b66340 was not returned to mpool ucp_requests
[1717833397.047116] [eu-g5-013-3:19742:0]          mpool.c:38   UCX  WARN  object 0x2b66500 was not returned to mpool ucp_requests
[1717833397.047119] [eu-g5-013-3:19742:0]          mpool.c:38   UCX  WARN  object 0x2b666c0 was not returned to mpool ucp_requests
[1717833397.047122] [eu-g5-013-3:19742:0]          mpool.c:38   UCX  WARN  object 0x2b66880 was not returned to mpool ucp_requests
[1717833397.047124] [eu-g5-013-3:19742:0]          mpool.c:38   UCX  WARN  object 0x2b66a40 was not returned to mpool ucp_requests
[1717833397.047127] [eu-g5-013-3:19742:0]          mpool.c:38   UCX  WARN  object 0x2b66c00 was not returned to mpool ucp_requests
[1717833397.047130] [eu-g5-013-3:19742:0]          mpool.c:38   UCX  WARN  object 0x2b66dc0 was not returned to mpool ucp_requests
[1717833397.047133] [eu-g5-013-3:19742:0]          mpool.c:38   UCX  WARN  object 0x2b66f80 was not returned to mpool ucp_requests
[1717833397.047135] [eu-g5-013-3:19742:0]          mpool.c:38   UCX  WARN  object 0x2b67140 was not returned to mpool ucp_requests
[1717833397.047138] [eu-g5-013-3:19742:0]          mpool.c:38   UCX  WARN  object 0x2b67300 was not returned to mpool ucp_requests
[1717833397.047141] [eu-g5-013-3:19742:0]          mpool.c:38   UCX  WARN  object 0x2b674c0 was not returned to mpool ucp_requests
[1717833397.047144] [eu-g5-013-3:19742:0]          mpool.c:38   UCX  WARN  object 0x2b67680 was not returned to mpool ucp_requests
[1717833397.047146] [eu-g5-013-3:19742:0]          mpool.c:38   UCX  WARN  object 0x2b67840 was not returned to mpool ucp_requests
[1717833397.047150] [eu-g5-013-3:19742:0]          mpool.c:38   UCX  WARN  object 0x2b67a00 was not returned to mpool ucp_requests
[1717833397.047153] [eu-g5-013-3:19742:0]          mpool.c:38   UCX  WARN  object 0x2b67bc0 was not returned to mpool ucp_requests
[1717833397.047156] [eu-g5-013-3:19742:0]          mpool.c:38   UCX  WARN  object 0x2b67d80 was not returned to mpool ucp_requests
[1717833397.047158] [eu-g5-013-3:19742:0]          mpool.c:38   UCX  WARN  object 0x2b67f40 was not returned to mpool ucp_requests
[1717833397.047161] [eu-g5-013-3:19742:0]          mpool.c:38   UCX  WARN  object 0x2b68100 was not returned to mpool ucp_requests
[1717833397.047164] [eu-g5-013-3:19742:0]          mpool.c:38   UCX  WARN  object 0x2b682c0 was not returned to mpool ucp_requests
[1717833397.047167] [eu-g5-013-3:19742:0]          mpool.c:38   UCX  WARN  object 0x2b68480 was not returned to mpool ucp_requests
[1717833397.059775] [eu-g5-013-3:19741:0]          mpool.c:38   UCX  WARN  object 0x2aeb580 was not returned to mpool ucp_requests
[1717833397.059793] [eu-g5-013-3:19741:0]          mpool.c:38   UCX  WARN  object 0x2aeb740 was not returned to mpool ucp_requests
[1717833397.059797] [eu-g5-013-3:19741:0]          mpool.c:38   UCX  WARN  object 0x2aeb900 was not returned to mpool ucp_requests
[1717833397.059800] [eu-g5-013-3:19741:0]          mpool.c:38   UCX  WARN  object 0x2aebac0 was not returned to mpool ucp_requests
[1717833397.059802] [eu-g5-013-3:19741:0]          mpool.c:38   UCX  WARN  object 0x2aebc80 was not returned to mpool ucp_requests
[1717833397.059805] [eu-g5-013-3:19741:0]          mpool.c:38   UCX  WARN  object 0x2aebe40 was not returned to mpool ucp_requests
[1717833397.059807] [eu-g5-013-3:19741:0]          mpool.c:38   UCX  WARN  object 0x2aec000 was not returned to mpool ucp_requests
[1717833397.059810] [eu-g5-013-3:19741:0]          mpool.c:38   UCX  WARN  object 0x2aec1c0 was not returned to mpool ucp_requests
[1717833397.059813] [eu-g5-013-3:19741:0]          mpool.c:38   UCX  WARN  object 0x2aec380 was not returned to mpool ucp_requests
[1717833397.059816] [eu-g5-013-3:19741:0]          mpool.c:38   UCX  WARN  object 0x2aec540 was not returned to mpool ucp_requests
[1717833397.059818] [eu-g5-013-3:19741:0]          mpool.c:38   UCX  WARN  object 0x2aec700 was not returned to mpool ucp_requests
[1717833397.059821] [eu-g5-013-3:19741:0]          mpool.c:38   UCX  WARN  object 0x2aec8c0 was not returned to mpool ucp_requests
[1717833397.059824] [eu-g5-013-3:19741:0]          mpool.c:38   UCX  WARN  object 0x2aeca80 was not returned to mpool ucp_requests
[1717833397.059827] [eu-g5-013-3:19741:0]          mpool.c:38   UCX  WARN  object 0x2aecc40 was not returned to mpool ucp_requests
[1717833397.059829] [eu-g5-013-3:19741:0]          mpool.c:38   UCX  WARN  object 0x2aece00 was not returned to mpool ucp_requests
[1717833397.059833] [eu-g5-013-3:19741:0]          mpool.c:38   UCX  WARN  object 0x2aecfc0 was not returned to mpool ucp_requests
[1717833397.059835] [eu-g5-013-3:19741:0]          mpool.c:38   UCX  WARN  object 0x2aed180 was not returned to mpool ucp_requests
[1717833397.059838] [eu-g5-013-3:19741:0]          mpool.c:38   UCX  WARN  object 0x2aed340 was not returned to mpool ucp_requests
[1717833397.059841] [eu-g5-013-3:19741:0]          mpool.c:38   UCX  WARN  object 0x2aed500 was not returned to mpool ucp_requests
[1717833397.059773] [eu-g5-013-3:19743:0]          mpool.c:38   UCX  WARN  object 0x3a4a0c0 was not returned to mpool ucp_requests
[1717833397.059793] [eu-g5-013-3:19743:0]          mpool.c:38   UCX  WARN  object 0x3a4a280 was not returned to mpool ucp_requests
[1717833397.059797] [eu-g5-013-3:19743:0]          mpool.c:38   UCX  WARN  object 0x3a4a440 was not returned to mpool ucp_requests
[1717833397.059800] [eu-g5-013-3:19743:0]          mpool.c:38   UCX  WARN  object 0x3a4a600 was not returned to mpool ucp_requests
[1717833397.059803] [eu-g5-013-3:19743:0]          mpool.c:38   UCX  WARN  object 0x3a4a7c0 was not returned to mpool ucp_requests
[1717833397.059807] [eu-g5-013-3:19743:0]          mpool.c:38   UCX  WARN  object 0x3a4a980 was not returned to mpool ucp_requests
[1717833397.059810] [eu-g5-013-3:19743:0]          mpool.c:38   UCX  WARN  object 0x3a4ab40 was not returned to mpool ucp_requests
[1717833397.059812] [eu-g5-013-3:19743:0]          mpool.c:38   UCX  WARN  object 0x3a4ad00 was not returned to mpool ucp_requests
[1717833397.059815] [eu-g5-013-3:19743:0]          mpool.c:38   UCX  WARN  object 0x3a4aec0 was not returned to mpool ucp_requests
[1717833397.059818] [eu-g5-013-3:19743:0]          mpool.c:38   UCX  WARN  object 0x3a4b080 was not returned to mpool ucp_requests
[1717833397.059820] [eu-g5-013-3:19743:0]          mpool.c:38   UCX  WARN  object 0x3a4b240 was not returned to mpool ucp_requests
[1717833397.059823] [eu-g5-013-3:19743:0]          mpool.c:38   UCX  WARN  object 0x3a4b400 was not returned to mpool ucp_requests
[1717833397.059826] [eu-g5-013-3:19743:0]          mpool.c:38   UCX  WARN  object 0x3a4b5c0 was not returned to mpool ucp_requests
[1717833397.059828] [eu-g5-013-3:19743:0]          mpool.c:38   UCX  WARN  object 0x3a4b780 was not returned to mpool ucp_requests
[1717833397.059831] [eu-g5-013-3:19743:0]          mpool.c:38   UCX  WARN  object 0x3a4b940 was not returned to mpool ucp_requests
[1717833397.059833] [eu-g5-013-3:19743:0]          mpool.c:38   UCX  WARN  object 0x3a4bb00 was not returned to mpool ucp_requests
[1717833397.059836] [eu-g5-013-3:19743:0]          mpool.c:38   UCX  WARN  object 0x3a4bcc0 was not returned to mpool ucp_requests
[1717833397.059839] [eu-g5-013-3:19743:0]          mpool.c:38   UCX  WARN  object 0x3a4be80 was not returned to mpool ucp_requests
[1717833397.059841] [eu-g5-013-3:19743:0]          mpool.c:38   UCX  WARN  object 0x3a4c040 was not returned to mpool ucp_requests
[1717833397.059844] [eu-g5-013-3:19743:0]          mpool.c:38   UCX  WARN  object 0x3a4c200 was not returned to mpool ucp_requests
[1717833397.059846] [eu-g5-013-3:19743:0]          mpool.c:38   UCX  WARN  object 0x3a4c3c0 was not returned to mpool ucp_requests
[1717833397.059849] [eu-g5-013-3:19743:0]          mpool.c:38   UCX  WARN  object 0x3a4c580 was not returned to mpool ucp_requests


           ************************************************************
           *        Program running with 4 parallel MPI-processes     *
           *              working on a common directory               *
           ************************************************************

Diagonalization of the overlap matrix:
Smallest eigenvalue                        ... 3.452e-04
Time for diagonalization                   ...    0.021 sec
Threshold for overlap eigenvalues          ... 1.000e-08
Number of eigenvalues below threshold      ... 0
Time for construction of square roots      ...    0.012 sec
Total time needed                          ...    0.034 sec

-------------------
DFT GRID GENERATION
-------------------

General Integration Accuracy     IntAcc      ... 4.959
Radial Grid Type                 RadialGrid  ... OptM3 with GC (2021)
Angular Grid (max. ang.)         AngularGrid ... 6 (Lebedev-590)
Angular grid pruning method      GridPruning ... 4 (adaptive)
Weight generation scheme         WeightScheme... Becke
Basis function cutoff            BFCut       ... 1.0000e-11
Integration weight cutoff        WCut        ... 1.0000e-14
Angular grids for H and He will be reduced by one unit
Partially contracted basis set               ... off
Rotationally invariant grid construction     ... off

Total number of grid points                  ...   556169
Total number of batches                      ...     8712
Average number of points per batch           ...       63
Average number of grid points per atom       ...    11123
Time for grid setup =    7.609 sec

--------------------
COSX GRID GENERATION
--------------------

GRIDX 1
-------
General Integration Accuracy     IntAcc      ... 4.020
Radial Grid Type                 RadialGrid  ... OptM3 with GC (2021)
Angular Grid (max. ang.)         AngularGrid ... 2 (Lebedev-110)
Angular grid pruning method      GridPruning ... 4 (adaptive)
Weight generation scheme         WeightScheme... Becke
Basis function cutoff            BFCut       ... 1.0000e-11
Integration weight cutoff        WCut        ... 1.0000e-14
Angular grids for H and He will be reduced by one unit
Partially contracted basis set               ... on
Rotationally invariant grid construction     ... off

Total number of grid points                  ...    60095
Total number of batches                      ...      965
Average number of points per batch           ...       62
Average number of grid points per atom       ...     1202
UseSFitting                                  ... on

GRIDX 2
-------
General Integration Accuracy     IntAcc      ... 4.338
Radial Grid Type                 RadialGrid  ... OptM3 with GC (2021)
Angular Grid (max. ang.)         AngularGrid ... 3 (Lebedev-194)
Angular grid pruning method      GridPruning ... 4 (adaptive)
Weight generation scheme         WeightScheme... Becke
Basis function cutoff            BFCut       ... 1.0000e-11
Integration weight cutoff        WCut        ... 1.0000e-14
Angular grids for H and He will be reduced by one unit
Partially contracted basis set               ... on
Rotationally invariant grid construction     ... off

Total number of grid points                  ...   130817
Total number of batches                      ...     2067
Average number of points per batch           ...       63
Average number of grid points per atom       ...     2616
UseSFitting                                  ... on

GRIDX 3
-------
General Integration Accuracy     IntAcc      ... 4.871
Radial Grid Type                 RadialGrid  ... OptM3 with GC (2021)
Angular Grid (max. ang.)         AngularGrid ... 4 (Lebedev-302)
Angular grid pruning method      GridPruning ... 4 (adaptive)
Weight generation scheme         WeightScheme... Becke
Basis function cutoff            BFCut       ... 1.0000e-11
Integration weight cutoff        WCut        ... 1.0000e-14
Angular grids for H and He will be reduced by one unit
Partially contracted basis set               ... on
Rotationally invariant grid construction     ... off

Total number of grid points                  ...   250184
Total number of batches                      ...     3935
Average number of points per batch           ...       63
Average number of grid points per atom       ...     5004
UseSFitting                                  ... on

Time for X-Grid setup             =    4.235 sec


--------------------
CPCM SOLVATION MODEL
--------------------
CPCM parameters:
  Epsilon                                         ...      80.4000
  Refrac                                          ...       1.3300
  Rsolv                                           ...       1.3000
  Surface type                                    ... GAUSSIAN VDW
  Epsilon function type                           ...         CPCM
Radii:
 Radius for O  used is    3.4469 Bohr (=   1.8240 Ang.)
 Radius for C  used is    3.8550 Bohr (=   2.0400 Ang.)
 Radius for H  used is    2.4944 Bohr (=   1.3200 Ang.)
Calculating surface                               ...        done! (  0.0s)
GEPOL surface points                              ...         2651
GEPOL Volume                                      ...    2781.2077
GEPOL Surface-area                                ...    1438.8864
Calculating surface distance matrix               ...        done! (  0.1s)
Performing Cholesky decomposition & store         ...        done! (  0.3s)
Overall time for CPCM initialization              ...                 0.4s
--------------
SCF ITERATIONS
--------------
ITER       Energy         Delta-E        Max-DP      RMS-DP      [F,P]     Damp
               ***  Starting incremental Fock matrix formation  ***
                      *** Initiating the SOSCF procedure ***
                      *** Re-Reading the Fockian *** 
                      *** Removing any level shift *** 
ITER      Energy       Delta-E        Grad      Rot      Max-DP    RMS-DP
  0  -1040.56770740 -1040.5677073997  0.000181  0.000181  0.000476  0.000010
               *** Restarting incremental Fock matrix formation ***
  1  -1040.56771601  -0.0000086056  0.000070  0.000177  0.000265  0.000006
  2  -1040.56771697  -0.0000009612  0.000012  0.000067  0.000054  0.000001
  3  -1040.56771698  -0.0000000095  0.000028  0.000061  0.000052  0.000001
  4  -1040.56771698  -0.0000000085  0.000007  0.000012  0.000017  0.000000
  5  -1040.56771698   0.0000000011  0.000004  0.000007  0.000009  0.000000
                  ***Gradient check signals convergence***
              ***Rediagonalizing the Fockian in SOSCF/NRSCF***

               *****************************************************
               *                     SUCCESS                       *
               *           SCF CONVERGED AFTER   6 CYCLES          *
               *****************************************************

Old exchange energy                            =    -28.275746964 Eh
New exchange energy                            =    -28.275755656 Eh
Exchange energy change after final integration =     -0.000008692 Eh
Total energy after final integration           =  -1040.567725690 Eh
Final COS-X integration done in                =    28.680 sec
Total Energy       :        -1040.56772569 Eh          -28315.28734 eV
  Last Energy change         ...   -1.5328e-08  Tolerance :   1.0000e-08
  Last MAX-Density change    ...    6.2172e-15  Tolerance :   1.0000e-07
             **** THE GBW FILE WAS UPDATED (UQ2_2e_1H_B3LYP_631Gd_opt.gbw) ****
             **** DENSITY UQ2_2e_1H_B3LYP_631Gd_opt.scfp WAS UPDATED ****
             **** ENERGY FILE WAS UPDATED (UQ2_2e_1H_B3LYP_631Gd_opt.en.tmp) ****
             **** THE GBW FILE WAS UPDATED (UQ2_2e_1H_B3LYP_631Gd_opt.gbw) ****
             **** DENSITY UQ2_2e_1H_B3LYP_631Gd_opt.scfp WAS UPDATED ****
Total SCF time: 0 days 0 hours 2 min 17 sec 

Maximum memory used throughout the entire SCF-calculation: 199.6 MB

-------------------------   --------------------
FINAL SINGLE POINT ENERGY     -1040.567725690365
-------------------------   --------------------


           ************************************************************
           *        Program running with 4 parallel MPI-processes     *
           *              working on a common directory               *
           ************************************************************
------------------------------------------------------------------------------
                         ORCA SCF GRADIENT CALCULATION
------------------------------------------------------------------------------

 ... reading COSX grid (gridx3)
Gradient of the Kohn-Sham DFT energy:
Kohn-Sham wavefunction type      ... RKS
Hartree-Fock exchange scaling    ...    0.200
Number of operators              ...    1
Number of atoms                  ...   50
Basis set dimensions             ...  376
Integral neglect threshold       ... 2.5e-11
Integral primitive cutoff        ... 2.5e-12
SHARK Integral package           ... ON

Nuc. rep. gradient       (SHARK) ... done (  0.0 sec)
HCore & Overlap gradient (SHARK) ... done (  0.6 sec)
RI-J gradient            (SHARK) ... done (  2.3 sec)
COSX-gradient                    ... done ( 36.4 sec)
Exchange-correlation gradient    ... done

------------------
CARTESIAN GRADIENT
------------------

   1   O   :    0.000032604   -0.000013062   -0.000031782
   2   C   :   -0.000016111    0.000016988    0.000006764
   3   C   :   -0.000010476   -0.000010764    0.000002426
   4   O   :   -0.000003010    0.000011456    0.000005676
   5   C   :    0.000014848   -0.000002190   -0.000018393
   6   C   :    0.000017256   -0.000010755   -0.000006238
   7   O   :   -0.000000092   -0.000007001    0.000000404
   8   C   :    0.000001262   -0.000008914   -0.000009593
   9   C   :    0.000023051   -0.000001603   -0.000020433
  10   C   :    0.000008315   -0.000002696    0.000007161
  11   C   :   -0.000008721    0.000012895   -0.000006466
  12   C   :   -0.000007457   -0.000017057    0.000021092
  13   C   :    0.000006020    0.000010414    0.000003258
  14   C   :    0.000016253   -0.000037498   -0.000019506
  15   C   :   -0.000012483    0.000012004    0.000017141
  16   C   :   -0.000022212    0.000020632    0.000023675
  17   C   :   -0.000022591    0.000003757    0.000006202
  18   O   :    0.000000745    0.000021843    0.000007920
  19   H   :   -0.000002430   -0.000000239   -0.000009210
  20   H   :   -0.000001004    0.000006991   -0.000003891
  21   H   :   -0.000003627   -0.000000753   -0.000003593
  22   H   :    0.000007017    0.000007760   -0.000008738
  23   H   :    0.000002286    0.000010506   -0.000009950
  24   H   :   -0.000006313    0.000007252   -0.000014335
  25   H   :   -0.000008874    0.000008478    0.000008257
  26   H   :   -0.000007334    0.000002352    0.000004847
  27   H   :   -0.000008883    0.000000321    0.000005355
  28   H   :    0.000005655    0.000008062    0.000016065
  29   H   :    0.000001898    0.000016940   -0.000012587
  30   H   :   -0.000008575    0.000011583    0.000000411
  31   H   :   -0.000004777   -0.000003066    0.000006022
  32   H   :   -0.000001961   -0.000003758    0.000015508
  33   H   :    0.000001461   -0.000007321    0.000007051
  34   H   :    0.000001584    0.000003994    0.000011475
  35   H   :   -0.000002463   -0.000000222    0.000001266
  36   C   :    0.000023294   -0.000026016    0.000005336
  37   H   :   -0.000013353    0.000010062    0.000002296
  38   H   :   -0.000004635    0.000005312   -0.000014052
  39   C   :   -0.000005763    0.000007950   -0.000034007
  40   H   :   -0.000002962   -0.000004730    0.000010422
  41   C   :    0.000007746   -0.000002705    0.000012312
  42   C   :   -0.000006310    0.000001058    0.000001056
  43   H   :    0.000001335    0.000002352    0.000000043
  44   H   :    0.000002017   -0.000000666    0.000002226
  45   H   :    0.000001466   -0.000004609   -0.000002025
  46   C   :    0.000003187   -0.000013810    0.000002396
  47   H   :    0.000000461   -0.000008703    0.000000903
  48   H   :    0.000000786   -0.000004322    0.000001660
  49   H   :    0.000002797   -0.000006926    0.000004084
  50   H   :   -0.000024848    0.000006964    0.000027345

Difference to translation invariance:
           :   -0.0000339212    0.0000285376    0.0000232565

Difference to rotation invariance:
           :   -0.0012260229   -0.0010322964   -0.0009417332

Norm of the cartesian gradient     ...    0.0001420518
RMS gradient                       ...    0.0000115985
MAX gradient                       ...    0.0000374978

-------
TIMINGS
-------

Total SCF gradient time            ...       55.356 sec

One electron gradient       ....       0.573 sec  (  1.0%)
RI-J Coulomb gradient       ....       2.260 sec  (  4.1%)
COSX gradient               ....      36.434 sec  ( 65.8%)
XC gradient                 ....      12.506 sec  ( 22.6%)
CPCM gradient               ....       1.148 sec  (  2.1%)
   A-Matrix (El+Nuc)        ....       0.280 sec  (  0.5%)
   Potential                ....       0.868 sec  (  1.6%)

Maximum memory used throughout the entire SCFGRAD-calculation: 122.8 MB
------------------------------------------------------------------------------
                         ORCA GEOMETRY RELAXATION STEP
------------------------------------------------------------------------------

Reading the OPT-File                    .... done
Getting information on internals        .... done
Copying old internal coords+grads       .... done
Making the new internal coordinates     .... (new redundants).... done
Validating the new internal coordinates .... (new redundants).... done
Calculating the B-matrix                .... done
Calculating the G,G- and P matrices     .... done
Transforming gradient to internals      .... done
Projecting the internal gradient        .... done
Number of atoms                         ....  50
Number of internal coordinates          .... 238
Current Energy                          .... -1040.567725690 Eh
Current gradient norm                   ....     0.000142052 Eh/bohr
Maximum allowed component of the step   ....  0.300
Current trust radius                    ....  0.300
Updating the Hessian (BFGS)             .... done
Forming the augmented Hessian           .... done
Diagonalizing the augmented Hessian     .... done
Last element of RFO vector              ....  0.999986153
Lowest eigenvalues of augmented Hessian:
 -0.000000344  0.002087927  0.002675366  0.003467868  0.004974054
Length of the computed step             ....  0.005262506
The final length of the internal step   ....  0.005262506
Converting the step to cartesian space:
 Initial RMS(Int)=    0.0003411176
Transforming coordinates:
 Iter   0:  RMS(Cart)=    0.0011834143 RMS(Int)=    0.0003411225
 Iter   1:  RMS(Cart)=    0.0000005932 RMS(Int)=    0.0000002605
 Iter   2:  RMS(Cart)=    0.0000000007 RMS(Int)=    0.0000000005
done
Storing new coordinates                 .... done

                                .--------------------.
          ----------------------|Geometry convergence|-------------------------
          Item                value                   Tolerance       Converged
          ---------------------------------------------------------------------
          Energy change      -0.0000004858            0.0000002000      NO
          RMS gradient        0.0000078257            0.0000080000      YES
          MAX gradient        0.0000349120            0.0000300000      NO
          RMS step            0.0003411176            0.0001000000      NO
          MAX step            0.0022613597            0.0002000000      NO
          ........................................................
          Max(Bonds)      0.0000      Max(Angles)    0.01
          Max(Dihed)        0.13      Max(Improp)    0.00
          ---------------------------------------------------------------------

The optimization has not yet converged - more geometry cycles are needed


    ---------------------------------------------------------------------------
                         Redundant Internal Coordinates
                            (Angstroem and degrees)

        Definition                    Value    dE/dq     Step     New-Value
    ----------------------------------------------------------------------------
     1. B(C   1,O   0)                1.3929 -0.000000 -0.0000    1.3929   
     2. B(C   2,C   1)                1.4026 -0.000010  0.0000    1.4026   
     3. B(O   3,C   2)                1.3905  0.000001 -0.0000    1.3905   
     4. B(C   4,O   3)                1.4286 -0.000009  0.0000    1.4286   
     5. B(C   5,C   2)                1.3979 -0.000001 -0.0000    1.3979   
     6. B(O   6,C   5)                1.3914 -0.000008 -0.0000    1.3914   
     7. B(C   7,O   6)                1.4288 -0.000003  0.0000    1.4288   
     8. B(C   8,C   1)                1.4047  0.000005 -0.0000    1.4047   
     9. B(C   9,C   8)                1.5196  0.000003 -0.0000    1.5196   
    10. B(C  10,C   8)                1.4113  0.000005  0.0000    1.4113   
    11. B(C  11,C  10)                1.5243  0.000008  0.0000    1.5243   
    12. B(C  12,C  11)                1.5163  0.000012 -0.0000    1.5163   
    13. B(C  13,C  12)                1.3454 -0.000004  0.0000    1.3454   
    14. B(C  14,C  13)                1.5148 -0.000016  0.0000    1.5148   
    15. B(C  15,C  13)                1.5208  0.000004 -0.0000    1.5208   
    16. B(C  16,C  10)                1.4436  0.000003 -0.0000    1.4435   
    17. B(C  16,C   5)                1.4377 -0.000018  0.0000    1.4377   
    18. B(O  17,C  16)                1.2953  0.000016 -0.0000    1.2953   
    19. B(H  18,C   4)                1.0942  0.000003 -0.0000    1.0942   
    20. B(H  19,C   4)                1.0987  0.000005 -0.0000    1.0987   
    21. B(H  20,C   4)                1.0967  0.000005 -0.0000    1.0967   
    22. B(H  21,C   7)                1.0950  0.000004 -0.0000    1.0950   
    23. B(H  22,C   7)                1.0940 -0.000001 -0.0000    1.0940   
    24. B(H  23,C   7)                1.1002  0.000004 -0.0000    1.1002   
    25. B(H  24,C   9)                1.1012  0.000005 -0.0000    1.1012   
    26. B(H  25,C   9)                1.0907 -0.000004  0.0000    1.0907   
    27. B(H  26,C   9)                1.0999  0.000001  0.0000    1.0999   
    28. B(H  27,C  11)                1.1017  0.000003 -0.0000    1.1017   
```
