## Supplementary material for "A novel quinone biosynthetic pathway illuminates the evolution of aerobic metabolism": UQ2_2e_1H_B3LYP_631Gd_opt.out (part 3 of 3)

```
    29. B(H  28,C  11)                1.0921  0.000003  0.0000    1.0921   
    30. B(H  29,C  12)                1.0922 -0.000001  0.0000    1.0922   
    31. B(H  30,C  14)                1.0959  0.000004 -0.0000    1.0959   
    32. B(H  31,C  14)                1.1002  0.000005 -0.0000    1.1002   
    33. B(H  32,C  14)                1.0979 -0.000001 -0.0000    1.0979   
    34. B(H  33,C  15)                1.0966  0.000005 -0.0000    1.0966   
    35. B(H  34,C  15)                1.0989  0.000000 -0.0000    1.0989   
    36. B(C  35,C  15)                1.5590  0.000004  0.0000    1.5590   
    37. B(H  36,C  35)                1.0967  0.000000  0.0000    1.0967   
    38. B(H  37,C  35)                1.0986  0.000007 -0.0000    1.0986   
    39. B(C  38,C  35)                1.5072  0.000011 -0.0000    1.5072   
    40. B(H  39,C  38)                1.0918 -0.000005  0.0000    1.0918   
    41. B(C  40,C  38)                1.3451  0.000005  0.0000    1.3451   
    42. B(C  41,C  40)                1.5111  0.000000  0.0000    1.5111   
    43. B(H  42,C  41)                1.0996  0.000004 -0.0000    1.0996   
    44. B(H  43,C  41)                1.0930  0.000001 -0.0000    1.0930   
    45. B(H  44,C  41)                1.0996  0.000003 -0.0000    1.0996   
    46. B(C  45,C  40)                1.5125 -0.000002  0.0000    1.5125   
    47. B(H  46,C  45)                1.0954  0.000002 -0.0000    1.0954   
    48. B(H  47,C  45)                1.0999  0.000002 -0.0000    1.0999   
    49. B(H  48,C  45)                1.0998  0.000001  0.0000    1.0998   
    50. B(H  49,O   0)                0.9699  0.000003 -0.0000    0.9699   
    51. A(C   1,O   0,H  49)          108.46  0.000005    0.00    108.46   
    52. A(C   2,C   1,C   8)          120.21 -0.000002    0.00    120.21   
    53. A(O   0,C   1,C   2)          116.88  0.000006   -0.00    116.88   
    54. A(O   0,C   1,C   8)          122.90 -0.000004    0.00    122.90   
    55. A(C   1,C   2,O   3)          119.94  0.000008   -0.00    119.94   
    56. A(O   3,C   2,C   5)          119.87 -0.000005   -0.00    119.87   
    57. A(C   1,C   2,C   5)          120.13 -0.000004    0.00    120.13   
    58. A(C   2,O   3,C   4)          114.14  0.000007   -0.00    114.14   
    59. A(H  18,C   4,H  19)          109.13 -0.000001    0.00    109.13   
    60. A(O   3,C   4,H  18)          106.66  0.000002   -0.00    106.66   
    61. A(H  18,C   4,H  20)          109.25 -0.000003    0.00    109.25   
    62. A(H  19,C   4,H  20)          109.19 -0.000001    0.00    109.19   
    63. A(O   3,C   4,H  19)          111.18  0.000003   -0.00    111.18   
    64. A(O   3,C   4,H  20)          111.37  0.000001   -0.00    111.36   
    65. A(C   2,C   5,O   6)          117.68 -0.000001   -0.00    117.68   
    66. A(O   6,C   5,C  16)          119.90 -0.000011    0.00    119.91   
    67. A(C   2,C   5,C  16)          122.36  0.000012   -0.00    122.36   
    68. A(C   5,O   6,C   7)          114.23  0.000007   -0.00    114.23   
    69. A(O   6,C   7,H  23)          111.08 -0.000004   -0.00    111.08   
    70. A(H  22,C   7,H  23)          109.72  0.000006   -0.00    109.72   
    71. A(H  21,C   7,H  23)          108.89 -0.000001    0.00    108.89   
    72. A(H  21,C   7,H  22)          110.02 -0.000008    0.01    110.03   
    73. A(O   6,C   7,H  22)          110.40  0.000004   -0.00    110.40   
    74. A(O   6,C   7,H  21)          106.67  0.000003   -0.00    106.67   
    75. A(C   9,C   8,C  10)          122.84  0.000014   -0.00    122.84   
    76. A(C   1,C   8,C  10)          119.84  0.000000   -0.00    119.84   
    77. A(C   1,C   8,C   9)          117.31 -0.000014    0.00    117.31   
    78. A(H  25,C   9,H  26)          107.07  0.000001   -0.00    107.07   
    79. A(H  24,C   9,H  26)          106.74  0.000001    0.00    106.74   
    80. A(H  24,C   9,H  25)          106.62  0.000001   -0.00    106.62   
    81. A(C   8,C   9,H  26)          111.85  0.000001   -0.00    111.85   
    82. A(C   8,C   9,H  25)          112.46  0.000007   -0.00    112.46   
    83. A(C   8,C   9,H  24)          111.74 -0.000011    0.00    111.74   
    84. A(C   8,C  10,C  11)          121.94  0.000003   -0.00    121.93   
    85. A(C  11,C  10,C  16)          116.23 -0.000001    0.00    116.23   
    86. A(C   8,C  10,C  16)          121.82 -0.000002    0.00    121.82   
    87. A(C  10,C  11,C  12)          113.58 -0.000010    0.01    113.59   
    88. A(H  27,C  11,H  28)          107.19  0.000001   -0.00    107.19   
    89. A(C  10,C  11,H  28)          106.97 -0.000007    0.01    106.98   
    90. A(C  12,C  11,H  27)          108.44 -0.000009   -0.00    108.44   
    91. A(C  10,C  11,H  27)          110.15  0.000015   -0.01    110.14   
    92. A(C  12,C  11,H  28)          110.32  0.000010   -0.00    110.32   
    93. A(C  11,C  12,C  13)          128.78  0.000010    0.00    128.78   
    94. A(C  13,C  12,H  29)          116.80  0.000001   -0.00    116.80   
    95. A(C  11,C  12,H  29)          114.41 -0.000011    0.00    114.42   
    96. A(C  14,C  13,C  15)          115.56  0.000022   -0.01    115.55   
    97. A(C  12,C  13,C  15)          124.20 -0.000035    0.01    124.22   
    98. A(C  12,C  13,C  14)          120.22  0.000013   -0.01    120.21   
    99. A(H  31,C  14,H  32)          106.18 -0.000000    0.00    106.18   
   100. A(C  13,C  14,H  32)          111.63  0.000008   -0.00    111.63   
   101. A(H  30,C  14,H  31)          108.00  0.000002   -0.00    108.00   
   102. A(C  13,C  14,H  31)          110.73 -0.000006    0.00    110.73   
   103. A(C  13,C  14,H  30)          111.83 -0.000002    0.00    111.83   
   104. A(H  30,C  14,H  32)          108.24 -0.000002    0.00    108.24   
   105. A(H  34,C  15,C  35)          108.40  0.000004   -0.00    108.40   
   106. A(H  33,C  15,C  35)          107.15  0.000011   -0.00    107.15   
   107. A(C  13,C  15,C  35)          115.44 -0.000024    0.00    115.45   
   108. A(H  33,C  15,H  34)          106.51 -0.000004    0.00    106.51   
   109. A(C  13,C  15,H  34)          108.81  0.000009   -0.00    108.81   
   110. A(C  13,C  15,H  33)          110.15  0.000005    0.00    110.15   
   111. A(C  10,C  16,O  17)          123.37  0.000015   -0.00    123.36   
   112. A(C   5,C  16,O  17)          121.00 -0.000010    0.00    121.01   
   113. A(C   5,C  16,C  10)          115.62 -0.000005    0.00    115.62   
   114. A(C  15,C  35,H  36)          107.40 -0.000003   -0.00    107.40   
   115. A(H  37,C  35,C  38)          109.07 -0.000013    0.01    109.08   
   116. A(H  36,C  35,C  38)          110.72 -0.000006    0.00    110.72   
   117. A(C  15,C  35,C  38)          115.16  0.000025   -0.01    115.15   
   118. A(H  36,C  35,H  37)          106.83  0.000000    0.00    106.83   
   119. A(C  15,C  35,H  37)          107.29 -0.000003   -0.00    107.29   
   120. A(H  39,C  38,C  40)          116.77  0.000017   -0.01    116.76   
   121. A(C  35,C  38,C  40)          128.52 -0.000018    0.00    128.53   
   122. A(C  35,C  38,H  39)          114.71  0.000001    0.00    114.71   
   123. A(C  41,C  40,C  45)          114.30 -0.000005    0.00    114.30   
   124. A(C  38,C  40,C  45)          120.81  0.000002   -0.00    120.81   
   125. A(C  38,C  40,C  41)          124.89  0.000003   -0.00    124.89   
   126. A(H  43,C  41,H  44)          107.85  0.000001    0.00    107.85   
   127. A(H  42,C  41,H  44)          106.23  0.000001    0.00    106.23   
   128. A(C  40,C  41,H  44)          110.44 -0.000007    0.00    110.44   
   129. A(H  42,C  41,H  43)          108.04 -0.000002    0.00    108.04   
   130. A(C  40,C  41,H  43)          113.34  0.000004   -0.00    113.33   
   131. A(C  40,C  41,H  42)          110.63  0.000003   -0.00    110.63   
   132. A(H  47,C  45,H  48)          106.25  0.000002    0.00    106.25   
   133. A(H  46,C  45,H  48)          108.16  0.000001   -0.00    108.16   
   134. A(C  40,C  45,H  48)          111.07  0.000001   -0.00    111.07   
   135. A(H  46,C  45,H  47)          108.16  0.000002    0.00    108.16   
   136. A(C  40,C  45,H  47)          111.06 -0.000006    0.00    111.07   
   137. A(C  40,C  45,H  46)          111.91  0.000001   -0.00    111.91   
   138. D(C   8,C   1,O   0,H  49)     11.40  0.000031   -0.13     11.27   
   139. D(C   2,C   1,O   0,H  49)   -169.48  0.000029   -0.12   -169.60   
   140. D(O   3,C   2,C   1,O   0)     -1.47  0.000001   -0.00     -1.47   
   141. D(C   5,C   2,C   1,O   0)   -178.74 -0.000001   -0.00   -178.74   
   142. D(O   3,C   2,C   1,C   8)    177.68 -0.000002    0.01    177.69   
   143. D(C   5,C   2,C   1,C   8)      0.41 -0.000003    0.01      0.41   
   144. D(C   4,O   3,C   2,C   5)   -103.01 -0.000005    0.01   -103.00   
   145. D(C   4,O   3,C   2,C   1)     79.71 -0.000006    0.01     79.72   
   146. D(H  19,C   4,O   3,C   2)     60.14  0.000001   -0.02     60.12   
   147. D(H  20,C   4,O   3,C   2)    -61.88  0.000000   -0.02    -61.89   
   148. D(H  18,C   4,O   3,C   2)    179.01  0.000002   -0.02    178.99   
   149. D(O   6,C   5,C   2,O   3)      0.46  0.000000    0.00      0.46   
   150. D(C  16,C   5,C   2,C   1)      0.49  0.000002    0.00      0.49   
   151. D(C  16,C   5,C   2,O   3)   -176.79 -0.000000    0.00   -176.79   
   152. D(O   6,C   5,C   2,C   1)    177.73  0.000002    0.00    177.73   
   153. D(C   7,O   6,C   5,C  16)    -66.60 -0.000005    0.01    -66.59   
   154. D(C   7,O   6,C   5,C   2)    116.09 -0.000006    0.00    116.09   
   155. D(H  23,C   7,O   6,C   5)    -63.26 -0.000008    0.04    -63.22   
   156. D(H  21,C   7,O   6,C   5)    178.21 -0.000006    0.04    178.25   
   157. D(H  22,C   7,O   6,C   5)     58.70  0.000000    0.03     58.73   
   158. D(C  10,C   8,C   1,C   2)     -0.64 -0.000001   -0.00     -0.65   
   159. D(C  10,C   8,C   1,O   0)    178.45 -0.000003    0.01    178.46   
   160. D(C   9,C   8,C   1,O   0)     -1.68 -0.000004    0.02     -1.66   
   161. D(C   9,C   8,C   1,C   2)    179.23 -0.000002    0.01    179.24   
   162. D(H  26,C   9,C   8,C  10)   -118.97 -0.000007    0.02   -118.94   
   163. D(H  26,C   9,C   8,C   1)     61.16 -0.000006    0.01     61.17   
   164. D(H  25,C   9,C   8,C  10)      1.56  0.000000    0.02      1.58   
   165. D(H  25,C   9,C   8,C   1)   -178.31  0.000001    0.00   -178.30   
   166. D(H  24,C   9,C   8,C  10)    121.43 -0.000001    0.02    121.45   
   167. D(H  24,C   9,C   8,C   1)    -58.43 -0.000000    0.00    -58.43   
   168. D(C  11,C  10,C   8,C   1)   -178.69  0.000007   -0.02   -178.72   
   169. D(C  16,C  10,C   8,C   9)   -179.86  0.000007   -0.02   -179.89   
   170. D(C  16,C  10,C   8,C   1)      0.00  0.000006   -0.01     -0.00   
   171. D(C  11,C  10,C   8,C   9)      1.44  0.000008   -0.04      1.40   
   172. D(H  28,C  11,C  10,C  16)     19.60 -0.000016    0.05     19.65   
   173. D(H  27,C  11,C  10,C  16)    135.78 -0.000011    0.04    135.82   
   174. D(H  27,C  11,C  10,C   8)    -45.46 -0.000011    0.06    -45.40   
   175. D(C  12,C  11,C  10,C  16)   -102.36 -0.000017    0.04   -102.32   
   176. D(H  28,C  11,C  10,C   8)   -161.63 -0.000017    0.06   -161.57   
   177. D(C  12,C  11,C  10,C   8)     76.41 -0.000018    0.05     76.46   
   178. D(H  29,C  12,C  11,H  28)   -174.60  0.000003   -0.06   -174.66   
   179. D(H  29,C  12,C  11,H  27)     68.29  0.000001   -0.05     68.24   
   180. D(H  29,C  12,C  11,C  10)    -54.51 -0.000006   -0.05    -54.56   
   181. D(C  13,C  12,C  11,H  28)      5.91  0.000007   -0.06      5.85   
   182. D(C  13,C  12,C  11,H  27)   -111.20  0.000004   -0.05   -111.26   
   183. D(C  13,C  12,C  11,C  10)    125.99 -0.000002   -0.05    125.95   
   184. D(C  15,C  13,C  12,H  29)   -179.81 -0.000014    0.02   -179.80   
   185. D(C  15,C  13,C  12,C  11)     -0.33 -0.000018    0.02     -0.31   
   186. D(C  14,C  13,C  12,H  29)     -1.48 -0.000012    0.01     -1.47   
   187. D(C  14,C  13,C  12,C  11)    178.00 -0.000017    0.01    178.01   
   188. D(H  32,C  14,C  13,C  15)    -56.45  0.000003   -0.03    -56.47   
   189. D(H  32,C  14,C  13,C  12)    125.08  0.000002   -0.02    125.07   
   190. D(H  31,C  14,C  13,C  15)     61.63  0.000003   -0.03     61.60   
   191. D(H  31,C  14,C  13,C  12)   -116.84  0.000002   -0.02   -116.86   
   192. D(H  30,C  14,C  13,C  15)   -177.88  0.000001   -0.03   -177.90   
   193. D(H  30,C  14,C  13,C  12)      3.65  0.000000   -0.02      3.63   
   194. D(C  35,C  15,C  13,C  14)     92.43 -0.000005   -0.00     92.43   
   195. D(C  35,C  15,C  13,C  12)    -89.17 -0.000004   -0.01    -89.18   
   196. D(H  34,C  15,C  13,C  14)    -29.66 -0.000001   -0.00    -29.66   
   197. D(H  34,C  15,C  13,C  12)    148.74  0.000000   -0.01    148.73   
   198. D(H  33,C  15,C  13,C  14)   -146.07 -0.000004   -0.00   -146.07   
   199. D(H  33,C  15,C  13,C  12)     32.33 -0.000003   -0.01     32.32   
   200. D(C  10,C  16,C   5,C   2)     -1.07  0.000004   -0.01     -1.08   
   201. D(O  17,C  16,C  10,C  11)     -1.28 -0.000008    0.02     -1.26   
   202. D(O  17,C  16,C  10,C   8)    179.95 -0.000008    0.01    179.95   
   203. D(C   5,C  16,C  10,C  11)    179.59 -0.000008    0.03    179.62   
   204. D(C   5,C  16,C  10,C   8)      0.82 -0.000008    0.01      0.83   
   205. D(O  17,C  16,C   5,O   6)      2.60  0.000003   -0.01      2.59   
   206. D(O  17,C  16,C   5,C   2)    179.78  0.000004   -0.00    179.78   
   207. D(C  10,C  16,C   5,O   6)   -178.25  0.000003   -0.01   -178.26   
   208. D(C  38,C  35,C  15,H  33)    178.24 -0.000001    0.02    178.25   
   209. D(C  38,C  35,C  15,C  13)    -58.66 -0.000002    0.02    -58.64   
   210. D(H  37,C  35,C  15,H  34)   -174.72 -0.000007    0.02   -174.70   
   211. D(H  37,C  35,C  15,H  33)    -60.14 -0.000004    0.02    -60.12   
   212. D(H  37,C  35,C  15,C  13)     62.96 -0.000006    0.02     62.99   
   213. D(H  36,C  35,C  15,H  34)    -60.18 -0.000010    0.02    -60.16   
   214. D(H  36,C  35,C  15,H  33)     54.40 -0.000007    0.02     54.42   
   215. D(C  38,C  35,C  15,H  34)     63.65 -0.000004    0.02     63.67   
   216. D(H  36,C  35,C  15,C  13)    177.50 -0.000009    0.02    177.53   
   217. D(C  40,C  38,C  35,H  37)    132.62 -0.000006   -0.01    132.61   
   218. D(C  40,C  38,C  35,H  36)     15.35  0.000005   -0.02     15.33   
   219. D(C  40,C  38,C  35,C  15)   -106.72 -0.000003   -0.01   -106.73   
   220. D(H  39,C  38,C  35,H  37)    -47.07 -0.000005   -0.01    -47.08   
   221. D(H  39,C  38,C  35,H  36)   -164.35  0.000006   -0.02   -164.37   
   222. D(H  39,C  38,C  35,C  15)     73.59 -0.000003   -0.01     73.57   
   223. D(C  45,C  40,C  38,H  39)      0.23  0.000000   -0.01      0.22   
   224. D(C  45,C  40,C  38,C  35)   -179.46  0.000001   -0.01   -179.47   
   225. D(C  41,C  40,C  38,H  39)   -179.82 -0.000000   -0.01   -179.83   
   226. D(C  41,C  40,C  38,C  35)      0.49  0.000001   -0.01      0.48   
   227. D(H  44,C  41,C  40,C  45)    -59.45  0.000002   -0.03    -59.47   
   228. D(H  44,C  41,C  40,C  38)    120.60  0.000003   -0.03    120.58   
   229. D(H  43,C  41,C  40,C  45)    179.41  0.000003   -0.03    179.39   
   230. D(H  43,C  41,C  40,C  38)     -0.54  0.000004   -0.03     -0.56   
   231. D(H  42,C  41,C  40,C  45)     57.88  0.000001   -0.03     57.86   
   232. D(H  42,C  41,C  40,C  38)   -122.06  0.000001   -0.03   -122.09   
   233. D(H  48,C  45,C  40,C  41)     58.78 -0.000002    0.01     58.79   
   234. D(H  48,C  45,C  40,C  38)   -121.27 -0.000002    0.01   -121.26   
   235. D(H  47,C  45,C  40,C  41)    -59.24 -0.000001    0.01    -59.24   
   236. D(H  47,C  45,C  40,C  38)    120.71 -0.000001    0.01    120.72   
   237. D(H  46,C  45,C  40,C  41)    179.77  0.000001    0.00    179.77   
   238. D(H  46,C  45,C  40,C  38)     -0.28  0.000000    0.00     -0.27   
    ----------------------------------------------------------------------------

         *************************************************************
         *                GEOMETRY OPTIMIZATION CYCLE  33            *
         *************************************************************
---------------------------------
CARTESIAN COORDINATES (ANGSTROEM)
---------------------------------
  O     -4.193603   -1.577625   -1.198581
  C     -3.152206   -0.883907   -0.586612
  C     -3.123926    0.506626   -0.767714
  O     -4.089901    1.123704   -1.554775
  C     -5.340150    1.325932   -0.893816
  C     -2.094177    1.266669   -0.205604
  O     -2.089441    2.635050   -0.457448
  C     -2.264335    3.445919    0.705934
  C     -2.151476   -1.519040    0.167290
  C     -2.256051   -3.025592    0.336142
  C     -1.107202   -0.756190    0.732419
  C      0.018338   -1.399341    1.534365
  C      1.054072   -2.097120    0.674416
  C      2.388096   -1.923765    0.654538
  C      3.252608   -2.765539   -0.261314
  C      3.135312   -0.936113    1.537110
  C     -1.030750    0.674978    0.559953
  O     -0.087016    1.404023    1.065557
  H     -5.995854    1.830123   -1.610208
  H     -5.221240    1.961346   -0.005445
  H     -5.794033    0.372628   -0.597108
  H     -2.209395    4.487900    0.373795
  H     -1.474041    3.242848    1.434654
  H     -3.247973    3.270237    1.166423
  H     -3.205180   -3.317786    0.812059
  H     -1.457224   -3.431627    0.957981
  H     -2.211413   -3.549867   -0.629780
  H     -0.393890   -2.131758    2.246656
  H      0.485401   -0.605765    2.121516
  H      0.644223   -2.843221   -0.009866
  H      2.651173   -3.427781   -0.894313
  H      3.945374   -3.390030    0.322301
  H      3.878214   -2.141870   -0.913265
  H      2.624682   -0.829994    2.501717
  H      4.133570   -1.340555    1.755100
  C      3.303298    0.496571    0.945808
  H      3.814930    1.105195    1.701155
  H      2.296790    0.919905    0.824635
  C      4.028338    0.564011   -0.373844
  H      3.450069    0.212946   -1.230780
  C      5.275917    1.000828   -0.623048
  C      6.234456    1.521562    0.422594
  H      6.549863    2.547287    0.182620
  H      5.814809    1.523761    1.431822
  H      7.150939    0.914266    0.439892
  C      5.829656    1.001954   -2.030566
  H      5.105432    0.613960   -2.755045
  H      6.115753    2.017318   -2.342044
  H      6.741812    0.391056   -2.097029
  H     -4.193821   -2.488299   -0.864782

----------------------------
CARTESIAN COORDINATES (A.U.)
----------------------------
  NO LB      ZA    FRAG     MASS         X           Y           Z
   0 O     8.0000    0    15.999   -7.924761   -2.981279   -2.264989
   1 C     6.0000    0    12.011   -5.956805   -1.670341   -1.108536
   2 C     6.0000    0    12.011   -5.903365    0.957384   -1.450769
   3 O     8.0000    0    15.999   -7.728792    2.123493   -2.938100
   4 C     6.0000    0    12.011  -10.091421    2.505649   -1.689068
   5 C     6.0000    0    12.011   -3.957421    2.393658   -0.388535
   6 O     8.0000    0    15.999   -3.948472    4.979524   -0.864452
   7 C     6.0000    0    12.011   -4.278973    6.511843    1.334023
   8 C     6.0000    0    12.011   -4.065701   -2.870570    0.316132
   9 C     6.0000    0    12.011   -4.263319   -5.717539    0.635216
  10 C     6.0000    0    12.011   -2.092308   -1.428992    1.384072
  11 C     6.0000    0    12.011    0.034655   -2.644371    2.899529
  12 C     6.0000    0    12.011    1.991908   -3.962983    1.274461
  13 C     6.0000    0    12.011    4.512847   -3.635388    1.236897
  14 C     6.0000    0    12.011    6.146538   -5.226112   -0.493812
  15 C     6.0000    0    12.011    5.924882   -1.768998    2.904718
  16 C     6.0000    0    12.011   -1.947836    1.275523    1.058159
  17 O     8.0000    0    15.999   -0.164435    2.653220    2.013610
  18 H     1.0000    0     1.008  -11.330523    3.458431   -3.042853
  19 H     1.0000    0     1.008   -9.866714    3.706406   -0.010290
  20 H     1.0000    0     1.008  -10.949136    0.704164   -1.128370
  21 H     1.0000    0     1.008   -4.175151    8.480901    0.706371
  22 H     1.0000    0     1.008   -2.785534    6.128094    2.711104
  23 H     1.0000    0     1.008   -6.137779    6.179853    2.204220
  24 H     1.0000    0     1.008   -6.056913   -6.269708    1.534569
  25 H     1.0000    0     1.008   -2.753755   -6.484836    1.810322
  26 H     1.0000    0     1.008   -4.178964   -6.708276   -1.190111
  27 H     1.0000    0     1.008   -0.744343   -4.028439    4.245564
  28 H     1.0000    0     1.008    0.917275   -1.144729    4.009084
  29 H     1.0000    0     1.008    1.217405   -5.372909   -0.018645
  30 H     1.0000    0     1.008    5.009990   -6.477567   -1.690007
  31 H     1.0000    0     1.008    7.455676   -6.406227    0.609061
  32 H     1.0000    0     1.008    7.328762   -4.047548   -1.725820
  33 H     1.0000    0     1.008    4.959930   -1.568461    4.727560
  34 H     1.0000    0     1.008    7.811316   -2.533281    3.316658
  35 C     6.0000    0    12.011    6.242328    0.938382    1.787317
  36 H     1.0000    0     1.008    7.209174    2.088517    3.214717
  37 H     1.0000    0     1.008    4.340304    1.738368    1.558335
  38 C     6.0000    0    12.011    7.612456    1.065826   -0.706462
  39 H     1.0000    0     1.008    6.519686    0.402409   -2.325837
  40 C     6.0000    0    12.011    9.970038    1.891291   -1.177390
  41 C     6.0000    0    12.011   11.781415    2.875336    0.798588
  42 H     1.0000    0     1.008   12.377447    4.813674    0.345101
  43 H     1.0000    0     1.008   10.988397    2.879490    2.705751
  44 H     1.0000    0     1.008   13.513317    1.727712    0.831276
  45 C     6.0000    0    12.011   11.016454    1.893418   -3.837214
  46 H     1.0000    0     1.008    9.647869    1.160216   -5.206280
  47 H     1.0000    0     1.008   11.557098    3.812178   -4.425822
  48 H     1.0000    0     1.008   12.740179    0.738989   -3.962811
  49 H     1.0000    0     1.008   -7.925174   -4.702203   -1.634200

--------------------------------
INTERNAL COORDINATES (ANGSTROEM)
--------------------------------
 O      0   0   0     0.000000000000     0.00000000     0.00000000
 C      1   0   0     1.392931734428     0.00000000     0.00000000
 C      2   1   0     1.402561013393   116.87862356     0.00000000
 O      3   2   1     1.390452698112   119.93867503   358.52972884
 C      4   3   2     1.428595978505   114.13723604    79.71993874
 C      3   2   1     1.397861975922   120.13146343   181.25629697
 O      6   3   2     1.391371712408   117.67501237   177.73388216
 C      7   6   3     1.428830130278   114.22579363   116.09441241
 C      2   1   3     1.404714058264   122.90361658   180.86855331
 C      9   2   1     1.519586770357   117.31455375   358.34475867
 C      9   2   1     1.411318869359   119.84418045   178.45612444
 C     11   9   2     1.524335711392   121.93472603   181.28315674
 C     12  11   9     1.516295821609   113.58812874    76.46045863
 C     13  12  11     1.345386526140   128.78374870   125.94536716
 C     14  13  12     1.514843515601   120.21231655   178.01104484
 C     14  13  12     1.520763815815   124.21504988   359.68707541
 C      6   3   2     1.437724599046   122.35969142     0.48933569
 O     17   6   3     1.295290515532   121.00539485   179.77649948
 H      5   4   3     1.094245802956   106.66317497   178.99019736
 H      5   4   3     1.098678105977   111.17707316    60.11877521
 H      5   4   3     1.096738626263   111.36492030   298.10505719
 H      8   7   6     1.095015167264   106.67300313   178.25013022
 H      8   7   6     1.093999585693   110.40126330    58.72713802
 H      8   7   6     1.100207993020   111.07589411   296.78006546
 H     10   9   2     1.101236232191   111.73974105   301.56833467
 H     10   9   2     1.090721497501   112.45879128   181.69554459
 H     10   9   2     1.099937041885   111.85017858    61.17004692
 H     12  11   9     1.101692343191   110.14249357   314.60269104
 H     12  11   9     1.092088494046   106.98050767   198.42782166
 H     13  12  11     1.092192677577   114.41631808   305.44012340
 H     15  14  13     1.095890247710   111.82731847     3.63249867
 H     15  14  13     1.100236582787   110.73482729   243.13583486
 H     15  14  13     1.097900497564   111.62594022   125.06501596
 H     16  14  13     1.096572220400   110.15474374    32.32399857
 H     16  14  13     1.098913694827   108.81060910   148.73220304
 C     16  14  13     1.558987125987   115.44561446   270.82376723
 H     36  16  14     1.096696049857   107.39979594   177.52588515
 H     36  16  14     1.098613647590   107.29139267    62.98586073
 C     36  16  14     1.507219934978   115.15314448   301.35664287
 H     39  36  16     1.091779068634   114.71115926    73.57146943
 C     39  36  16     1.345126229706   128.52817801   253.26654658
 C     41  39  36     1.511068893122   124.89344083     0.47783087
 H     42  41  39     1.099627195878   110.63342388   237.90977877
 H     42  41  39     1.092999916492   113.33419927   359.43683616
 H     42  41  39     1.099567697673   110.44313843   120.57798011
 C     41  39  36     1.512526757602   120.81027043   180.53131531
 H     46  41  39     1.095403475497   111.91016165   359.72639497
 H     46  41  39     1.099924118163   111.06538564   120.71628488
 H     46  41  39     1.099837111638   111.06641277   238.73799065
 H      1   2   3     0.969922099434   108.45593400   190.40385219

---------------------------
INTERNAL COORDINATES (A.U.)
---------------------------
 O      0   0   0     0.000000000000     0.00000000     0.00000000
 C      1   0   0     2.632259501318     0.00000000     0.00000000
 C      2   1   0     2.650456201427   116.87862356     0.00000000
 O      3   2   1     2.627574801604   119.93867503   358.52972884
 C      4   3   2     2.699655155396   114.13723604    79.71993874
 C      3   2   1     2.641576307515   120.13146343   181.25629697
 O      6   3   2     2.629311486937   117.67501237   177.73388216
 C      7   6   3     2.700097638120   114.22579363   116.09441241
 C      2   1   3     2.654524866588   122.90361658   180.86855331
 C      9   2   1     2.871602832704   117.31455375   358.34475867
 C      9   2   1     2.667006150725   119.84418045   178.45612444
 C     11   9   2     2.880577030687   121.93472603   181.28315674
 C     12  11   9     2.865383840850   113.58812874    76.46045863
 C     13  12  11     2.542412078671   128.78374870   125.94536716
 C     14  13  12     2.862639380233   120.21231655   178.01104484
 C     14  13  12     2.873827126266   124.21504988   359.68707541
 C      6   3   2     2.716905748199   122.35969142     0.48933569
 O     17   6   3     2.447744338222   121.00539485   179.77649948
 H      5   4   3     2.067824890780   106.66317497   178.99019736
 H      5   4   3     2.076200729633   111.17707316    60.11877521
 H      5   4   3     2.072535644129   111.36492030   298.10505719
 H      8   7   6     2.069278778619   106.67300313   178.25013022
 H      8   7   6     2.067359607583   110.40126330    58.72713802
 H      8   7   6     2.079091797160   111.07589411   296.78006546
 H     10   9   2     2.081034887593   111.73974105   301.56833467
 H     10   9   2     2.061164918658   112.45879128   181.69554459
 H     10   9   2     2.078579773719   111.85017858    61.17004692
 H     12  11   9     2.081896812469   110.14249357   314.60269104
 H     12  11   9     2.063748167753   106.98050767   198.42782166
 H     13  12  11     2.063945046096   114.41631808   305.44012340
 H     15  14  13     2.070932441008   111.82731847     3.63249867
 H     15  14  13     2.079145823989   110.73482729   243.13583486
 H     15  14  13     2.074731262692   111.62594022   125.06501596
 H     16  14  13     2.072221182622   110.15474374    32.32399857
 H     16  14  13     2.076645928038   108.81060910   148.73220304
 C     16  14  13     2.946058714425   115.44561446   270.82376723
 H     36  16  14     2.072455186383   107.39979594   177.52588515
 H     36  16  14     2.076078920934   107.29139267    62.98586073
 C     36  16  14     2.848232900696   115.15314448   301.35664287
 H     39  36  16     2.063163438465   114.71115926    73.57146943
 C     39  36  16     2.541920189698   128.52817801   253.26654658
 C     41  39  36     2.855506377487   124.89344083     0.47783087
 H     42  41  39     2.077994249621   110.63342388   237.90977877
 H     42  41  39     2.065470506570   113.33419927   359.43683616
 H     42  41  39     2.077881814309   110.44313843   120.57798011
 C     41  39  36     2.858261342095   120.81027043   180.53131531
 H     46  41  39     2.070012574835   111.91016165   359.72639497
 H     46  41  39     2.078555351422   111.06538564   120.71628488
 H     46  41  39     2.078390932919   111.06641277   238.73799065
 H      1   2   3     1.832887139168   108.45593400   190.40385219


           ************************************************************
           *        Program running with 4 parallel MPI-processes     *
           *              working on a common directory               *
           ************************************************************
------------------------------------------------------------------------------
                   ___                                                        
                  /   \      - P O W E R E D   B Y -                         
                 /     \                                                     
                 |  |  |   _    _      __       _____    __    __             
                 |  |  |  | |  | |    /  \     |  _  \  |  |  /  |          
                  \  \/   | |  | |   /    \    | | | |  |  | /  /          
                 / \  \   | |__| |  /  /\  \   | |_| |  |  |/  /          
                |  |  |   |  __  | /  /__\  \  |    /   |      \           
                |  |  |   | |  | | |   __   |  |    \   |  |\   \          
                \     /   | |  | | |  |  |  |  | |\  \  |  | \   \       
                 \___/    |_|  |_| |__|  |__|  |_| \__\ |__|  \__/        
                                                                              
                      - O R C A' S   B I G   F R I E N D -                    
                                      &                                       
                       - I N T E G R A L  F E E D E R -                       
                                                                              
 v1 FN, 2020, v2 2021                                                         
------------------------------------------------------------------------------


Reading SHARK input file UQ2_2e_1H_B3LYP_631Gd_opt.SHARKINP.tmp ... ok
----------------------
SHARK INTEGRAL PACKAGE
----------------------

Number of atoms                             ...     50
Number of basis functions                   ...    376
Number of shells                            ...    192
Maximum angular momentum                    ...      2
Integral batch strategy                     ... SHARK/LIBINT Hybrid
RI-J (if used) integral strategy            ... SPLIT-RIJ (Revised 2003 algorithm where possible)
Printlevel                                  ...      1
Contraction scheme used                     ... SEGMENTED contraction
Coulomb Range Separation                    ... NOT USED
Exchange Range Separation                   ... NOT USED
Finite Nucleus Model                        ... NOT USED
Auxiliary Coulomb fitting basis             ... AVAILABLE
   # of basis functions in Aux-J            ...   1424
   # of shells in Aux-J                     ...    480
   Maximum angular momentum in Aux-J        ...      4
Auxiliary J/K fitting basis                 ... NOT available
Auxiliary Correlation fitting basis         ... NOT available
Auxiliary 'external' fitting basis          ... NOT available
Integral threshold                          ...     2.500000e-11
Primitive cut-off                           ...     2.500000e-12
Primitive pair pre-selection threshold      ...     2.500000e-12

Calculating pre-screening integrals         ... done (  0.1 sec) Dimension = 192
Organizing shell pair data                  ... done (  0.1 sec)
Shell pair information
Total number of shell pairs                 ...     18528
Shell pairs after pre-screening             ...     12086
Total number of primitive shell pairs       ...    103395
Primitive shell pairs kept                  ...     36657
          la=0 lb=0:   4663 shell pairs
          la=1 lb=0:   4042 shell pairs
          la=1 lb=1:    877 shell pairs
          la=2 lb=0:   1615 shell pairs
          la=2 lb=1:    738 shell pairs
          la=2 lb=2:    151 shell pairs

Calculating one electron integrals          ... done (  0.0 sec)
Calculating RI/J V-Matrix + Cholesky decomp.... done (  0.1 sec)
Calculating Nuclear repulsion               ... done (  0.0 sec) ENN=   1950.705436948519 Eh

SHARK setup successfully completed in   0.4 seconds

Maximum memory used throughout the entire GTOINT-calculation: 29.7 MB
[1717833592.597043] [eu-g5-013-3:20874:0]          mpool.c:38   UCX  WARN  object 0x3321fc0 was not returned to mpool ucp_requests
[1717833592.597062] [eu-g5-013-3:20874:0]          mpool.c:38   UCX  WARN  object 0x3322180 was not returned to mpool ucp_requests
[1717833592.597066] [eu-g5-013-3:20874:0]          mpool.c:38   UCX  WARN  object 0x3322340 was not returned to mpool ucp_requests
[1717833592.597069] [eu-g5-013-3:20874:0]          mpool.c:38   UCX  WARN  object 0x3322500 was not returned to mpool ucp_requests
[1717833592.597072] [eu-g5-013-3:20874:0]          mpool.c:38   UCX  WARN  object 0x33226c0 was not returned to mpool ucp_requests
[1717833592.597075] [eu-g5-013-3:20874:0]          mpool.c:38   UCX  WARN  object 0x3322880 was not returned to mpool ucp_requests
[1717833592.597078] [eu-g5-013-3:20874:0]          mpool.c:38   UCX  WARN  object 0x3322a40 was not returned to mpool ucp_requests
[1717833592.597081] [eu-g5-013-3:20874:0]          mpool.c:38   UCX  WARN  object 0x3322c00 was not returned to mpool ucp_requests
[1717833592.597084] [eu-g5-013-3:20874:0]          mpool.c:38   UCX  WARN  object 0x3322dc0 was not returned to mpool ucp_requests
[1717833592.597086] [eu-g5-013-3:20874:0]          mpool.c:38   UCX  WARN  object 0x3322f80 was not returned to mpool ucp_requests
[1717833592.597089] [eu-g5-013-3:20874:0]          mpool.c:38   UCX  WARN  object 0x3323140 was not returned to mpool ucp_requests
[1717833592.597092] [eu-g5-013-3:20874:0]          mpool.c:38   UCX  WARN  object 0x3323300 was not returned to mpool ucp_requests
[1717833592.597094] [eu-g5-013-3:20874:0]          mpool.c:38   UCX  WARN  object 0x33234c0 was not returned to mpool ucp_requests
[1717833592.597097] [eu-g5-013-3:20874:0]          mpool.c:38   UCX  WARN  object 0x3323680 was not returned to mpool ucp_requests
[1717833592.597100] [eu-g5-013-3:20874:0]          mpool.c:38   UCX  WARN  object 0x3323840 was not returned to mpool ucp_requests
[1717833592.597102] [eu-g5-013-3:20874:0]          mpool.c:38   UCX  WARN  object 0x3323a00 was not returned to mpool ucp_requests
[1717833592.597105] [eu-g5-013-3:20874:0]          mpool.c:38   UCX  WARN  object 0x3323bc0 was not returned to mpool ucp_requests
[1717833592.597108] [eu-g5-013-3:20874:0]          mpool.c:38   UCX  WARN  object 0x3323d80 was not returned to mpool ucp_requests
[1717833592.597111] [eu-g5-013-3:20874:0]          mpool.c:38   UCX  WARN  object 0x3323f40 was not returned to mpool ucp_requests
[1717833592.597113] [eu-g5-013-3:20874:0]          mpool.c:38   UCX  WARN  object 0x3324100 was not returned to mpool ucp_requests
[1717833592.597116] [eu-g5-013-3:20874:0]          mpool.c:38   UCX  WARN  object 0x33242c0 was not returned to mpool ucp_requests
[1717833592.597119] [eu-g5-013-3:20874:0]          mpool.c:38   UCX  WARN  object 0x3324480 was not returned to mpool ucp_requests
[1717833592.610695] [eu-g5-013-3:20872:0]          mpool.c:38   UCX  WARN  object 0x36f7740 was not returned to mpool ucp_requests
[1717833592.610715] [eu-g5-013-3:20872:0]          mpool.c:38   UCX  WARN  object 0x36f7900 was not returned to mpool ucp_requests
[1717833592.610719] [eu-g5-013-3:20872:0]          mpool.c:38   UCX  WARN  object 0x36f7ac0 was not returned to mpool ucp_requests
[1717833592.610722] [eu-g5-013-3:20872:0]          mpool.c:38   UCX  WARN  object 0x36f7c80 was not returned to mpool ucp_requests
[1717833592.610725] [eu-g5-013-3:20872:0]          mpool.c:38   UCX  WARN  object 0x36f7e40 was not returned to mpool ucp_requests
[1717833592.610727] [eu-g5-013-3:20872:0]          mpool.c:38   UCX  WARN  object 0x36f8000 was not returned to mpool ucp_requests
[1717833592.610730] [eu-g5-013-3:20872:0]          mpool.c:38   UCX  WARN  object 0x36f81c0 was not returned to mpool ucp_requests
[1717833592.610733] [eu-g5-013-3:20872:0]          mpool.c:38   UCX  WARN  object 0x36f8380 was not returned to mpool ucp_requests
[1717833592.610735] [eu-g5-013-3:20872:0]          mpool.c:38   UCX  WARN  object 0x36f8540 was not returned to mpool ucp_requests
[1717833592.610738] [eu-g5-013-3:20872:0]          mpool.c:38   UCX  WARN  object 0x36f8700 was not returned to mpool ucp_requests
[1717833592.610741] [eu-g5-013-3:20872:0]          mpool.c:38   UCX  WARN  object 0x36f88c0 was not returned to mpool ucp_requests
[1717833592.610743] [eu-g5-013-3:20872:0]          mpool.c:38   UCX  WARN  object 0x36f8a80 was not returned to mpool ucp_requests
[1717833592.610746] [eu-g5-013-3:20872:0]          mpool.c:38   UCX  WARN  object 0x36f8c40 was not returned to mpool ucp_requests
[1717833592.610748] [eu-g5-013-3:20872:0]          mpool.c:38   UCX  WARN  object 0x36f8e00 was not returned to mpool ucp_requests
[1717833592.610751] [eu-g5-013-3:20872:0]          mpool.c:38   UCX  WARN  object 0x36f8fc0 was not returned to mpool ucp_requests
[1717833592.610754] [eu-g5-013-3:20872:0]          mpool.c:38   UCX  WARN  object 0x36f9180 was not returned to mpool ucp_requests
[1717833592.610756] [eu-g5-013-3:20872:0]          mpool.c:38   UCX  WARN  object 0x36f9340 was not returned to mpool ucp_requests
[1717833592.610759] [eu-g5-013-3:20872:0]          mpool.c:38   UCX  WARN  object 0x36f9500 was not returned to mpool ucp_requests
[1717833592.614146] [eu-g5-013-3:20873:0]          mpool.c:38   UCX  WARN  object 0x36880c0 was not returned to mpool ucp_requests
[1717833592.614176] [eu-g5-013-3:20873:0]          mpool.c:38   UCX  WARN  object 0x3688280 was not returned to mpool ucp_requests
[1717833592.614182] [eu-g5-013-3:20873:0]          mpool.c:38   UCX  WARN  object 0x3688440 was not returned to mpool ucp_requests
[1717833592.614187] [eu-g5-013-3:20873:0]          mpool.c:38   UCX  WARN  object 0x3688600 was not returned to mpool ucp_requests
[1717833592.614192] [eu-g5-013-3:20873:0]          mpool.c:38   UCX  WARN  object 0x36887c0 was not returned to mpool ucp_requests
[1717833592.614197] [eu-g5-013-3:20873:0]          mpool.c:38   UCX  WARN  object 0x3688980 was not returned to mpool ucp_requests
[1717833592.614202] [eu-g5-013-3:20873:0]          mpool.c:38   UCX  WARN  object 0x3688b40 was not returned to mpool ucp_requests
[1717833592.614206] [eu-g5-013-3:20873:0]          mpool.c:38   UCX  WARN  object 0x3688d00 was not returned to mpool ucp_requests
[1717833592.614211] [eu-g5-013-3:20873:0]          mpool.c:38   UCX  WARN  object 0x3688ec0 was not returned to mpool ucp_requests
[1717833592.614215] [eu-g5-013-3:20873:0]          mpool.c:38   UCX  WARN  object 0x3689080 was not returned to mpool ucp_requests
[1717833592.614219] [eu-g5-013-3:20873:0]          mpool.c:38   UCX  WARN  object 0x3689240 was not returned to mpool ucp_requests
[1717833592.614224] [eu-g5-013-3:20873:0]          mpool.c:38   UCX  WARN  object 0x3689400 was not returned to mpool ucp_requests
[1717833592.614228] [eu-g5-013-3:20873:0]          mpool.c:38   UCX  WARN  object 0x36895c0 was not returned to mpool ucp_requests
[1717833592.614233] [eu-g5-013-3:20873:0]          mpool.c:38   UCX  WARN  object 0x3689780 was not returned to mpool ucp_requests
[1717833592.614237] [eu-g5-013-3:20873:0]          mpool.c:38   UCX  WARN  object 0x3689940 was not returned to mpool ucp_requests
[1717833592.614242] [eu-g5-013-3:20873:0]          mpool.c:38   UCX  WARN  object 0x3689b00 was not returned to mpool ucp_requests
[1717833592.614246] [eu-g5-013-3:20873:0]          mpool.c:38   UCX  WARN  object 0x3689cc0 was not returned to mpool ucp_requests
[1717833592.614250] [eu-g5-013-3:20873:0]          mpool.c:38   UCX  WARN  object 0x3689e80 was not returned to mpool ucp_requests
[1717833592.614255] [eu-g5-013-3:20873:0]          mpool.c:38   UCX  WARN  object 0x368a040 was not returned to mpool ucp_requests
[1717833592.614259] [eu-g5-013-3:20873:0]          mpool.c:38   UCX  WARN  object 0x368a200 was not returned to mpool ucp_requests
[1717833592.614264] [eu-g5-013-3:20873:0]          mpool.c:38   UCX  WARN  object 0x368a3c0 was not returned to mpool ucp_requests
[1717833592.614269] [eu-g5-013-3:20873:0]          mpool.c:38   UCX  WARN  object 0x368a580 was not returned to mpool ucp_requests


           ************************************************************
           *        Program running with 4 parallel MPI-processes     *
           *              working on a common directory               *
           ************************************************************

Diagonalization of the overlap matrix:
Smallest eigenvalue                        ... 3.453e-04
Time for diagonalization                   ...    0.020 sec
Threshold for overlap eigenvalues          ... 1.000e-08
Number of eigenvalues below threshold      ... 0
Time for construction of square roots      ...    0.013 sec
Total time needed                          ...    0.034 sec

-------------------
DFT GRID GENERATION
-------------------

General Integration Accuracy     IntAcc      ... 4.959
Radial Grid Type                 RadialGrid  ... OptM3 with GC (2021)
Angular Grid (max. ang.)         AngularGrid ... 6 (Lebedev-590)
Angular grid pruning method      GridPruning ... 4 (adaptive)
Weight generation scheme         WeightScheme... Becke
Basis function cutoff            BFCut       ... 1.0000e-11
Integration weight cutoff        WCut        ... 1.0000e-14
Angular grids for H and He will be reduced by one unit
Partially contracted basis set               ... off
Rotationally invariant grid construction     ... off

Total number of grid points                  ...   556165
Total number of batches                      ...     8712
Average number of points per batch           ...       63
Average number of grid points per atom       ...    11123
Time for grid setup =    8.594 sec

--------------------
COSX GRID GENERATION
--------------------

GRIDX 1
-------
General Integration Accuracy     IntAcc      ... 4.020
Radial Grid Type                 RadialGrid  ... OptM3 with GC (2021)
Angular Grid (max. ang.)         AngularGrid ... 2 (Lebedev-110)
Angular grid pruning method      GridPruning ... 4 (adaptive)
Weight generation scheme         WeightScheme... Becke
Basis function cutoff            BFCut       ... 1.0000e-11
Integration weight cutoff        WCut        ... 1.0000e-14
Angular grids for H and He will be reduced by one unit
Partially contracted basis set               ... on
Rotationally invariant grid construction     ... off

Total number of grid points                  ...    60094
Total number of batches                      ...      965
Average number of points per batch           ...       62
Average number of grid points per atom       ...     1202
UseSFitting                                  ... on

GRIDX 2
-------
General Integration Accuracy     IntAcc      ... 4.338
Radial Grid Type                 RadialGrid  ... OptM3 with GC (2021)
Angular Grid (max. ang.)         AngularGrid ... 3 (Lebedev-194)
Angular grid pruning method      GridPruning ... 4 (adaptive)
Weight generation scheme         WeightScheme... Becke
Basis function cutoff            BFCut       ... 1.0000e-11
Integration weight cutoff        WCut        ... 1.0000e-14
Angular grids for H and He will be reduced by one unit
Partially contracted basis set               ... on
Rotationally invariant grid construction     ... off

Total number of grid points                  ...   130819
Total number of batches                      ...     2067
Average number of points per batch           ...       63
Average number of grid points per atom       ...     2616
UseSFitting                                  ... on

GRIDX 3
-------
General Integration Accuracy     IntAcc      ... 4.871
Radial Grid Type                 RadialGrid  ... OptM3 with GC (2021)
Angular Grid (max. ang.)         AngularGrid ... 4 (Lebedev-302)
Angular grid pruning method      GridPruning ... 4 (adaptive)
Weight generation scheme         WeightScheme... Becke
Basis function cutoff            BFCut       ... 1.0000e-11
Integration weight cutoff        WCut        ... 1.0000e-14
Angular grids for H and He will be reduced by one unit
Partially contracted basis set               ... on
Rotationally invariant grid construction     ... off

Total number of grid points                  ...   250180
Total number of batches                      ...     3937
Average number of points per batch           ...       63
Average number of grid points per atom       ...     5004
UseSFitting                                  ... on

Time for X-Grid setup             =    6.770 sec


--------------------
CPCM SOLVATION MODEL
--------------------
CPCM parameters:
  Epsilon                                         ...      80.4000
  Refrac                                          ...       1.3300
  Rsolv                                           ...       1.3000
  Surface type                                    ... GAUSSIAN VDW
  Epsilon function type                           ...         CPCM
Radii:
 Radius for O  used is    3.4469 Bohr (=   1.8240 Ang.)
 Radius for C  used is    3.8550 Bohr (=   2.0400 Ang.)
 Radius for H  used is    2.4944 Bohr (=   1.3200 Ang.)
Calculating surface                               ...        done! (  0.0s)
GEPOL surface points                              ...         2653
GEPOL Volume                                      ...    2781.2137
GEPOL Surface-area                                ...    1438.8474
Calculating surface distance matrix               ...        done! (  0.1s)
Performing Cholesky decomposition & store         ...        done! (  0.3s)
Overall time for CPCM initialization              ...                 0.4s
--------------
SCF ITERATIONS
--------------
ITER       Energy         Delta-E        Max-DP      RMS-DP      [F,P]     Damp
               ***  Starting incremental Fock matrix formation  ***
                      *** Initiating the SOSCF procedure ***
                      *** Re-Reading the Fockian *** 
                      *** Removing any level shift *** 
ITER      Energy       Delta-E        Grad      Rot      Max-DP    RMS-DP
  0  -1040.56771548 -1040.5677154765  0.000057  0.000057  0.000432  0.000005
               *** Restarting incremental Fock matrix formation ***
  1  -1040.56771714  -0.0000016613  0.000017  0.000060  0.000186  0.000003
  2  -1040.56771730  -0.0000001634  0.000010  0.000051  0.000058  0.000001
  3  -1040.56771730   0.0000000034  0.000020  0.000036  0.000043  0.000001
                  ***Gradient check signals convergence***
              ***Rediagonalizing the Fockian in SOSCF/NRSCF***

               *****************************************************
               *                     SUCCESS                       *
               *           SCF CONVERGED AFTER   4 CYCLES          *
               *****************************************************

Old exchange energy                            =    -28.275750574 Eh
New exchange energy                            =    -28.275759254 Eh
Exchange energy change after final integration =     -0.000008680 Eh
Total energy after final integration           =  -1040.567725992 Eh
Final COS-X integration done in                =    28.686 sec
Total Energy       :        -1040.56772599 Eh          -28315.28735 eV
  Last Energy change         ...   -1.3459e-08  Tolerance :   1.0000e-08
  Last MAX-Density change    ...    5.3291e-15  Tolerance :   1.0000e-07
             **** THE GBW FILE WAS UPDATED (UQ2_2e_1H_B3LYP_631Gd_opt.gbw) ****
             **** DENSITY UQ2_2e_1H_B3LYP_631Gd_opt.scfp WAS UPDATED ****
             **** ENERGY FILE WAS UPDATED (UQ2_2e_1H_B3LYP_631Gd_opt.en.tmp) ****
             **** THE GBW FILE WAS UPDATED (UQ2_2e_1H_B3LYP_631Gd_opt.gbw) ****
             **** DENSITY UQ2_2e_1H_B3LYP_631Gd_opt.scfp WAS UPDATED ****
Total SCF time: 0 days 0 hours 2 min 3 sec 

Maximum memory used throughout the entire SCF-calculation: 199.8 MB

-------------------------   --------------------
FINAL SINGLE POINT ENERGY     -1040.567725991577
-------------------------   --------------------


           ************************************************************
           *        Program running with 4 parallel MPI-processes     *
           *              working on a common directory               *
           ************************************************************
------------------------------------------------------------------------------
                         ORCA SCF GRADIENT CALCULATION
------------------------------------------------------------------------------

 ... reading COSX grid (gridx3)
Gradient of the Kohn-Sham DFT energy:
Kohn-Sham wavefunction type      ... RKS
Hartree-Fock exchange scaling    ...    0.200
Number of operators              ...    1
Number of atoms                  ...   50
Basis set dimensions             ...  376
Integral neglect threshold       ... 2.5e-11
Integral primitive cutoff        ... 2.5e-12
SHARK Integral package           ... ON

Nuc. rep. gradient       (SHARK) ... done (  0.0 sec)
HCore & Overlap gradient (SHARK) ... done (  0.6 sec)
RI-J gradient            (SHARK) ... done (  2.3 sec)
COSX-gradient                    ... done ( 38.5 sec)
Exchange-correlation gradient    ... done

------------------
CARTESIAN GRADIENT
------------------

   1   O   :    0.000029476   -0.000010211   -0.000030377
   2   C   :   -0.000006985    0.000011146    0.000011194
   3   C   :   -0.000009270   -0.000005419    0.000002847
   4   O   :    0.000006565    0.000009532    0.000003462
   5   C   :   -0.000000637   -0.000003247   -0.000006862
   6   C   :    0.000005299    0.000002812   -0.000010084
   7   O   :   -0.000000038   -0.000006626   -0.000003576
   8   C   :    0.000003786    0.000001930   -0.000006934
   9   C   :    0.000003246    0.000000645   -0.000014267
  10   C   :    0.000011183   -0.000002834   -0.000003853
  11   C   :   -0.000002804    0.000017075   -0.000002263
  12   C   :   -0.000000063   -0.000015080    0.000012219
  13   C   :   -0.000004104   -0.000001123   -0.000003301
  14   C   :   -0.000000566   -0.000008003   -0.000001621
  15   C   :   -0.000005639    0.000010389    0.000009190
  16   C   :   -0.000007739    0.000001093    0.000018205
  17   C   :   -0.000015360   -0.000008023   -0.000003206
  18   O   :    0.000007969    0.000010492    0.000003907
  19   H   :    0.000000309    0.000000016   -0.000009233
  20   H   :    0.000002532    0.000006312   -0.000008205
  21   H   :   -0.000000184    0.000001066   -0.000007115
  22   H   :    0.000002875    0.000005177   -0.000011602
  23   H   :   -0.000000143    0.000006702   -0.000009890
  24   H   :   -0.000003435    0.000004701   -0.000012310
  25   H   :   -0.000005706    0.000007376    0.000009370
  26   H   :   -0.000006597    0.000003890    0.000008808
  27   H   :   -0.000008338    0.000001944    0.000007689
  28   H   :   -0.000000590    0.000011081    0.000012156
  29   H   :   -0.000000136    0.000010607   -0.000004389
  30   H   :   -0.000002948    0.000004313    0.000003622
  31   H   :   -0.000002887   -0.000004283    0.000009065
  32   H   :   -0.000003076   -0.000003216    0.000013201
  33   H   :    0.000000531   -0.000005341    0.000008485
  34   H   :    0.000004205    0.000005818    0.000008352
  35   H   :   -0.000002538    0.000000139    0.000000995
  36   C   :    0.000009034   -0.000001090   -0.000010954
  37   H   :   -0.000011764    0.000010095    0.000003354
  38   H   :   -0.000000904    0.000004183    0.000002371
  39   C   :   -0.000007712   -0.000007953   -0.000008857
  40   H   :    0.000000923   -0.000000834    0.000001570
  41   C   :    0.000008513   -0.000007359    0.000006602
  42   C   :   -0.000003574    0.000003755    0.000002399
  43   H   :    0.000000872   -0.000000336   -0.000000369
  44   H   :    0.000000701   -0.000000503    0.000000676
  45   H   :   -0.000000532   -0.000003290   -0.000001082
  46   C   :    0.000002785   -0.000010354    0.000000880
  47   H   :    0.000000500   -0.000008309    0.000001449
  48   H   :    0.000001370   -0.000006362    0.000000521
  49   H   :    0.000001783   -0.000007902    0.000004438
  50   H   :   -0.000024268    0.000004347    0.000026533

Difference to translation invariance:
           :   -0.0000340804    0.0000289368    0.0000232112

Difference to rotation invariance:
           :   -0.0012236224   -0.0010418137   -0.0009632299

Norm of the cartesian gradient     ...    0.0000986561
RMS gradient                       ...    0.0000080552
MAX gradient                       ...    0.0000303773

-------
TIMINGS
-------

Total SCF gradient time            ...       57.343 sec

One electron gradient       ....       0.555 sec  (  1.0%)
RI-J Coulomb gradient       ....       2.268 sec  (  4.0%)
COSX gradient               ....      38.530 sec  ( 67.2%)
XC gradient                 ....      13.173 sec  ( 23.0%)
CPCM gradient               ....       1.150 sec  (  2.0%)
   A-Matrix (El+Nuc)        ....       0.280 sec  (  0.5%)
   Potential                ....       0.870 sec  (  1.5%)

Maximum memory used throughout the entire SCFGRAD-calculation: 125.6 MB
------------------------------------------------------------------------------
                         ORCA GEOMETRY RELAXATION STEP
------------------------------------------------------------------------------

Reading the OPT-File                    .... done
Getting information on internals        .... done
Copying old internal coords+grads       .... done
Making the new internal coordinates     .... (new redundants).... done
Validating the new internal coordinates .... (new redundants).... done
Calculating the B-matrix                .... done
Calculating the G,G- and P matrices     .... done
Transforming gradient to internals      .... done
Projecting the internal gradient        .... done
Number of atoms                         ....  50
Number of internal coordinates          .... 238
Current Energy                          .... -1040.567725992 Eh
Current gradient norm                   ....     0.000098656 Eh/bohr
Maximum allowed component of the step   ....  0.300
Current trust radius                    ....  0.300
Updating the Hessian (BFGS)             .... done
Forming the augmented Hessian           .... done
Diagonalizing the augmented Hessian     .... done
Last element of RFO vector              ....  0.999927616
Lowest eigenvalues of augmented Hessian:
 -0.000000485  0.001863429  0.002872106  0.003385765  0.004308721
Length of the computed step             ....  0.012032571
The final length of the internal step   ....  0.012032571
Converting the step to cartesian space:
 Initial RMS(Int)=    0.0007799558
Transforming coordinates:
 Iter   0:  RMS(Cart)=    0.0017924926 RMS(Int)=    0.0007799566
 Iter   1:  RMS(Cart)=    0.0000032458 RMS(Int)=    0.0000023691
 Iter   2:  RMS(Cart)=    0.0000000209 RMS(Int)=    0.0000000138
done
Storing new coordinates                 .... done

                                .--------------------.
          ----------------------|Geometry convergence|-------------------------
          Item                value                   Tolerance       Converged
          ---------------------------------------------------------------------
          Energy change      -0.0000003012            0.0000002000      NO
          RMS gradient        0.0000046419            0.0000080000      YES
          MAX gradient        0.0000292953            0.0000300000      YES
          RMS step            0.0007799558            0.0001000000      NO
          MAX step            0.0069381186            0.0002000000      NO
          ........................................................
          Max(Bonds)      0.0001      Max(Angles)    0.02
          Max(Dihed)        0.40      Max(Improp)    0.00
          ---------------------------------------------------------------------

The optimization has not yet converged - more geometry cycles are needed


    ---------------------------------------------------------------------------
                         Redundant Internal Coordinates
                            (Angstroem and degrees)

        Definition                    Value    dE/dq     Step     New-Value
    ----------------------------------------------------------------------------
     1. B(C   1,O   0)                1.3929  0.000001 -0.0000    1.3929   
     2. B(C   2,C   1)                1.4026 -0.000003  0.0000    1.4026   
     3. B(O   3,C   2)                1.3905 -0.000004  0.0000    1.3905   
     4. B(C   4,O   3)                1.4286 -0.000002  0.0000    1.4286   
     5. B(C   5,C   2)                1.3979 -0.000003 -0.0000    1.3979   
     6. B(O   6,C   5)                1.3914 -0.000005 -0.0000    1.3914   
     7. B(C   7,O   6)                1.4288 -0.000000  0.0000    1.4289   
     8. B(C   8,C   1)                1.4047 -0.000002 -0.0000    1.4047   
     9. B(C   9,C   8)                1.5196  0.000001 -0.0000    1.5196   
    10. B(C  10,C   8)                1.4113  0.000003  0.0000    1.4113   
    11. B(C  11,C  10)                1.5243  0.000005  0.0000    1.5243   
    12. B(C  12,C  11)                1.5163  0.000001 -0.0000    1.5163   
    13. B(C  13,C  12)                1.3454 -0.000002  0.0000    1.3454   
    14. B(C  14,C  13)                1.5148 -0.000009  0.0001    1.5149   
    15. B(C  15,C  13)                1.5208  0.000005 -0.0000    1.5208   
    16. B(C  16,C  10)                1.4435 -0.000006 -0.0000    1.4435   
    17. B(C  16,C   5)                1.4377 -0.000005  0.0000    1.4377   
    18. B(O  17,C  16)                1.2953  0.000013  0.0000    1.2953   
    19. B(H  18,C   4)                1.0942  0.000001 -0.0000    1.0942   
    20. B(H  19,C   4)                1.0987  0.000002 -0.0000    1.0987   
    21. B(H  20,C   4)                1.0967  0.000001  0.0000    1.0967   
    22. B(H  21,C   7)                1.0950  0.000002 -0.0000    1.0950   
    23. B(H  22,C   7)                1.0940 -0.000002 -0.0000    1.0940   
    24. B(H  23,C   7)                1.1002  0.000002 -0.0000    1.1002   
    25. B(H  24,C   9)                1.1012  0.000003 -0.0000    1.1012   
    26. B(H  25,C   9)                1.0907 -0.000001  0.0000    1.0907   
    27. B(H  26,C   9)                1.0999 -0.000002  0.0000    1.1000   
    28. B(H  27,C  11)                1.1017  0.000001 -0.0000    1.1017   
    29. B(H  28,C  11)                1.0921  0.000002 -0.0000    1.0921   
    30. B(H  29,C  12)                1.0922 -0.000001  0.0000    1.0922   
    31. B(H  30,C  14)                1.0959  0.000002 -0.0000    1.0959   
    32. B(H  31,C  14)                1.1002  0.000003 -0.0000    1.1002   
    33. B(H  32,C  14)                1.0979 -0.000001 -0.0000    1.0979   
    34. B(H  33,C  15)                1.0966  0.000001 -0.0000    1.0966   
    35. B(H  34,C  15)                1.0989 -0.000000  0.0000    1.0989   
    36. B(C  35,C  15)                1.5590  0.000009  0.0000    1.5590   
    37. B(H  36,C  35)                1.0967  0.000002  0.0000    1.0967   
    38. B(H  37,C  35)                1.0986  0.000001 -0.0000    1.0986   
    39. B(C  38,C  35)                1.5072  0.000003 -0.0000    1.5072   
    40. B(H  39,C  38)                1.0918 -0.000001  0.0000    1.0918   
    41. B(C  40,C  38)                1.3451  0.000005  0.0000    1.3451   
    42. B(C  41,C  40)                1.5111  0.000000  0.0000    1.5111   
    43. B(H  42,C  41)                1.0996  0.000002 -0.0000    1.0996   
    44. B(H  43,C  41)                1.0930 -0.000000  0.0000    1.0930   
    45. B(H  44,C  41)                1.0996  0.000000 -0.0000    1.0996   
    46. B(C  45,C  40)                1.5125 -0.000001  0.0000    1.5125   
    47. B(H  46,C  45)                1.0954  0.000001 -0.0000    1.0954   
    48. B(H  47,C  45)                1.0999  0.000001 -0.0000    1.0999   
    49. B(H  48,C  45)                1.0998  0.000001  0.0000    1.0998   
    50. B(H  49,O   0)                0.9699  0.000005 -0.0000    0.9699   
    51. A(C   1,O   0,H  49)          108.46  0.000006   -0.00    108.46   
    52. A(C   2,C   1,C   8)          120.21 -0.000000   -0.00    120.21   
    53. A(O   0,C   1,C   2)          116.88  0.000004   -0.01    116.87   
    54. A(O   0,C   1,C   8)          122.90 -0.000003    0.01    122.91   
    55. A(C   1,C   2,O   3)          119.94  0.000007   -0.01    119.93   
    56. A(O   3,C   2,C   5)          119.87 -0.000007    0.00    119.88   
    57. A(C   1,C   2,C   5)          120.13 -0.000000    0.00    120.13   
    58. A(C   2,O   3,C   4)          114.14  0.000003   -0.00    114.13   
    59. A(H  18,C   4,H  19)          109.13  0.000001    0.00    109.13   
    60. A(O   3,C   4,H  18)          106.66  0.000000   -0.00    106.66   
    61. A(H  18,C   4,H  20)          109.25 -0.000001    0.00    109.25   
    62. A(H  19,C   4,H  20)          109.19  0.000004    0.00    109.19   
    63. A(O   3,C   4,H  19)          111.18 -0.000002   -0.00    111.18   
    64. A(O   3,C   4,H  20)          111.36 -0.000001   -0.00    111.36   
    65. A(C   2,C   5,O   6)          117.68 -0.000003   -0.00    117.67   
    66. A(O   6,C   5,C  16)          119.91  0.000001    0.01    119.91   
    67. A(C   2,C   5,C  16)          122.36  0.000001   -0.00    122.36   
    68. A(C   5,O   6,C   7)          114.23  0.000007    0.00    114.23   
    69. A(O   6,C   7,H  23)          111.08 -0.000005   -0.00    111.07   
    70. A(H  22,C   7,H  23)          109.72  0.000003   -0.00    109.71   
    71. A(H  21,C   7,H  23)          108.89  0.000000    0.00    108.89   
    72. A(H  21,C   7,H  22)          110.03 -0.000002    0.01    110.03   
    73. A(O   6,C   7,H  22)          110.40  0.000002   -0.00    110.40   
    74. A(O   6,C   7,H  21)          106.67  0.000000   -0.00    106.67   
    75. A(C   9,C   8,C  10)          122.84  0.000004   -0.00    122.84   
    76. A(C   1,C   8,C  10)          119.84 -0.000001   -0.00    119.84   
    77. A(C   1,C   8,C   9)          117.31 -0.000003    0.01    117.32   
    78. A(H  25,C   9,H  26)          107.07  0.000003   -0.01    107.06   
    79. A(H  24,C   9,H  26)          106.74  0.000001    0.00    106.74   
    80. A(H  24,C   9,H  25)          106.62 -0.000001    0.00    106.62   
    81. A(C   8,C   9,H  26)          111.85  0.000002    0.00    111.85   
    82. A(C   8,C   9,H  25)          112.46  0.000003   -0.00    112.46   
    83. A(C   8,C   9,H  24)          111.74 -0.000008    0.00    111.74   
    84. A(C   8,C  10,C  11)          121.93  0.000007   -0.00    121.93   
    85. A(C  11,C  10,C  16)          116.23 -0.000007    0.00    116.24   
    86. A(C   8,C  10,C  16)          121.82  0.000000    0.00    121.82   
    87. A(C  10,C  11,C  12)          113.59 -0.000008    0.01    113.59   
    88. A(H  27,C  11,H  28)          107.19 -0.000001   -0.00    107.19   
    89. A(C  10,C  11,H  28)          106.98 -0.000005    0.01    106.99   
    90. A(C  12,C  11,H  27)          108.44  0.000004   -0.00    108.44   
    91. A(C  10,C  11,H  27)          110.14  0.000008   -0.01    110.13   
    92. A(C  12,C  11,H  28)          110.32  0.000002   -0.00    110.32   
    93. A(C  11,C  12,C  13)          128.78 -0.000014    0.00    128.78   
    94. A(C  13,C  12,H  29)          116.80  0.000007   -0.00    116.79   
    95. A(C  11,C  12,H  29)          114.42  0.000006    0.00    114.42   
    96. A(C  14,C  13,C  15)          115.55  0.000002   -0.01    115.55   
    97. A(C  12,C  13,C  15)          124.22 -0.000009    0.01    124.23   
    98. A(C  12,C  13,C  14)          120.21  0.000007   -0.01    120.20   
    99. A(H  31,C  14,H  32)          106.18  0.000000    0.00    106.18   
   100. A(C  13,C  14,H  32)          111.63  0.000004   -0.00    111.62   
   101. A(H  30,C  14,H  31)          108.00  0.000000   -0.00    108.00   
   102. A(C  13,C  14,H  31)          110.73 -0.000004    0.00    110.74   
   103. A(C  13,C  14,H  30)          111.83 -0.000000    0.00    111.83   
   104. A(H  30,C  14,H  32)          108.24  0.000000    0.00    108.24   
   105. A(H  34,C  15,C  35)          108.40  0.000006   -0.00    108.39   
   106. A(H  33,C  15,C  35)          107.15  0.000005   -0.00    107.15   
   107. A(C  13,C  15,C  35)          115.45 -0.000020    0.01    115.45   
   108. A(H  33,C  15,H  34)          106.51 -0.000003    0.00    106.51   
   109. A(C  13,C  15,H  34)          108.81  0.000004   -0.00    108.81   
   110. A(C  13,C  15,H  33)          110.15  0.000009   -0.00    110.15   
   111. A(C  10,C  16,O  17)          123.36 -0.000001   -0.00    123.36   
   112. A(C   5,C  16,O  17)          121.01  0.000000    0.00    121.01   
   113. A(C   5,C  16,C  10)          115.62  0.000000    0.00    115.63   
   114. A(C  15,C  35,H  36)          107.40  0.000004   -0.00    107.40   
   115. A(H  37,C  35,C  38)          109.08  0.000003    0.02    109.10   
   116. A(H  36,C  35,C  38)          110.72  0.000002   -0.00    110.72   
   117. A(C  15,C  35,C  38)          115.15 -0.000003   -0.01    115.14   
   118. A(H  36,C  35,H  37)          106.83 -0.000006    0.00    106.83   
   119. A(C  15,C  35,H  37)          107.29 -0.000000   -0.00    107.29   
   120. A(H  39,C  38,C  40)          116.76  0.000004   -0.01    116.75   
   121. A(C  35,C  38,C  40)          128.53 -0.000011    0.00    128.53   
   122. A(C  35,C  38,H  39)          114.71  0.000006    0.01    114.72   
   123. A(C  41,C  40,C  45)          114.30 -0.000002    0.00    114.30   
   124. A(C  38,C  40,C  45)          120.81 -0.000000   -0.00    120.81   
   125. A(C  38,C  40,C  41)          124.89  0.000002   -0.00    124.89   
   126. A(H  43,C  41,H  44)          107.85  0.000001    0.00    107.85   
   127. A(H  42,C  41,H  44)          106.23  0.000001    0.00    106.23   
   128. A(C  40,C  41,H  44)          110.44 -0.000006    0.00    110.45   
   129. A(H  42,C  41,H  43)          108.04 -0.000001    0.00    108.05   
   130. A(C  40,C  41,H  43)          113.33  0.000002   -0.00    113.33   
   131. A(C  40,C  41,H  42)          110.63  0.000002   -0.00    110.63   
   132. A(H  47,C  45,H  48)          106.25  0.000001    0.00    106.25   
   133. A(H  46,C  45,H  48)          108.16  0.000001   -0.00    108.16   
   134. A(C  40,C  45,H  48)          111.07 -0.000001   -0.00    111.06   
   135. A(H  46,C  45,H  47)          108.16  0.000001    0.00    108.16   
   136. A(C  40,C  45,H  47)          111.07 -0.000002    0.00    111.07   
   137. A(C  40,C  45,H  46)          111.91  0.000000   -0.00    111.91   
   138. D(C   8,C   1,O   0,H  49)     11.27  0.000029   -0.40     10.87   
   139. D(C   2,C   1,O   0,H  49)   -169.60  0.000027   -0.37   -169.96   
   140. D(O   3,C   2,C   1,O   0)     -1.47  0.000001   -0.02     -1.49   
   141. D(C   5,C   2,C   1,O   0)   -178.74  0.000001   -0.02   -178.77   
   142. D(O   3,C   2,C   1,C   8)    177.69 -0.000001    0.01    177.70   
   143. D(C   5,C   2,C   1,C   8)      0.41 -0.000001    0.01      0.42   
   144. D(C   4,O   3,C   2,C   5)   -103.00 -0.000005    0.07   -102.93   
   145. D(C   4,O   3,C   2,C   1)     79.72 -0.000006    0.07     79.79   
   146. D(H  19,C   4,O   3,C   2)     60.12  0.000001   -0.02     60.10   
   147. D(H  20,C   4,O   3,C   2)    -61.89 -0.000001   -0.02    -61.91   
   148. D(H  18,C   4,O   3,C   2)    178.99  0.000001   -0.02    178.97   
   149. D(O   6,C   5,C   2,O   3)      0.46 -0.000000    0.01      0.46   
   150. D(C  16,C   5,C   2,C   1)      0.49  0.000000    0.01      0.50   
   151. D(C  16,C   5,C   2,O   3)   -176.79 -0.000000    0.01   -176.78   
   152. D(O   6,C   5,C   2,C   1)    177.73  0.000000    0.01    177.74   
   153. D(C   7,O   6,C   5,C  16)    -66.59 -0.000004    0.02    -66.57   
   154. D(C   7,O   6,C   5,C   2)    116.09 -0.000004    0.02    116.12   
   155. D(H  23,C   7,O   6,C   5)    -63.22 -0.000003    0.05    -63.17   
   156. D(H  21,C   7,O   6,C   5)    178.25 -0.000001    0.05    178.30   
   157. D(H  22,C   7,O   6,C   5)     58.73 -0.000000    0.04     58.77   
   158. D(C  10,C   8,C   1,C   2)     -0.65  0.000000   -0.01     -0.66   
   159. D(C  10,C   8,C   1,O   0)    178.46 -0.000002    0.02    178.48   
   160. D(C   9,C   8,C   1,O   0)     -1.66 -0.000002    0.04     -1.62   
   161. D(C   9,C   8,C   1,C   2)    179.24  0.000000    0.01    179.25   
   162. D(H  26,C   9,C   8,C  10)   -118.94 -0.000005    0.11   -118.83   
   163. D(H  26,C   9,C   8,C   1)     61.17 -0.000005    0.09     61.26   
   164. D(H  25,C   9,C   8,C  10)      1.58  0.000002    0.10      1.68   
   165. D(H  25,C   9,C   8,C   1)   -178.30  0.000002    0.09   -178.22   
   166. D(H  24,C   9,C   8,C  10)    121.45 -0.000002    0.10    121.56   
   167. D(H  24,C   9,C   8,C   1)    -58.43 -0.000002    0.09    -58.35   
   168. D(C  11,C  10,C   8,C   1)   -178.72  0.000003   -0.03   -178.74   
   169. D(C  16,C  10,C   8,C   9)   -179.89  0.000002   -0.02   -179.91   
   170. D(C  16,C  10,C   8,C   1)     -0.00  0.000002   -0.00     -0.01   
   171. D(C  11,C  10,C   8,C   9)      1.40  0.000003   -0.04      1.36   
   172. D(H  28,C  11,C  10,C  16)     19.65 -0.000006    0.05     19.70   
   173. D(H  27,C  11,C  10,C  16)    135.82 -0.000006    0.05    135.87   
   174. D(H  27,C  11,C  10,C   8)    -45.40 -0.000007    0.07    -45.33   
   175. D(C  12,C  11,C  10,C  16)   -102.32  0.000000    0.04   -102.28   
   176. D(H  28,C  11,C  10,C   8)   -161.57 -0.000007    0.08   -161.50   
   177. D(C  12,C  11,C  10,C   8)     76.46 -0.000001    0.07     76.53   
   178. D(H  29,C  12,C  11,H  28)   -174.66  0.000003   -0.09   -174.74   
   179. D(H  29,C  12,C  11,H  27)     68.24  0.000001   -0.08     68.16   
   180. D(H  29,C  12,C  11,C  10)    -54.56 -0.000007   -0.07    -54.63   
   181. D(C  13,C  12,C  11,H  28)      5.85  0.000002   -0.09      5.76   
   182. D(C  13,C  12,C  11,H  27)   -111.26  0.000000   -0.08   -111.34   
   183. D(C  13,C  12,C  11,C  10)    125.95 -0.000008   -0.07    125.87   
   184. D(C  15,C  13,C  12,H  29)   -179.80 -0.000007    0.03   -179.77   
   185. D(C  15,C  13,C  12,C  11)     -0.31 -0.000006    0.03     -0.29   
   186. D(C  14,C  13,C  12,H  29)     -1.47 -0.000005    0.01     -1.46   
   187. D(C  14,C  13,C  12,C  11)    178.01 -0.000004    0.01    178.02   
   188. D(H  32,C  14,C  13,C  15)    -56.47  0.000003   -0.05    -56.52   
   189. D(H  32,C  14,C  13,C  12)    125.07  0.000001   -0.04    125.03   
   190. D(H  31,C  14,C  13,C  15)     61.60  0.000003   -0.05     61.55   
   191. D(H  31,C  14,C  13,C  12)   -116.86  0.000001   -0.04   -116.90   
   192. D(H  30,C  14,C  13,C  15)   -177.90  0.000000   -0.05   -177.95   
   193. D(H  30,C  14,C  13,C  12)      3.63 -0.000002   -0.04      3.60   
   194. D(C  35,C  15,C  13,C  14)     92.43 -0.000001   -0.03     92.40   
   195. D(C  35,C  15,C  13,C  12)    -89.18  0.000001   -0.05    -89.22   
   196. D(H  34,C  15,C  13,C  14)    -29.66  0.000002   -0.04    -29.70   
   197. D(H  34,C  15,C  13,C  12)    148.73  0.000004   -0.05    148.68   
   198. D(H  33,C  15,C  13,C  14)   -146.07 -0.000002   -0.03   -146.10   
   199. D(H  33,C  15,C  13,C  12)     32.32  0.000000   -0.05     32.28   
   200. D(C  10,C  16,C   5,C   2)     -1.08  0.000001   -0.02     -1.10   
   201. D(O  17,C  16,C  10,C  11)     -1.26 -0.000002    0.03     -1.23   
   202. D(O  17,C  16,C  10,C   8)    179.95 -0.000001    0.01    179.96   
   203. D(C   5,C  16,C  10,C  11)    179.62 -0.000003    0.04    179.66   
   204. D(C   5,C  16,C  10,C   8)      0.83 -0.000002    0.02      0.85   
   205. D(O  17,C  16,C   5,O   6)      2.59  0.000001   -0.01      2.58   
   206. D(O  17,C  16,C   5,C   2)    179.78  0.000000   -0.01    179.76   
   207. D(C  10,C  16,C   5,O   6)   -178.26  0.000002   -0.02   -178.29   
   208. D(C  38,C  35,C  15,H  33)    178.25 -0.000002   -0.01    178.24   
   209. D(C  38,C  35,C  15,C  13)    -58.64 -0.000001   -0.01    -58.65   
   210. D(H  37,C  35,C  15,H  34)   -174.70 -0.000002    0.00   -174.70   
   211. D(H  37,C  35,C  15,H  33)    -60.12 -0.000000    0.00    -60.12   
   212. D(H  37,C  35,C  15,C  13)     62.99  0.000001    0.00     62.99   
   213. D(H  36,C  35,C  15,H  34)    -60.16 -0.000007    0.00    -60.16   
   214. D(H  36,C  35,C  15,H  33)     54.42 -0.000005    0.00     54.42   
   215. D(C  38,C  35,C  15,H  34)     63.67 -0.000004   -0.01     63.66   
   216. D(H  36,C  35,C  15,C  13)    177.53 -0.000004    0.00    177.53   
   217. D(C  40,C  38,C  35,H  37)    132.61 -0.000002    0.04    132.65   
   218. D(C  40,C  38,C  35,H  36)     15.33  0.000002    0.03     15.35   
   219. D(C  40,C  38,C  35,C  15)   -106.73 -0.000002    0.04   -106.69   
   220. D(H  39,C  38,C  35,H  37)    -47.08 -0.000001    0.03    -47.05   
   221. D(H  39,C  38,C  35,H  36)   -164.37  0.000003    0.02   -164.35   
   222. D(H  39,C  38,C  35,C  15)     73.57 -0.000001    0.03     73.60   
   223. D(C  45,C  40,C  38,H  39)      0.22 -0.000001   -0.01      0.21   
   224. D(C  45,C  40,C  38,C  35)   -179.47 -0.000000   -0.02   -179.49   
   225. D(C  41,C  40,C  38,H  39)   -179.83 -0.000003   -0.01   -179.84   
   226. D(C  41,C  40,C  38,C  35)      0.48 -0.000002   -0.02      0.46   
   227. D(H  44,C  41,C  40,C  45)    -59.47  0.000001   -0.02    -59.49   
   228. D(H  44,C  41,C  40,C  38)    120.58  0.000002   -0.02    120.56   
   229. D(H  43,C  41,C  40,C  45)    179.39  0.000002   -0.02    179.36   
   230. D(H  43,C  41,C  40,C  38)     -0.56  0.000003   -0.02     -0.59   
   231. D(H  42,C  41,C  40,C  45)     57.86 -0.000000   -0.02     57.84   
   232. D(H  42,C  41,C  40,C  38)   -122.09  0.000001   -0.02   -122.11   
   233. D(H  48,C  45,C  40,C  41)     58.79 -0.000000    0.01     58.80   
   234. D(H  48,C  45,C  40,C  38)   -121.26 -0.000001    0.01   -121.25   
   235. D(H  47,C  45,C  40,C  41)    -59.24  0.000000    0.01    -59.22   
   236. D(H  47,C  45,C  40,C  38)    120.72 -0.000001    0.01    120.73   
   237. D(H  46,C  45,C  40,C  41)    179.77  0.000001    0.01    179.79   
   238. D(H  46,C  45,C  40,C  38)     -0.27 -0.000000    0.01     -0.26   
    ----------------------------------------------------------------------------

         *************************************************************
         *                GEOMETRY OPTIMIZATION CYCLE  34            *
         *************************************************************
---------------------------------
CARTESIAN COORDINATES (ANGSTROEM)
---------------------------------
  O     -4.194865   -1.577629   -1.197882
  C     -3.152867   -0.884309   -0.586547
  C     -3.124368    0.506235   -0.767629
  O     -4.090558    1.123399   -1.554363
  C     -5.340053    1.327111   -0.892387
  C     -2.094338    1.266122   -0.205828
  O     -2.089623    2.634517   -0.457556
  C     -2.263516    3.445337    0.706038
  C     -2.152143   -1.519623    0.167176
  C     -2.256766   -3.026176    0.335972
  C     -1.107507   -0.756946    0.731944
  C      0.017752   -1.400226    1.534185
  C      1.054085   -2.097535    0.674632
  C      2.387964   -1.923012    0.654638
  C      3.253035   -2.764433   -0.261094
  C      3.134709   -0.934738    1.536897
  C     -1.030676    0.674140    0.559218
  O     -0.086481    1.402895    1.064402
  H     -5.995939    1.831502   -1.608466
  H     -5.219743    1.962881   -0.004475
  H     -5.794510    0.374359   -0.594773
  H     -2.209548    4.487319    0.373770
  H     -1.472284    3.242594    1.433817
  H     -3.246489    3.269121    1.167728
  H     -3.206474   -3.318494    0.810612
  H     -1.458703   -3.432021    0.958928
  H     -2.210621   -3.550579   -0.629829
  H     -0.394887   -2.132985    2.245873
  H      0.484379   -0.606917    2.122042
  H      0.644939   -2.844375   -0.009270
  H      2.652070   -3.427821   -0.893332
  H      3.946848   -3.387702    0.322573
  H      3.877548   -2.140443   -0.913779
  H      2.623783   -0.828256    2.501304
  H      4.132982   -1.338892    1.755356
  C      3.302624    0.497782    0.945053
  H      3.813980    1.106743    1.700329
  H      2.296077    0.920851    0.823496
  C      4.028233    0.564604   -0.374287
  H      3.450299    0.213502   -1.231442
  C      5.276107    1.000805   -0.623117
  C      6.234319    1.521707    0.422749
  H      6.550500    2.547052    0.182185
  H      5.813980    1.524938    1.431687
  H      7.150426    0.913877    0.441142
  C      5.830523    1.000963   -2.030370
  H      5.106414    0.613046   -2.755003
  H      6.117412    2.015983   -2.342223
  H      6.742324    0.389450   -2.096091
  H     -4.191525   -2.489904   -0.868535

----------------------------
CARTESIAN COORDINATES (A.U.)
----------------------------
  NO LB      ZA    FRAG     MASS         X           Y           Z
   0 O     8.0000    0    15.999   -7.927146   -2.981286   -2.263669
   1 C     6.0000    0    12.011   -5.958056   -1.671103   -1.108413
   2 C     6.0000    0    12.011   -5.904199    0.956646   -1.450609
   3 O     8.0000    0    15.999   -7.730035    2.122917   -2.937320
   4 C     6.0000    0    12.011  -10.091237    2.507876   -1.686368
   5 C     6.0000    0    12.011   -3.957724    2.392623   -0.388959
   6 O     8.0000    0    15.999   -3.948816    4.978515   -0.864656
   7 C     6.0000    0    12.011   -4.277425    6.510744    1.334219
   8 C     6.0000    0    12.011   -4.066962   -2.871672    0.315916
   9 C     6.0000    0    12.011   -4.264669   -5.718644    0.634895
  10 C     6.0000    0    12.011   -2.092885   -1.430421    1.383174
  11 C     6.0000    0    12.011    0.033547   -2.646045    2.899189
  12 C     6.0000    0    12.011    1.991931   -3.963767    1.274869
  13 C     6.0000    0    12.011    4.512599   -3.633965    1.237087
  14 C     6.0000    0    12.011    6.147346   -5.224022   -0.493397
  15 C     6.0000    0    12.011    5.923741   -1.766399    2.904314
  16 C     6.0000    0    12.011   -1.947696    1.273940    1.056769
  17 O     8.0000    0    15.999   -0.163426    2.651088    2.011428
  18 H     1.0000    0     1.008  -11.330683    3.461038   -3.039560
  19 H     1.0000    0     1.008   -9.863885    3.709308   -0.008457
  20 H     1.0000    0     1.008  -10.950036    0.707437   -1.123958
  21 H     1.0000    0     1.008   -4.175440    8.479803    0.706323
  22 H     1.0000    0     1.008   -2.782214    6.127615    2.709522
  23 H     1.0000    0     1.008   -6.134975    6.177743    2.206686
  24 H     1.0000    0     1.008   -6.059357   -6.271045    1.531835
  25 H     1.0000    0     1.008   -2.756550   -6.485580    1.812112
  26 H     1.0000    0     1.008   -4.177468   -6.709622   -1.190205
  27 H     1.0000    0     1.008   -0.746228   -4.030757    4.244085
  28 H     1.0000    0     1.008    0.915344   -1.146908    4.010078
  29 H     1.0000    0     1.008    1.218759   -5.375089   -0.017518
  30 H     1.0000    0     1.008    5.011685   -6.477643   -1.688152
  31 H     1.0000    0     1.008    7.458462   -6.401829    0.609575
  32 H     1.0000    0     1.008    7.327503   -4.044851   -1.726792
  33 H     1.0000    0     1.008    4.958232   -1.565177    4.726780
  34 H     1.0000    0     1.008    7.810203   -2.530139    3.317142
  35 C     6.0000    0    12.011    6.241055    0.940672    1.785892
  36 H     1.0000    0     1.008    7.207378    2.091441    3.213155
  37 H     1.0000    0     1.008    4.338957    1.740156    1.556183
  38 C     6.0000    0    12.011    7.612258    1.066948   -0.707299
  39 H     1.0000    0     1.008    6.520121    0.403460   -2.327088
  40 C     6.0000    0    12.011    9.970397    1.891247   -1.177521
  41 C     6.0000    0    12.011   11.781155    2.875609    0.798879
  42 H     1.0000    0     1.008   12.378650    4.813231    0.344279
  43 H     1.0000    0     1.008   10.986829    2.881716    2.705496
  44 H     1.0000    0     1.008   13.512346    1.726977    0.833638
  45 C     6.0000    0    12.011   11.018093    1.891545   -3.836844
  46 H     1.0000    0     1.008    9.649723    1.158488   -5.206201
  47 H     1.0000    0     1.008   11.560234    3.809656   -4.426161
  48 H     1.0000    0     1.008   12.741145    0.735954   -3.961039
  49 H     1.0000    0     1.008   -7.920834   -4.705237   -1.641293

--------------------------------
INTERNAL COORDINATES (ANGSTROEM)
--------------------------------
 O      0   0   0     0.000000000000     0.00000000     0.00000000
 C      1   0   0     1.392903723926     0.00000000     0.00000000
 C      2   1   0     1.402575152139   116.87323589     0.00000000
 O      3   2   1     1.390455371315   119.93259885   358.51189058
 C      4   3   2     1.428616976132   114.13334555    79.78607245
 C      3   2   1     1.397859029905   120.13434274   181.23473070
 O      6   3   2     1.391363988549   117.67252334   177.74287573
 C      7   6   3     1.428852645607   114.22668682   116.11693768
 C      2   1   3     1.404695727114   122.90960859   180.83862218
 C      9   2   1     1.519585248467   117.31959098   358.38174642
 C      9   2   1     1.411348628655   119.84243058   178.47546890
 C     11   9   2     1.524338754194   121.93400420   181.25727793
 C     12  11   9     1.516263760952   113.59491170    76.52712540
 C     13  12  11     1.345397114303   128.78464136   125.87216336
 C     14  13  12     1.514894194360   120.20451781   178.02492793
 C     14  13  12     1.520753623622   124.22954958   359.71326019
 C      6   3   2     1.437746017850   122.35548300     0.50049229
 O     17   6   3     1.295299037715   121.00794815   179.76393020
 H      5   4   3     1.094242310322   106.66298969   178.97190086
 H      5   4   3     1.098665688952   111.17524103    60.09977282
 H      5   4   3     1.096740866737   111.36354164   298.08643785
 H      8   7   6     1.095006922003   106.67113294   178.29732512
 H      8   7   6     1.093990428901   110.39967562    58.76629643
 H      8   7   6     1.100202773950   111.07447566   296.82708689
 H     10   9   2     1.101216901176   111.74201183   301.65344057
 H     10   9   2     1.090728413667   112.45526509   181.78085929
 H     10   9   2     1.099954514199   111.85380985    61.26329288
 H     12  11   9     1.101682897898   110.13152090   314.67294205
 H     12  11   9     1.092087634526   106.98719256   198.50347781
 H     13  12  11     1.092195280866   114.41874313   305.36789682
 H     15  14  13     1.095886450153   111.82767705     3.59506616
 H     15  14  13     1.100230825388   110.73667231   243.09753930
 H     15  14  13     1.097896680554   111.62332987   125.02675302
 H     16  14  13     1.096569715872   110.15374545    32.27818765
 H     16  14  13     1.098914320549   108.80777957   148.68472107
 C     16  14  13     1.559034680690   115.45316150   270.77787182
 H     36  16  14     1.096703713699   107.39679407   177.52934380
 H     36  16  14     1.098590331755   107.28798071    62.98970430
 C     36  16  14     1.507193145098   115.14412828   301.34862193
 H     39  36  16     1.091785674708   114.71723812    73.60300104
 C     39  36  16     1.345130604216   128.53034489   253.30566909
 C     41  39  36     1.511073616909   124.89184007     0.46012301
 H     42  41  39     1.099624398914   110.63133594   237.88965787
 H     42  41  39     1.093001463540   113.33166956   359.41409613
 H     42  41  39     1.099566960994   110.44710635   120.55662400
 C     41  39  36     1.512527501515   120.80993103   180.51313708
 H     46  41  39     1.095402401945   111.90915385   359.73757837
 H     46  41  39     1.099920215080   111.06900629   120.73007115
 H     46  41  39     1.099839142382   111.06450546   238.75289139
 H      1   2   3     0.969911175313   108.45527878   190.03622873

---------------------------
INTERNAL COORDINATES (A.U.)
---------------------------
 O      0   0   0     0.000000000000     0.00000000     0.00000000
 C      1   0   0     2.632206569139     0.00000000     0.00000000
 C      2   1   0     2.650482919785   116.87323589     0.00000000
 O      3   2   1     2.627579853225   119.93259885   358.51189058
 C      4   3   2     2.699694835160   114.13334555    79.78607245
 C      3   2   1     2.641570740349   120.13434274   181.23473070
 O      6   3   2     2.629296890958   117.67252334   177.74287573
 C      7   6   3     2.700140185925   114.22668682   116.11693768
 C      2   1   3     2.654490225735   122.90960859   180.83862218
 C      9   2   1     2.871599956749   117.31959098   358.38174642
 C      9   2   1     2.667062387643   119.84243058   178.47546890
 C     11   9   2     2.880582780749   121.93400420   181.25727793
 C     12  11   9     2.865323254988   113.59491170    76.52712540
 C     13  12  11     2.542432087401   128.78464136   125.87216336
 C     14  13  12     2.862735149207   120.20451781   178.02492793
 C     14  13  12     2.873807865814   124.22954958   359.71326019
 C      6   3   2     2.716946223873   122.35548300     0.50049229
 O     17   6   3     2.447760442813   121.00794815   179.76393020
 H      5   4   3     2.067818290658   106.66298969   178.97190086
 H      5   4   3     2.076177264855   111.17524103    60.09977282
 H      5   4   3     2.072539878013   111.36354164   298.08643785
 H      8   7   6     2.069263197335   106.67113294   178.29732512
 H      8   7   6     2.067342303753   110.39967562    58.76629643
 H      8   7   6     2.079081934545   111.07447566   296.82708689
 H     10   9   2     2.080998357268   111.74201183   301.65344057
 H     10   9   2     2.061177988317   112.45526509   181.78085929
 H     10   9   2     2.078612791606   111.85380985    61.26329288
 H     12  11   9     2.081878963451   110.13152090   314.67294205
 H     12  11   9     2.063746543496   106.98719256   198.50347781
 H     13  12  11     2.063949965597   114.41874313   305.36789682
 H     15  14  13     2.070925264664   111.82767705     3.59506616
 H     15  14  13     2.079134944081   110.73667231   243.09753930
 H     15  14  13     2.074724049588   111.62332987   125.02675302
 H     16  14  13     2.072216449751   110.15374545    32.27818765
 H     16  14  13     2.076647110481   108.80777957   148.68472107
 C     16  14  13     2.946148579790   115.45316150   270.77787182
 H     36  16  14     2.072469668945   107.39679407   177.52934380
 H     36  16  14     2.076034860390   107.28798071    62.98970430
 C     36  16  14     2.848182275159   115.14412828   301.34862193
 H     39  36  16     2.063175922137   114.71723812    73.60300104
 C     39  36  16     2.541928456323   128.53034489   253.30566909
 C     41  39  36     2.855515304152   124.89184007     0.46012301
 H     42  41  39     2.077988964125   110.63133594   237.88965787
 H     42  41  39     2.065473430066   113.33166956   359.41409613
 H     42  41  39     2.077880422187   110.44710635   120.55662400
 C     41  39  36     2.858262747888   120.80993103   180.51313708
 H     46  41  39     2.070010546115   111.90915385   359.73757837
 H     46  41  39     2.078547975665   111.06900629   120.73007115
 H     46  41  39     2.078394770469   111.06450546   238.75289139
 H      1   2   3     1.832866495571   108.45527878   190.03622873


           ************************************************************
           *        Program running with 4 parallel MPI-processes     *
           *              working on a common directory               *
           ************************************************************
------------------------------------------------------------------------------
                   ___                                                        
                  /   \      - P O W E R E D   B Y -                         
                 /     \                                                     
                 |  |  |   _    _      __       _____    __    __             
                 |  |  |  | |  | |    /  \     |  _  \  |  |  /  |          
                  \  \/   | |  | |   /    \    | | | |  |  | /  /          
                 / \  \   | |__| |  /  /\  \   | |_| |  |  |/  /          
                |  |  |   |  __  | /  /__\  \  |    /   |      \           
                |  |  |   | |  | | |   __   |  |    \   |  |\   \          
                \     /   | |  | | |  |  |  |  | |\  \  |  | \   \       
                 \___/    |_|  |_| |__|  |__|  |_| \__\ |__|  \__/        
                                                                              
                      - O R C A' S   B I G   F R I E N D -                    
                                      &                                       
                       - I N T E G R A L  F E E D E R -                       
                                                                              
 v1 FN, 2020, v2 2021                                                         
------------------------------------------------------------------------------


Reading SHARK input file UQ2_2e_1H_B3LYP_631Gd_opt.SHARKINP.tmp ... ok
----------------------
SHARK INTEGRAL PACKAGE
----------------------

Number of atoms                             ...     50
Number of basis functions                   ...    376
Number of shells                            ...    192
Maximum angular momentum                    ...      2
Integral batch strategy                     ... SHARK/LIBINT Hybrid
RI-J (if used) integral strategy            ... SPLIT-RIJ (Revised 2003 algorithm where possible)
Printlevel                                  ...      1
Contraction scheme used                     ... SEGMENTED contraction
Coulomb Range Separation                    ... NOT USED
Exchange Range Separation                   ... NOT USED
Finite Nucleus Model                        ... NOT USED
Auxiliary Coulomb fitting basis             ... AVAILABLE
   # of basis functions in Aux-J            ...   1424
   # of shells in Aux-J                     ...    480
   Maximum angular momentum in Aux-J        ...      4
Auxiliary J/K fitting basis                 ... NOT available
Auxiliary Correlation fitting basis         ... NOT available
Auxiliary 'external' fitting basis          ... NOT available
Integral threshold                          ...     2.500000e-11
Primitive cut-off                           ...     2.500000e-12
Primitive pair pre-selection threshold      ...     2.500000e-12

Calculating pre-screening integrals         ... done (  0.0 sec) Dimension = 192
Organizing shell pair data                  ... done (  0.1 sec)
Shell pair information
Total number of shell pairs                 ...     18528
Shell pairs after pre-screening             ...     12085
Total number of primitive shell pairs       ...    103395
Primitive shell pairs kept                  ...     36658
          la=0 lb=0:   4664 shell pairs
          la=1 lb=0:   4040 shell pairs
          la=1 lb=1:    877 shell pairs
          la=2 lb=0:   1615 shell pairs
          la=2 lb=1:    738 shell pairs
          la=2 lb=2:    151 shell pairs

Calculating one electron integrals          ... done (  0.0 sec)
Calculating RI/J V-Matrix + Cholesky decomp.... done (  0.1 sec)
Calculating Nuclear repulsion               ... done (  0.0 sec) ENN=   1950.724103918416 Eh

SHARK setup successfully completed in   0.4 seconds

Maximum memory used throughout the entire GTOINT-calculation: 29.7 MB
[1717833775.529394] [eu-g5-013-3:21963:0]          mpool.c:38   UCX  WARN  object 0x2b3e740 was not returned to mpool ucp_requests
[1717833775.529410] [eu-g5-013-3:21963:0]          mpool.c:38   UCX  WARN  object 0x2b3e900 was not returned to mpool ucp_requests
[1717833775.529414] [eu-g5-013-3:21963:0]          mpool.c:38   UCX  WARN  object 0x2b3eac0 was not returned to mpool ucp_requests
[1717833775.529417] [eu-g5-013-3:21963:0]          mpool.c:38   UCX  WARN  object 0x2b3ec80 was not returned to mpool ucp_requests
[1717833775.529420] [eu-g5-013-3:21963:0]          mpool.c:38   UCX  WARN  object 0x2b3ee40 was not returned to mpool ucp_requests
[1717833775.529422] [eu-g5-013-3:21963:0]          mpool.c:38   UCX  WARN  object 0x2b3f000 was not returned to mpool ucp_requests
[1717833775.529425] [eu-g5-013-3:21963:0]          mpool.c:38   UCX  WARN  object 0x2b3f1c0 was not returned to mpool ucp_requests
[1717833775.529428] [eu-g5-013-3:21963:0]          mpool.c:38   UCX  WARN  object 0x2b3f380 was not returned to mpool ucp_requests
[1717833775.529431] [eu-g5-013-3:21963:0]          mpool.c:38   UCX  WARN  object 0x2b3f540 was not returned to mpool ucp_requests
[1717833775.529433] [eu-g5-013-3:21963:0]          mpool.c:38   UCX  WARN  object 0x2b3f700 was not returned to mpool ucp_requests
[1717833775.529436] [eu-g5-013-3:21963:0]          mpool.c:38   UCX  WARN  object 0x2b3f8c0 was not returned to mpool ucp_requests
[1717833775.529439] [eu-g5-013-3:21963:0]          mpool.c:38   UCX  WARN  object 0x2b3fc40 was not returned to mpool ucp_requests
[1717833775.529441] [eu-g5-013-3:21963:0]          mpool.c:38   UCX  WARN  object 0x2b3fe00 was not returned to mpool ucp_requests
[1717833775.529444] [eu-g5-013-3:21963:0]          mpool.c:38   UCX  WARN  object 0x2b3ffc0 was not returned to mpool ucp_requests
[1717833775.529446] [eu-g5-013-3:21963:0]          mpool.c:38   UCX  WARN  object 0x2b40180 was not returned to mpool ucp_requests
[1717833775.529449] [eu-g5-013-3:21963:0]          mpool.c:38   UCX  WARN  object 0x2b40340 was not returned to mpool ucp_requests
[1717833775.529452] [eu-g5-013-3:21963:0]          mpool.c:38   UCX  WARN  object 0x2b40500 was not returned to mpool ucp_requests
[1717833775.529225] [eu-g5-013-3:21965:0]          mpool.c:38   UCX  WARN  object 0x2c61f80 was not returned to mpool ucp_requests
[1717833775.529244] [eu-g5-013-3:21965:0]          mpool.c:38   UCX  WARN  object 0x2c62140 was not returned to mpool ucp_requests
[1717833775.529247] [eu-g5-013-3:21965:0]          mpool.c:38   UCX  WARN  object 0x2c62300 was not returned to mpool ucp_requests
[1717833775.529250] [eu-g5-013-3:21965:0]          mpool.c:38   UCX  WARN  object 0x2c624c0 was not returned to mpool ucp_requests
[1717833775.529253] [eu-g5-013-3:21965:0]          mpool.c:38   UCX  WARN  object 0x2c62680 was not returned to mpool ucp_requests
[1717833775.529256] [eu-g5-013-3:21965:0]          mpool.c:38   UCX  WARN  object 0x2c62840 was not returned to mpool ucp_requests
[1717833775.529258] [eu-g5-013-3:21965:0]          mpool.c:38   UCX  WARN  object 0x2c62a00 was not returned to mpool ucp_requests
[1717833775.529261] [eu-g5-013-3:21965:0]          mpool.c:38   UCX  WARN  object 0x2c62bc0 was not returned to mpool ucp_requests
[1717833775.529264] [eu-g5-013-3:21965:0]          mpool.c:38   UCX  WARN  object 0x2c62d80 was not returned to mpool ucp_requests
[1717833775.529266] [eu-g5-013-3:21965:0]          mpool.c:38   UCX  WARN  object 0x2c62f40 was not returned to mpool ucp_requests
[1717833775.529269] [eu-g5-013-3:21965:0]          mpool.c:38   UCX  WARN  object 0x2c63100 was not returned to mpool ucp_requests
[1717833775.529271] [eu-g5-013-3:21965:0]          mpool.c:38   UCX  WARN  object 0x2c632c0 was not returned to mpool ucp_requests
[1717833775.529274] [eu-g5-013-3:21965:0]          mpool.c:38   UCX  WARN  object 0x2c63480 was not returned to mpool ucp_requests
[1717833775.529277] [eu-g5-013-3:21965:0]          mpool.c:38   UCX  WARN  object 0x2c63640 was not returned to mpool ucp_requests
[1717833775.529279] [eu-g5-013-3:21965:0]          mpool.c:38   UCX  WARN  object 0x2c63800 was not returned to mpool ucp_requests
[1717833775.529283] [eu-g5-013-3:21965:0]          mpool.c:38   UCX  WARN  object 0x2c639c0 was not returned to mpool ucp_requests
[1717833775.529286] [eu-g5-013-3:21965:0]          mpool.c:38   UCX  WARN  object 0x2c63b80 was not returned to mpool ucp_requests
[1717833775.529288] [eu-g5-013-3:21965:0]          mpool.c:38   UCX  WARN  object 0x2c63d40 was not returned to mpool ucp_requests
[1717833775.529291] [eu-g5-013-3:21965:0]          mpool.c:38   UCX  WARN  object 0x2c63f00 was not returned to mpool ucp_requests
[1717833775.529294] [eu-g5-013-3:21965:0]          mpool.c:38   UCX  WARN  object 0x2c640c0 was not returned to mpool ucp_requests
[1717833775.529297] [eu-g5-013-3:21965:0]          mpool.c:38   UCX  WARN  object 0x2c64280 was not returned to mpool ucp_requests
[1717833775.529299] [eu-g5-013-3:21965:0]          mpool.c:38   UCX  WARN  object 0x2c64440 was not returned to mpool ucp_requests
[1717833775.537831] [eu-g5-013-3:21964:0]          mpool.c:38   UCX  WARN  object 0x2a5f0c0 was not returned to mpool ucp_requests
[1717833775.537852] [eu-g5-013-3:21964:0]          mpool.c:38   UCX  WARN  object 0x2a5f280 was not returned to mpool ucp_requests
[1717833775.537856] [eu-g5-013-3:21964:0]          mpool.c:38   UCX  WARN  object 0x2a5f440 was not returned to mpool ucp_requests
[1717833775.537858] [eu-g5-013-3:21964:0]          mpool.c:38   UCX  WARN  object 0x2a5f600 was not returned to mpool ucp_requests
[1717833775.537861] [eu-g5-013-3:21964:0]          mpool.c:38   UCX  WARN  object 0x2a5f7c0 was not returned to mpool ucp_requests
[1717833775.537864] [eu-g5-013-3:21964:0]          mpool.c:38   UCX  WARN  object 0x2a5f980 was not returned to mpool ucp_requests
[1717833775.537866] [eu-g5-013-3:21964:0]          mpool.c:38   UCX  WARN  object 0x2a5fb40 was not returned to mpool ucp_requests
[1717833775.537869] [eu-g5-013-3:21964:0]          mpool.c:38   UCX  WARN  object 0x2a5fd00 was not returned to mpool ucp_requests
[1717833775.537871] [eu-g5-013-3:21964:0]          mpool.c:38   UCX  WARN  object 0x2a5fec0 was not returned to mpool ucp_requests
[1717833775.537874] [eu-g5-013-3:21964:0]          mpool.c:38   UCX  WARN  object 0x2a60080 was not returned to mpool ucp_requests
[1717833775.537877] [eu-g5-013-3:21964:0]          mpool.c:38   UCX  WARN  object 0x2a60240 was not returned to mpool ucp_requests
[1717833775.537879] [eu-g5-013-3:21964:0]          mpool.c:38   UCX  WARN  object 0x2a60400 was not returned to mpool ucp_requests
[1717833775.537882] [eu-g5-013-3:21964:0]          mpool.c:38   UCX  WARN  object 0x2a605c0 was not returned to mpool ucp_requests
[1717833775.537884] [eu-g5-013-3:21964:0]          mpool.c:38   UCX  WARN  object 0x2a60780 was not returned to mpool ucp_requests
[1717833775.537887] [eu-g5-013-3:21964:0]          mpool.c:38   UCX  WARN  object 0x2a60940 was not returned to mpool ucp_requests
[1717833775.537890] [eu-g5-013-3:21964:0]          mpool.c:38   UCX  WARN  object 0x2a60b00 was not returned to mpool ucp_requests
[1717833775.537892] [eu-g5-013-3:21964:0]          mpool.c:38   UCX  WARN  object 0x2a60cc0 was not returned to mpool ucp_requests
[1717833775.537895] [eu-g5-013-3:21964:0]          mpool.c:38   UCX  WARN  object 0x2a60e80 was not returned to mpool ucp_requests
[1717833775.537897] [eu-g5-013-3:21964:0]          mpool.c:38   UCX  WARN  object 0x2a61040 was not returned to mpool ucp_requests
[1717833775.537900] [eu-g5-013-3:21964:0]          mpool.c:38   UCX  WARN  object 0x2a61200 was not returned to mpool ucp_requests
[1717833775.537902] [eu-g5-013-3:21964:0]          mpool.c:38   UCX  WARN  object 0x2a613c0 was not returned to mpool ucp_requests
[1717833775.537905] [eu-g5-013-3:21964:0]          mpool.c:38   UCX  WARN  object 0x2a61580 was not returned to mpool ucp_requests


           ************************************************************
           *        Program running with 4 parallel MPI-processes     *
           *              working on a common directory               *
           ************************************************************

Diagonalization of the overlap matrix:
Smallest eigenvalue                        ... 3.453e-04
Time for diagonalization                   ...    0.019 sec
Threshold for overlap eigenvalues          ... 1.000e-08
Number of eigenvalues below threshold      ... 0
Time for construction of square roots      ...    0.011 sec
Total time needed                          ...    0.031 sec

-------------------
DFT GRID GENERATION
-------------------

General Integration Accuracy     IntAcc      ... 4.959
Radial Grid Type                 RadialGrid  ... OptM3 with GC (2021)
Angular Grid (max. ang.)         AngularGrid ... 6 (Lebedev-590)
Angular grid pruning method      GridPruning ... 4 (adaptive)
Weight generation scheme         WeightScheme... Becke
Basis function cutoff            BFCut       ... 1.0000e-11
Integration weight cutoff        WCut        ... 1.0000e-14
Angular grids for H and He will be reduced by one unit
Partially contracted basis set               ... off
Rotationally invariant grid construction     ... off

Total number of grid points                  ...   556154
Total number of batches                      ...     8711
Average number of points per batch           ...       63
Average number of grid points per atom       ...    11123
Time for grid setup =    7.618 sec

--------------------
COSX GRID GENERATION
--------------------

GRIDX 1
-------
General Integration Accuracy     IntAcc      ... 4.020
Radial Grid Type                 RadialGrid  ... OptM3 with GC (2021)
Angular Grid (max. ang.)         AngularGrid ... 2 (Lebedev-110)
Angular grid pruning method      GridPruning ... 4 (adaptive)
Weight generation scheme         WeightScheme... Becke
Basis function cutoff            BFCut       ... 1.0000e-11
Integration weight cutoff        WCut        ... 1.0000e-14
Angular grids for H and He will be reduced by one unit
Partially contracted basis set               ... on
Rotationally invariant grid construction     ... off

Total number of grid points                  ...    60091
Total number of batches                      ...      965
Average number of points per batch           ...       62
Average number of grid points per atom       ...     1202
UseSFitting                                  ... on

GRIDX 2
-------
General Integration Accuracy     IntAcc      ... 4.338
Radial Grid Type                 RadialGrid  ... OptM3 with GC (2021)
Angular Grid (max. ang.)         AngularGrid ... 3 (Lebedev-194)
Angular grid pruning method      GridPruning ... 4 (adaptive)
Weight generation scheme         WeightScheme... Becke
Basis function cutoff            BFCut       ... 1.0000e-11
Integration weight cutoff        WCut        ... 1.0000e-14
Angular grids for H and He will be reduced by one unit
Partially contracted basis set               ... on
Rotationally invariant grid construction     ... off

Total number of grid points                  ...   130817
Total number of batches                      ...     2067
Average number of points per batch           ...       63
Average number of grid points per atom       ...     2616
UseSFitting                                  ... on

GRIDX 3
-------
General Integration Accuracy     IntAcc      ... 4.871
Radial Grid Type                 RadialGrid  ... OptM3 with GC (2021)
Angular Grid (max. ang.)         AngularGrid ... 4 (Lebedev-302)
Angular grid pruning method      GridPruning ... 4 (adaptive)
Weight generation scheme         WeightScheme... Becke
Basis function cutoff            BFCut       ... 1.0000e-11
Integration weight cutoff        WCut        ... 1.0000e-14
Angular grids for H and He will be reduced by one unit
Partially contracted basis set               ... on
Rotationally invariant grid construction     ... off

Total number of grid points                  ...   250191
Total number of batches                      ...     3935
Average number of points per batch           ...       63
Average number of grid points per atom       ...     5004
UseSFitting                                  ... on

Time for X-Grid setup             =    4.272 sec


--------------------
CPCM SOLVATION MODEL
--------------------
CPCM parameters:
  Epsilon                                         ...      80.4000
  Refrac                                          ...       1.3300
  Rsolv                                           ...       1.3000
  Surface type                                    ... GAUSSIAN VDW
  Epsilon function type                           ...         CPCM
Radii:
 Radius for O  used is    3.4469 Bohr (=   1.8240 Ang.)
 Radius for C  used is    3.8550 Bohr (=   2.0400 Ang.)
 Radius for H  used is    2.4944 Bohr (=   1.3200 Ang.)
Calculating surface                               ...        done! (  0.0s)
GEPOL surface points                              ...         2651
GEPOL Volume                                      ...    2781.2238
GEPOL Surface-area                                ...    1438.7781
Calculating surface distance matrix               ...        done! (  0.1s)
Performing Cholesky decomposition & store         ...        done! (  0.3s)
Overall time for CPCM initialization              ...                 0.4s
--------------
SCF ITERATIONS
--------------
ITER       Energy         Delta-E        Max-DP      RMS-DP      [F,P]     Damp
               ***  Starting incremental Fock matrix formation  ***
                      *** Initiating the SOSCF procedure ***
                      *** Re-Reading the Fockian *** 
                      *** Removing any level shift *** 
ITER      Energy       Delta-E        Grad      Rot      Max-DP    RMS-DP
  0  -1040.56770882 -1040.5677088232  0.000180  0.000180  0.001328  0.000012
               *** Restarting incremental Fock matrix formation ***
  1  -1040.56771678  -0.0000079572  0.000050  0.000174  0.000589  0.000007
  2  -1040.56771763  -0.0000008453  0.000013  0.000072  0.000103  0.000001
  3  -1040.56771762   0.0000000060  0.000025  0.000053  0.000053  0.000001
  4  -1040.56771764  -0.0000000241  0.000006  0.000014  0.000021  0.000000
  5  -1040.56771764   0.0000000031  0.000004  0.000006  0.000012  0.000000
                  ***Gradient check signals convergence***
              ***Rediagonalizing the Fockian in SOSCF/NRSCF***

               *****************************************************
               *                     SUCCESS                       *
               *           SCF CONVERGED AFTER   6 CYCLES          *
               *****************************************************

Old exchange energy                            =    -28.275748132 Eh
New exchange energy                            =    -28.275756857 Eh
Exchange energy change after final integration =     -0.000008725 Eh
Total energy after final integration           =  -1040.567726376 Eh
Final COS-X integration done in                =    30.068 sec
Total Energy       :        -1040.56772638 Eh          -28315.28736 eV
  Last Energy change         ...   -9.9778e-09  Tolerance :   1.0000e-08
  Last MAX-Density change    ...    3.5527e-15  Tolerance :   1.0000e-07
             **** THE GBW FILE WAS UPDATED (UQ2_2e_1H_B3LYP_631Gd_opt.gbw) ****
             **** DENSITY UQ2_2e_1H_B3LYP_631Gd_opt.scfp WAS UPDATED ****
             **** ENERGY FILE WAS UPDATED (UQ2_2e_1H_B3LYP_631Gd_opt.en.tmp) ****
             **** THE GBW FILE WAS UPDATED (UQ2_2e_1H_B3LYP_631Gd_opt.gbw) ****
             **** DENSITY UQ2_2e_1H_B3LYP_631Gd_opt.scfp WAS UPDATED ****
Total SCF time: 0 days 0 hours 2 min 19 sec 

Maximum memory used throughout the entire SCF-calculation: 199.6 MB

-------------------------   --------------------
FINAL SINGLE POINT ENERGY     -1040.567726375727
-------------------------   --------------------


           ************************************************************
           *        Program running with 4 parallel MPI-processes     *
           *              working on a common directory               *
           ************************************************************
------------------------------------------------------------------------------
                         ORCA SCF GRADIENT CALCULATION
------------------------------------------------------------------------------

 ... reading COSX grid (gridx3)
Gradient of the Kohn-Sham DFT energy:
Kohn-Sham wavefunction type      ... RKS
Hartree-Fock exchange scaling    ...    0.200
Number of operators              ...    1
Number of atoms                  ...   50
Basis set dimensions             ...  376
Integral neglect threshold       ... 2.5e-11
Integral primitive cutoff        ... 2.5e-12
SHARK Integral package           ... ON

Nuc. rep. gradient       (SHARK) ... done (  0.0 sec)
HCore & Overlap gradient (SHARK) ... done (  0.6 sec)
RI-J gradient            (SHARK) ... done (  2.3 sec)
COSX-gradient                    ... done ( 39.3 sec)
Exchange-correlation gradient    ... done

------------------
CARTESIAN GRADIENT
------------------

   1   O   :    0.000023608   -0.000010366   -0.000022256
   2   C   :    0.000002914    0.000001324    0.000016521
   3   C   :   -0.000005948    0.000001613    0.000003746
   4   O   :    0.000014465    0.000005049   -0.000002762
   5   C   :   -0.000020600   -0.000001426    0.000008957
   6   C   :   -0.000006335    0.000023204   -0.000012729
   7   O   :   -0.000000860   -0.000005660   -0.000008973
   8   C   :    0.000008755    0.000018436    0.000000723
   9   C   :   -0.000021520    0.000001795   -0.000012140
  10   C   :    0.000012835   -0.000003566   -0.000015498
  11   C   :    0.000009145    0.000023093    0.000006116
  12   C   :    0.000010596   -0.000007069   -0.000000018
  13   C   :   -0.000018636   -0.000017324   -0.000013378
  14   C   :   -0.000025252    0.000034392    0.000021350
  15   C   :    0.000003742    0.000003259   -0.000001524
  16   C   :    0.000011468   -0.000022502    0.000010004
  17   C   :   -0.000009825   -0.000027145   -0.000020097
  18   O   :    0.000018804   -0.000005293    0.000001175
  19   H   :    0.000003784    0.000000592   -0.000008993
  20   H   :    0.000007892    0.000005739   -0.000012331
  21   H   :    0.000003751    0.000002349   -0.000011907
  22   H   :   -0.000003024    0.000001753   -0.000016119
  23   H   :   -0.000004269    0.000001424   -0.000012025
  24   H   :    0.000000655    0.000000575   -0.000009559
  25   H   :   -0.000002770    0.000004347    0.000009903
  26   H   :   -0.000006177    0.000006576    0.000015110
  27   H   :   -0.000008142    0.000005140    0.000009598
  28   H   :   -0.000011155    0.000013514    0.000008547
  29   H   :   -0.000003197   -0.000000402    0.000006923
  30   H   :    0.000007174   -0.000004698    0.000008624
  31   H   :   -0.000000087   -0.000006717    0.000012814
  32   H   :   -0.000003324   -0.000002564    0.000010137
  33   H   :   -0.000002179   -0.000000038    0.000009461
  34   H   :    0.000006068    0.000007826    0.000005527
  35   H   :   -0.000001804    0.000000910    0.000001846
  36   C   :   -0.000007973    0.000028584   -0.000027646
  37   H   :   -0.000007849    0.000011956    0.000003175
  38   H   :    0.000002384    0.000000423    0.000018819
  39   C   :   -0.000008129   -0.000023936    0.000022720
  40   H   :    0.000008050    0.000003304   -0.000009383
  41   C   :    0.000007271   -0.000014740   -0.000001937
  42   C   :   -0.000000372    0.000006582    0.000004339
  43   H   :    0.000000292   -0.000001926   -0.000002064
  44   H   :   -0.000002382   -0.000000555   -0.000000040
  45   H   :   -0.000000974   -0.000001294    0.000000875
  46   C   :    0.000001579   -0.000007061   -0.000001019
  47   H   :    0.000000732   -0.000008482    0.000002926
  48   H   :    0.000002312   -0.000008899   -0.000001759
  49   H   :    0.000000923   -0.000009242    0.000005105
  50   H   :   -0.000020849    0.000006357    0.000022053

Difference to translation invariance:
           :   -0.0000344328    0.0000292106    0.0000229361

Difference to rotation invariance:
           :   -0.0012192092   -0.0010282659   -0.0010056001

Norm of the cartesian gradient     ...    0.0001372507
RMS gradient                       ...    0.0000112065
MAX gradient                       ...    0.0000343923

-------
TIMINGS
-------

Total SCF gradient time            ...       61.494 sec

One electron gradient       ....       0.625 sec  (  1.0%)
RI-J Coulomb gradient       ....       2.297 sec  (  3.7%)
COSX gradient               ....      39.290 sec  ( 63.9%)
XC gradient                 ....      12.673 sec  ( 20.6%)
CPCM gradient               ....       1.140 sec  (  1.9%)
   A-Matrix (El+Nuc)        ....       0.280 sec  (  0.5%)
   Potential                ....       0.860 sec  (  1.4%)

Maximum memory used throughout the entire SCFGRAD-calculation: 125.3 MB
------------------------------------------------------------------------------
                         ORCA GEOMETRY RELAXATION STEP
------------------------------------------------------------------------------

Reading the OPT-File                    .... done
Getting information on internals        .... done
Copying old internal coords+grads       .... done
Making the new internal coordinates     .... (new redundants).... done
Validating the new internal coordinates .... (new redundants).... done
Calculating the B-matrix                .... done
Calculating the G,G- and P matrices     .... done
Transforming gradient to internals      .... done
Projecting the internal gradient        .... done
Number of atoms                         ....  50
Number of internal coordinates          .... 238
Current Energy                          .... -1040.567726376 Eh
Current gradient norm                   ....     0.000137251 Eh/bohr
Maximum allowed component of the step   ....  0.300
Current trust radius                    ....  0.300
Updating the Hessian (BFGS)             .... done
Forming the augmented Hessian           .... done
Diagonalizing the augmented Hessian     .... done
Last element of RFO vector              ....  0.999905556
Lowest eigenvalues of augmented Hessian:
 -0.000000381  0.001277778  0.002443807  0.003345429  0.005047540
Length of the computed step             ....  0.013744642
The final length of the internal step   ....  0.013744642
Converting the step to cartesian space:
 Initial RMS(Int)=    0.0008909328
Transforming coordinates:
 Iter   0:  RMS(Cart)=    0.0021905674 RMS(Int)=    0.0008909247
 Iter   1:  RMS(Cart)=    0.0000045201 RMS(Int)=    0.0000033607
 Iter   2:  RMS(Cart)=    0.0000000321 RMS(Int)=    0.0000000212
done
Storing new coordinates                 .... done

                                .--------------------.
          ----------------------|Geometry convergence|-------------------------
          Item                value                   Tolerance       Converged
          ---------------------------------------------------------------------
          Energy change      -0.0000003841            0.0000002000      NO
          RMS gradient        0.0000092640            0.0000080000      NO
          MAX gradient        0.0000552819            0.0000300000      NO
          RMS step            0.0008909328            0.0001000000      NO
          MAX step            0.0080937455            0.0002000000      NO
          ........................................................
          Max(Bonds)      0.0000      Max(Angles)    0.01
          Max(Dihed)        0.46      Max(Improp)    0.00
          ---------------------------------------------------------------------

The optimization has not yet converged - more geometry cycles are needed


    ---------------------------------------------------------------------------
                         Redundant Internal Coordinates
                            (Angstroem and degrees)

        Definition                    Value    dE/dq     Step     New-Value
    ----------------------------------------------------------------------------
     1. B(C   1,O   0)                1.3929  0.000001 -0.0000    1.3929   
     2. B(C   2,C   1)                1.4026  0.000009  0.0000    1.4026   
     3. B(O   3,C   2)                1.3905 -0.000005  0.0000    1.3905   
     4. B(C   4,O   3)                1.4286  0.000008 -0.0000    1.4286   
     5. B(C   5,C   2)                1.3979 -0.000004 -0.0000    1.3979   
     6. B(O   6,C   5)                1.3914 -0.000001 -0.0000    1.3914   
     7. B(C   7,O   6)                1.4289  0.000005  0.0000    1.4289   
     8. B(C   8,C   1)                1.4047 -0.000010 -0.0000    1.4047   
     9. B(C   9,C   8)                1.5196 -0.000002  0.0000    1.5196   
    10. B(C  10,C   8)                1.4113  0.000005  0.0000    1.4114   
    11. B(C  11,C  10)                1.5243  0.000001 -0.0000    1.5243   
    12. B(C  12,C  11)                1.5163 -0.000011 -0.0000    1.5162   
    13. B(C  13,C  12)                1.3454  0.000002 -0.0000    1.3454   
    14. B(C  14,C  13)                1.5149  0.000004  0.0000    1.5149   
    15. B(C  15,C  13)                1.5208  0.000008 -0.0000    1.5207   
    16. B(C  16,C  10)                1.4435 -0.000021 -0.0000    1.4435   
    17. B(C  16,C   5)                1.4377  0.000010  0.0000    1.4378   
    18. B(O  17,C  16)                1.2953  0.000011  0.0000    1.2953   
    19. B(H  18,C   4)                1.0942 -0.000001 -0.0000    1.0942   
    20. B(H  19,C   4)                1.0987 -0.000002 -0.0000    1.0987   
    21. B(H  20,C   4)                1.0967 -0.000003  0.0000    1.0968   
    22. B(H  21,C   7)                1.0950  0.000000 -0.0000    1.0950   
    23. B(H  22,C   7)                1.0940 -0.000005 -0.0000    1.0940   
    24. B(H  23,C   7)                1.1002  0.000001 -0.0000    1.1002   
    25. B(H  24,C   9)                1.1012  0.000002 -0.0000    1.1012   
    26. B(H  25,C   9)                1.0907  0.000002  0.0000    1.0907   
    27. B(H  26,C   9)                1.1000 -0.000005  0.0000    1.1000   
    28. B(H  27,C  11)                1.1017  0.000001 -0.0000    1.1017   
    29. B(H  28,C  11)                1.0921 -0.000002  0.0000    1.0921   
    30. B(H  29,C  12)                1.0922 -0.000001  0.0000    1.0922   
    31. B(H  30,C  14)                1.0959 -0.000001 -0.0000    1.0959   
    32. B(H  31,C  14)                1.1002  0.000001 -0.0000    1.1002   
    33. B(H  32,C  14)                1.0979  0.000000 -0.0000    1.0979   
    34. B(H  33,C  15)                1.0966 -0.000002  0.0000    1.0966   
    35. B(H  34,C  15)                1.0989  0.000000 -0.0000    1.0989   
    36. B(C  35,C  15)                1.5590  0.000015  0.0000    1.5591   
    37. B(H  36,C  35)                1.0967  0.000004  0.0000    1.0967   
    38. B(H  37,C  35)                1.0986 -0.000005 -0.0000    1.0986   
    39. B(C  38,C  35)                1.5072 -0.000006  0.0000    1.5072   
    40. B(H  39,C  38)                1.0918  0.000002  0.0000    1.0918   
    41. B(C  40,C  38)                1.3451  0.000002  0.0000    1.3451   
    42. B(C  41,C  40)                1.5111  0.000002 -0.0000    1.5111   
    43. B(H  42,C  41)                1.0996  0.000001 -0.0000    1.0996   
    44. B(H  43,C  41)                1.0930  0.000000  0.0000    1.0930   
    45. B(H  44,C  41)                1.0996 -0.000001 -0.0000    1.0996   
    46. B(C  45,C  40)                1.5125  0.000001 -0.0000    1.5125   
    47. B(H  46,C  45)                1.0954 -0.000000 -0.0000    1.0954   
    48. B(H  47,C  45)                1.0999 -0.000000 -0.0000    1.0999   
    49. B(H  48,C  45)                1.0998  0.000001 -0.0000    1.0998   
    50. B(H  49,O   0)                0.9699  0.000002 -0.0000    0.9699   
    51. A(C   1,O   0,H  49)          108.46  0.000006   -0.00    108.45   
    52. A(C   2,C   1,C   8)          120.21  0.000003   -0.00    120.21   
    53. A(O   0,C   1,C   2)          116.87  0.000002   -0.01    116.87   
    54. A(O   0,C   1,C   8)          122.91 -0.000005    0.01    122.92   
    55. A(C   1,C   2,O   3)          119.93  0.000007   -0.01    119.92   
    56. A(O   3,C   2,C   5)          119.88 -0.000011    0.01    119.88   
    57. A(C   1,C   2,C   5)          120.13  0.000004    0.00    120.14   
    58. A(C   2,O   3,C   4)          114.13 -0.000006   -0.00    114.13   
    59. A(H  18,C   4,H  19)          109.13  0.000004    0.00    109.13   
    60. A(O   3,C   4,H  18)          106.66 -0.000002    0.00    106.66   
    61. A(H  18,C   4,H  20)          109.25  0.000002   -0.00    109.25   
    62. A(H  19,C   4,H  20)          109.19  0.000010   -0.00    109.19   
    63. A(O   3,C   4,H  19)          111.18 -0.000010    0.00    111.18   
    64. A(O   3,C   4,H  20)          111.36 -0.000005   -0.00    111.36   
    65. A(C   2,C   5,O   6)          117.67 -0.000004   -0.00    117.67   
    66. A(O   6,C   5,C  16)          119.91  0.000019    0.00    119.92   
    67. A(C   2,C   5,C  16)          122.36 -0.000015   -0.00    122.35   
    68. A(C   5,O   6,C   7)          114.23  0.000008    0.00    114.23   
    69. A(O   6,C   7,H  23)          111.07 -0.000005   -0.00    111.07   
    70. A(H  22,C   7,H  23)          109.71  0.000000   -0.00    109.71   
    71. A(H  21,C   7,H  23)          108.89  0.000002    0.00    108.89   
    72. A(H  21,C   7,H  22)          110.03  0.000008    0.00    110.04   
    73. A(O   6,C   7,H  22)          110.40 -0.000002   -0.00    110.40   
    74. A(O   6,C   7,H  21)          106.67 -0.000003   -0.00    106.67   
    75. A(C   9,C   8,C  10)          122.84 -0.000003   -0.00    122.83   
    76. A(C   1,C   8,C  10)          119.84 -0.000005   -0.00    119.84   
    77. A(C   1,C   8,C   9)          117.32  0.000008    0.01    117.32   
    78. A(H  25,C   9,H  26)          107.06  0.000007   -0.01    107.05   
    79. A(H  24,C   9,H  26)          106.74  0.000001    0.00    106.75   
    80. A(H  24,C   9,H  25)          106.62 -0.000003    0.00    106.62   
    81. A(C   8,C   9,H  26)          111.85  0.000000    0.01    111.86   
    82. A(C   8,C   9,H  25)          112.46 -0.000003   -0.00    112.45   
    83. A(C   8,C   9,H  24)          111.74 -0.000002    0.00    111.74   
    84. A(C   8,C  10,C  11)          121.93  0.000026   -0.00    121.93   
    85. A(C  11,C  10,C  16)          116.24 -0.000027   -0.00    116.23   
    86. A(C   8,C  10,C  16)          121.82  0.000001    0.00    121.82   
    87. A(C  10,C  11,C  12)          113.59  0.000015   -0.00    113.59   
    88. A(H  27,C  11,H  28)          107.19 -0.000003   -0.00    107.18   
    89. A(C  10,C  11,H  28)          106.99 -0.000007    0.00    106.99   
    90. A(C  12,C  11,H  27)          108.44  0.000016   -0.00    108.44   
    91. A(C  10,C  11,H  27)          110.13 -0.000006   -0.00    110.13   
    92. A(C  12,C  11,H  28)          110.32 -0.000017    0.00    110.32   
    93. A(C  11,C  12,C  13)          128.78 -0.000055    0.00    128.79   
    94. A(C  13,C  12,H  29)          116.79  0.000018   -0.00    116.79   
    95. A(C  11,C  12,H  29)          114.42  0.000037    0.00    114.42   
    96. A(C  14,C  13,C  15)          115.55 -0.000019   -0.00    115.54   
    97. A(C  12,C  13,C  15)          124.23  0.000017    0.00    124.23   
    98. A(C  12,C  13,C  14)          120.20  0.000002   -0.00    120.20   
    99. A(H  31,C  14,H  32)          106.18  0.000002    0.00    106.18   
   100. A(C  13,C  14,H  32)          111.62 -0.000006   -0.00    111.62   
   101. A(H  30,C  14,H  31)          108.00 -0.000003   -0.00    108.00   
   102. A(C  13,C  14,H  31)          110.74  0.000000    0.00    110.74   
   103. A(C  13,C  14,H  30)          111.83  0.000003   -0.00    111.83   
   104. A(H  30,C  14,H  32)          108.24  0.000004    0.00    108.24   
   105. A(H  34,C  15,C  35)          108.39  0.000006   -0.00    108.39   
   106. A(H  33,C  15,C  35)          107.15  0.000003   -0.00    107.15   
   107. A(C  13,C  15,C  35)          115.45 -0.000021    0.00    115.46   
   108. A(H  33,C  15,H  34)          106.51 -0.000003    0.00    106.51   
   109. A(C  13,C  15,H  34)          108.81  0.000005   -0.00    108.81   
   110. A(C  13,C  15,H  33)          110.15  0.000011   -0.00    110.15   
   111. A(C  10,C  16,O  17)          123.36 -0.000026   -0.00    123.36   
   112. A(C   5,C  16,O  17)          121.01  0.000015    0.00    121.01   
   113. A(C   5,C  16,C  10)          115.63  0.000012   -0.00    115.62   
   114. A(C  15,C  35,H  36)          107.40  0.000018   -0.00    107.39   
   115. A(H  37,C  35,C  38)          109.10  0.000027    0.01    109.10   
   116. A(H  36,C  35,C  38)          110.72  0.000008   -0.00    110.71   
   117. A(C  15,C  35,C  38)          115.14 -0.000042   -0.00    115.14   
   118. A(H  36,C  35,H  37)          106.83 -0.000012    0.00    106.83   
   119. A(C  15,C  35,H  37)          107.29  0.000002   -0.00    107.29   
   120. A(H  39,C  38,C  40)          116.75 -0.000013   -0.00    116.75   
   121. A(C  35,C  38,C  40)          128.53 -0.000004   -0.00    128.53   
   122. A(C  35,C  38,H  39)          114.72  0.000016    0.01    114.72   
   123. A(C  41,C  40,C  45)          114.30  0.000005    0.00    114.30   
   124. A(C  38,C  40,C  45)          120.81 -0.000003    0.00    120.81   
   125. A(C  38,C  40,C  41)          124.89 -0.000002   -0.00    124.89   
   126. A(H  43,C  41,H  44)          107.85  0.000002   -0.00    107.85   
   127. A(H  42,C  41,H  44)          106.23  0.000000   -0.00    106.23   
   128. A(C  40,C  41,H  44)          110.45 -0.000000    0.00    110.45   
   129. A(H  42,C  41,H  43)          108.05  0.000001    0.00    108.05   
   130. A(C  40,C  41,H  43)          113.33 -0.000002   -0.00    113.33   
   131. A(C  40,C  41,H  42)          110.63 -0.000001   -0.00    110.63   
   132. A(H  47,C  45,H  48)          106.25  0.000001   -0.00    106.25   
   133. A(H  46,C  45,H  48)          108.16  0.000001   -0.00    108.15   
   134. A(C  40,C  45,H  48)          111.06 -0.000003   -0.00    111.06   
   135. A(H  46,C  45,H  47)          108.16 -0.000000    0.00    108.16   
   136. A(C  40,C  45,H  47)          111.07  0.000003    0.00    111.07   
   137. A(C  40,C  45,H  46)          111.91 -0.000002   -0.00    111.91   
   138. D(C   8,C   1,O   0,H  49)     10.87  0.000024   -0.46     10.41   
   139. D(C   2,C   1,O   0,H  49)   -169.96  0.000025   -0.43   -170.40   
   140. D(O   3,C   2,C   1,O   0)     -1.49  0.000002   -0.03     -1.52   
   141. D(C   5,C   2,C   1,O   0)   -178.77  0.000001   -0.03   -178.80   
   142. D(O   3,C   2,C   1,C   8)    177.70  0.000003    0.00    177.70   
   143. D(C   5,C   2,C   1,C   8)      0.42  0.000002   -0.00      0.42   
   144. D(C   4,O   3,C   2,C   5)   -102.93 -0.000002    0.11   -102.82   
   145. D(C   4,O   3,C   2,C   1)     79.79 -0.000003    0.11     79.89   
   146. D(H  19,C   4,O   3,C   2)     60.10  0.000000    0.00     60.10   
   147. D(H  20,C   4,O   3,C   2)    -61.91 -0.000003    0.01    -61.91   
   148. D(H  18,C   4,O   3,C   2)    178.97 -0.000002    0.01    178.98   
   149. D(O   6,C   5,C   2,O   3)      0.46 -0.000002    0.01      0.47   
   150. D(C  16,C   5,C   2,C   1)      0.50 -0.000002    0.02      0.52   
   151. D(C  16,C   5,C   2,O   3)   -176.78 -0.000003    0.02   -176.76   
   152. D(O   6,C   5,C   2,C   1)    177.74 -0.000001    0.01    177.75   
   153. D(C   7,O   6,C   5,C  16)    -66.57 -0.000001    0.02    -66.55   
   154. D(C   7,O   6,C   5,C   2)    116.12 -0.000001    0.03    116.15   
   155. D(H  23,C   7,O   6,C   5)    -63.17  0.000005    0.01    -63.16   
   156. D(H  21,C   7,O   6,C   5)    178.30  0.000006    0.01    178.31   
   157. D(H  22,C   7,O   6,C   5)     58.77 -0.000000    0.01     58.78   
   158. D(C  10,C   8,C   1,C   2)     -0.66  0.000002   -0.02     -0.67   
   159. D(C  10,C   8,C   1,O   0)    178.48  0.000003    0.02    178.49   
   160. D(C   9,C   8,C   1,O   0)     -1.62  0.000001    0.03     -1.59   
   161. D(C   9,C   8,C   1,C   2)    179.25  0.000000   -0.00    179.24   
   162. D(H  26,C   9,C   8,C  10)   -118.83 -0.000004    0.14   -118.69   
   163. D(H  26,C   9,C   8,C   1)     61.26 -0.000002    0.13     61.39   
   164. D(H  25,C   9,C   8,C  10)      1.68  0.000004    0.13      1.82   
   165. D(H  25,C   9,C   8,C   1)   -178.22  0.000005    0.12   -178.10   
   166. D(H  24,C   9,C   8,C  10)    121.56 -0.000004    0.13    121.69   
   167. D(H  24,C   9,C   8,C   1)    -58.35 -0.000002    0.12    -58.23   
   168. D(C  11,C  10,C   8,C   1)   -178.74 -0.000008    0.01   -178.73   
   169. D(C  16,C  10,C   8,C   9)   -179.91 -0.000005    0.00   -179.91   
   170. D(C  16,C  10,C   8,C   1)     -0.01 -0.000006    0.02      0.01   
   171. D(C  11,C  10,C   8,C   9)      1.36 -0.000006    0.00      1.36   
   172. D(H  28,C  11,C  10,C  16)     19.70  0.000008    0.01     19.71   
   173. D(H  27,C  11,C  10,C  16)    135.87 -0.000003    0.00    135.87   
   174. D(H  27,C  11,C  10,C   8)    -45.33 -0.000001    0.01    -45.32   
   175. D(C  12,C  11,C  10,C  16)   -102.28  0.000024    0.00   -102.28   
   176. D(H  28,C  11,C  10,C   8)   -161.50  0.000009    0.01   -161.49   
   177. D(C  12,C  11,C  10,C   8)     76.53  0.000026    0.00     76.53   
   178. D(H  29,C  12,C  11,H  28)   -174.74 -0.000002   -0.03   -174.77   
   179. D(H  29,C  12,C  11,H  27)     68.16  0.000002   -0.03     68.13   
   180. D(H  29,C  12,C  11,C  10)    -54.63 -0.000013   -0.02    -54.65   
   181. D(C  13,C  12,C  11,H  28)      5.76 -0.000007   -0.03      5.73   
   182. D(C  13,C  12,C  11,H  27)   -111.34 -0.000003   -0.03   -111.37   
   183. D(C  13,C  12,C  11,C  10)    125.87 -0.000018   -0.03    125.84   
   184. D(C  15,C  13,C  12,H  29)   -179.77 -0.000002    0.01   -179.76   
   185. D(C  15,C  13,C  12,C  11)     -0.29  0.000003    0.02     -0.27   
   186. D(C  14,C  13,C  12,H  29)     -1.46  0.000000    0.01     -1.45   
   187. D(C  14,C  13,C  12,C  11)    178.02  0.000006    0.02    178.04   
   188. D(H  32,C  14,C  13,C  15)    -56.52  0.000002   -0.02    -56.54   
   189. D(H  32,C  14,C  13,C  12)    125.03 -0.000001   -0.02    125.01   
   190. D(H  31,C  14,C  13,C  15)     61.55  0.000001   -0.02     61.53   
   191. D(H  31,C  14,C  13,C  12)   -116.90 -0.000002   -0.02   -116.92   
   192. D(H  30,C  14,C  13,C  15)   -177.95 -0.000001   -0.02   -177.97   
   193. D(H  30,C  14,C  13,C  12)      3.60 -0.000004   -0.02      3.58   
   194. D(C  35,C  15,C  13,C  14)     92.40 -0.000001   -0.02     92.37   
   195. D(C  35,C  15,C  13,C  12)    -89.22  0.000002   -0.02    -89.24   
   196. D(H  34,C  15,C  13,C  14)    -29.70  0.000002   -0.02    -29.72   
   197. D(H  34,C  15,C  13,C  12)    148.68  0.000005   -0.02    148.66   
   198. D(H  33,C  15,C  13,C  14)   -146.10 -0.000003   -0.02   -146.13   
   199. D(H  33,C  15,C  13,C  12)     32.28 -0.000000   -0.02     32.26   
   200. D(C  10,C  16,C   5,C   2)     -1.10 -0.000002   -0.02     -1.12   
   201. D(O  17,C  16,C  10,C  11)     -1.23  0.000008    0.01     -1.23   
   202. D(O  17,C  16,C  10,C   8)    179.96  0.000006    0.01    179.97   
   203. D(C   5,C  16,C  10,C  11)    179.66  0.000008    0.00    179.66   
   204. D(C   5,C  16,C  10,C   8)      0.85  0.000006    0.00      0.86   
   205. D(O  17,C  16,C   5,O   6)      2.58 -0.000002   -0.01      2.57   
   206. D(O  17,C  16,C   5,C   2)    179.76 -0.000001   -0.02    179.74   
   207. D(C  10,C  16,C   5,O   6)   -178.29 -0.000003   -0.01   -178.29   
   208. D(C  38,C  35,C  15,H  33)    178.24 -0.000007    0.00    178.24   
   209. D(C  38,C  35,C  15,C  13)    -58.65 -0.000005    0.00    -58.65   
   210. D(H  37,C  35,C  15,H  34)   -174.70  0.000001    0.01   -174.69   
   211. D(H  37,C  35,C  15,H  33)    -60.12  0.000002    0.01    -60.11   
   212. D(H  37,C  35,C  15,C  13)     62.99  0.000004    0.01     63.00   
   213. D(H  36,C  35,C  15,H  34)    -60.16 -0.000004    0.01    -60.15   
   214. D(H  36,C  35,C  15,H  33)     54.42 -0.000003    0.01     54.43   
   215. D(C  38,C  35,C  15,H  34)     63.66 -0.000008    0.00     63.66   
   216. D(H  36,C  35,C  15,C  13)    177.53 -0.000001    0.01    177.54   
   217. D(C  40,C  38,C  35,H  37)    132.65  0.000003    0.12    132.76   
   218. D(C  40,C  38,C  35,H  36)     15.35 -0.000004    0.11     15.47   
   219. D(C  40,C  38,C  35,C  15)   -106.69 -0.000003    0.12   -106.58   
   220. D(H  39,C  38,C  35,H  37)    -47.05  0.000003    0.10    -46.95   
   221. D(H  39,C  38,C  35,H  36)   -164.35 -0.000004    0.10   -164.25   
   222. D(H  39,C  38,C  35,C  15)     73.60 -0.000003    0.11     73.71   
   223. D(C  45,C  40,C  38,H  39)      0.21 -0.000006    0.00      0.21   
   224. D(C  45,C  40,C  38,C  35)   -179.49 -0.000006   -0.01   -179.50   
   225. D(C  41,C  40,C  38,H  39)   -179.84 -0.000008    0.00   -179.84   
   226. D(C  41,C  40,C  38,C  35)      0.46 -0.000008   -0.01      0.45   
   227. D(H  44,C  41,C  40,C  45)    -59.49  0.000000    0.00    -59.49   
   228. D(H  44,C  41,C  40,C  38)    120.56  0.000002    0.00    120.56   
   229. D(H  43,C  41,C  40,C  45)    179.36 -0.000000    0.00    179.37   
   230. D(H  43,C  41,C  40,C  38)     -0.59  0.000001    0.00     -0.58   
   231. D(H  42,C  41,C  40,C  45)     57.84 -0.000000    0.00     57.84   
   232. D(H  42,C  41,C  40,C  38)   -122.11  0.000002    0.00   -122.11   
   233. D(H  48,C  45,C  40,C  41)     58.80  0.000002    0.02     58.82   
   234. D(H  48,C  45,C  40,C  38)   -121.25  0.000000    0.02   -121.23   
   235. D(H  47,C  45,C  40,C  41)    -59.22  0.000001    0.02    -59.21   
   236. D(H  47,C  45,C  40,C  38)    120.73 -0.000001    0.02    120.75   
   237. D(H  46,C  45,C  40,C  41)    179.79  0.000000    0.01    179.80   
   238. D(H  46,C  45,C  40,C  38)     -0.26 -0.000001    0.01     -0.25   
    ----------------------------------------------------------------------------

         *************************************************************
         *                GEOMETRY OPTIMIZATION CYCLE  35            *
         *************************************************************
---------------------------------
CARTESIAN COORDINATES (ANGSTROEM)
---------------------------------
  O     -4.194933   -1.578268   -1.197636
  C     -3.152880   -0.884913   -0.586513
  C     -3.124649    0.505636   -0.767605
  O     -4.090871    1.122339   -1.554686
  C     -5.339818    1.327779   -0.892223
  C     -2.095011    1.265837   -0.205515
  O     -2.090756    2.634232   -0.457199
  C     -2.264451    3.445015    0.706475
  C     -2.152222   -1.519947    0.167515
  C     -2.256428   -3.026515    0.336452
  C     -1.107755   -0.756993    0.732281
  C      0.017602   -1.400017    1.534583
  C      1.054102   -2.097096    0.675082
  C      2.387892   -1.921935    0.654756
  C      3.253088   -2.763023   -0.261202
  C      3.134485   -0.933324    1.536730
  C     -1.031208    0.674094    0.559529
  O     -0.087096    1.403031    1.064638
  H     -5.995883    1.831497   -1.608611
  H     -5.218585    1.964748   -0.005307
  H     -5.794667    0.375728   -0.592917
  H     -2.211129    4.486997    0.374126
  H     -1.472801    3.242591    1.433884
  H     -3.247118    3.268354    1.168635
  H     -3.207067   -3.319220    0.808934
  H     -1.459583   -3.431703    0.961398
  H     -2.207597   -3.551279   -0.629053
  H     -0.394957   -2.132892    2.246191
  H      0.484018   -0.606648    2.122532
  H      0.645191   -2.844289   -0.008577
  H      2.652251   -3.426920   -0.893026
  H      3.947569   -3.385731    0.322261
  H      3.876893   -2.138751   -0.914291
  H      2.623586   -0.826736    2.501141
  H      4.132851   -1.337227    1.755210
  C      3.302095    0.499146    0.944626
  H      3.813513    1.108252    1.699751
  H      2.295478    0.922050    0.823198
  C      4.027592    0.565866   -0.374786
  H      3.449097    0.216238   -1.232168
  C      5.276151    1.000244   -0.623385
  C      6.235182    1.518872    0.422858
  H      6.552945    2.543905    0.183051
  H      5.814819    1.521999    1.431788
  H      7.150351    0.909622    0.440827
  C      5.830530    1.000500   -2.030647
  H      5.105693    0.614476   -2.755561
  H      6.119300    2.015222   -2.341724
  H      6.741189    0.387343   -2.096860
  H     -4.187172   -2.492370   -0.873496

----------------------------
CARTESIAN COORDINATES (A.U.)
----------------------------
  NO LB      ZA    FRAG     MASS         X           Y           Z
   0 O     8.0000    0    15.999   -7.927275   -2.982495   -2.263203
   1 C     6.0000    0    12.011   -5.958079   -1.672243   -1.108350
   2 C     6.0000    0    12.011   -5.904731    0.955513   -1.450563
   3 O     8.0000    0    15.999   -7.730626    2.120914   -2.937930
   4 C     6.0000    0    12.011  -10.090793    2.509139   -1.686057
   5 C     6.0000    0    12.011   -3.958996    2.392086   -0.388366
   6 O     8.0000    0    15.999   -3.950956    4.977978   -0.863981
   7 C     6.0000    0    12.011   -4.279192    6.510134    1.335045
   8 C     6.0000    0    12.011   -4.067109   -2.872284    0.316558
   9 C     6.0000    0    12.011   -4.264032   -5.719284    0.635803
  10 C     6.0000    0    12.011   -2.093353   -1.430510    1.383810
  11 C     6.0000    0    12.011    0.033262   -2.645648    2.899941
  12 C     6.0000    0    12.011    1.991964   -3.962937    1.275720
  13 C     6.0000    0    12.011    4.512463   -3.631930    1.237310
  14 C     6.0000    0    12.011    6.147445   -5.221357   -0.493601
  15 C     6.0000    0    12.011    5.923318   -1.763726    2.903999
  16 C     6.0000    0    12.011   -1.948700    1.273853    1.057356
  17 O     8.0000    0    15.999   -0.164587    2.651345    2.011874
  18 H     1.0000    0     1.008  -11.330576    3.461027   -3.039834
  19 H     1.0000    0     1.008   -9.861696    3.712835   -0.010030
  20 H     1.0000    0     1.008  -10.950334    0.710023   -1.120450
  21 H     1.0000    0     1.008   -4.178429    8.479196    0.706996
  22 H     1.0000    0     1.008   -2.783191    6.127610    2.709649
  23 H     1.0000    0     1.008   -6.136164    6.176294    2.208400
  24 H     1.0000    0     1.008   -6.060478   -6.272416    1.528664
  25 H     1.0000    0     1.008   -2.758212   -6.484978    1.816779
  26 H     1.0000    0     1.008   -4.171754   -6.710945   -1.188737
  27 H     1.0000    0     1.008   -0.746360   -4.030582    4.244686
  28 H     1.0000    0     1.008    0.914661   -1.146399    4.011004
  29 H     1.0000    0     1.008    1.219235   -5.374927   -0.016208
  30 H     1.0000    0     1.008    5.012028   -6.475939   -1.687574
  31 H     1.0000    0     1.008    7.459825   -6.398105    0.608985
  32 H     1.0000    0     1.008    7.326265   -4.041654   -1.727760
  33 H     1.0000    0     1.008    4.957859   -1.562305    4.726472
  34 H     1.0000    0     1.008    7.809957   -2.526993    3.316866
  35 C     6.0000    0    12.011    6.240056    0.943250    1.785085
  36 H     1.0000    0     1.008    7.206495    2.094292    3.212064
  37 H     1.0000    0     1.008    4.337825    1.742422    1.555619
  38 C     6.0000    0    12.011    7.611047    1.069332   -0.708243
  39 H     1.0000    0     1.008    6.517849    0.408630   -2.328460
  40 C     6.0000    0    12.011    9.970480    1.890188   -1.178027
  41 C     6.0000    0    12.011   11.782787    2.870252    0.799086
  42 H     1.0000    0     1.008   12.383272    4.807284    0.345917
  43 H     1.0000    0     1.008   10.988416    2.876161    2.705688
  44 H     1.0000    0     1.008   13.512206    1.718936    0.833043
  45 C     6.0000    0    12.011   11.018105    1.890670   -3.837367
  46 H     1.0000    0     1.008    9.648361    1.161192   -5.207256
  47 H     1.0000    0     1.008   11.563802    3.808217   -4.425217
  48 H     1.0000    0     1.008   12.739002    0.731973   -3.962491
  49 H     1.0000    0     1.008   -7.912609   -4.709897   -1.650668

--------------------------------
INTERNAL COORDINATES (ANGSTROEM)
--------------------------------
 O      0   0   0     0.000000000000     0.00000000     0.00000000
 C      1   0   0     1.392870452844     0.00000000     0.00000000
 C      2   1   0     1.402575155010   116.86758347     0.00000000
 O      3   2   1     1.390469387986   119.92180115   358.48111539
 C      4   3   2     1.428610977351   114.12905460    79.89274394
 C      3   2   1     1.397857949808   120.13759154   181.20247474
 O      6   3   2     1.391354609535   117.66969100   177.75076869
 C      7   6   3     1.428872083162   114.22838190   116.15125190
 C      2   1   3     1.404686424921   122.91718665   180.80694146
 C      9   2   1     1.519586760874   117.32486396   358.41169013
 C      9   2   1     1.411371931717   119.84106888   178.49209910
 C     11   9   2     1.524333959599   121.93228100   181.27144866
 C     12  11   9     1.516243289662   113.59405087    76.52928785
 C     13  12  11     1.345396548012   128.78571851   125.84388628
 C     14  13  12     1.514916648243   120.20141524   178.04297947
 C     14  13  12     1.520733223053   124.23456231   359.73108199
 C      6   3   2     1.437750917670   122.35348287     0.52072796
 O     17   6   3     1.295311432423   121.00941577   179.74031307
 H      5   4   3     1.094241511178   106.66472817   178.97809028
 H      5   4   3     1.098656297413   111.17671110    60.10306519
 H      5   4   3     1.096756078228   111.36349093   298.09154723
 H      8   7   6     1.095000889768   106.66958782   178.31139874
 H      8   7   6     1.093987010715   110.39858472    58.77603627
 H      8   7   6     1.100198082816   111.07359658   296.84025061
 H     10   9   2     1.101194052208   111.74212634   301.77364927
 H     10   9   2     1.090732445332   112.45134137   181.90170333
 H     10   9   2     1.099982528741   111.86077933    61.39226927
 H     12  11   9     1.101679574839   110.12867356   314.67900388
 H     12  11   9     1.092090312578   106.99022453   198.50973510
 H     13  12  11     1.092197105526   114.41920712   305.34670381
 H     15  14  13     1.095884812058   111.82764340     3.57748061
 H     15  14  13     1.100227452869   110.73791400   243.07922231
 H     15  14  13     1.097895027417   111.62133781   125.00866750
 H     16  14  13     1.096570459660   110.15276963    32.25682363
 H     16  14  13     1.098911922280   108.80753806   148.66369276
 C     16  14  13     1.559054396013   115.45639484   270.75767461
 H     36  16  14     1.096708937762   107.39379292   177.53715341
 H     36  16  14     1.098576711959   107.28770451    62.99766949
 C     36  16  14     1.507198311332   115.14360125   301.34971836
 H     39  36  16     1.091787776936   114.72297113    73.70936432
 C     39  36  16     1.345133523775   128.52658266   253.42453050
 C     41  39  36     1.511072426173   124.88804192     0.45069822
 H     42  41  39     1.099624115899   110.63077252   237.89273837
 H     42  41  39     1.093002817409   113.32949749   359.41618094
 H     42  41  39     1.099565060304   110.44938144   120.55864951
 C     41  39  36     1.512522256252   120.81166663   180.50322608
 H     46  41  39     1.095401312630   111.90885462   359.75192119
 H     46  41  39     1.099917118687   111.07065861   120.74607301
 H     46  41  39     1.099838365855   111.06335981   238.76914350
 H      1   2   3     0.969901602244   108.45345717   189.60416820

---------------------------
INTERNAL COORDINATES (A.U.)
---------------------------
 O      0   0   0     0.000000000000     0.00000000     0.00000000
 C      1   0   0     2.632143695907     0.00000000     0.00000000
 C      2   1   0     2.650482925211   116.86758347     0.00000000
 O      3   2   1     2.627606340895   119.92180115   358.48111539
 C      4   3   2     2.699683499107   114.12905460    79.89274394
 C      3   2   1     2.641568699261   120.13759154   181.20247474
 O      6   3   2     2.629279167190   117.66969100   177.75076869
 C      7   6   3     2.700176917582   114.22838190   116.15125190
 C      2   1   3     2.654472647137   122.91718665   180.80694146
 C      9   2   1     2.871602814784   117.32486396   358.41169013
 C      9   2   1     2.667106424049   119.84106888   178.49209910
 C     11   9   2     2.880573720277   121.93228100   181.27144866
 C     12  11   9     2.865284569857   113.59405087    76.52928785
 C     13  12  11     2.542431017267   128.78571851   125.84388628
 C     14  13  12     2.862777580897   120.20141524   178.04297947
 C     14  13  12     2.873769314325   124.23456231   359.73108199
 C      6   3   2     2.716955483190   122.35348287     0.52072796
 O     17   6   3     2.447783865416   121.00941577   179.74031307
 H      5   4   3     2.067816780495   106.66472817   178.97809028
 H      5   4   3     2.076159517418   111.17671110    60.10306519
 H      5   4   3     2.072568623564   111.36349093   298.09154723
 H      8   7   6     2.069251798061   106.66958782   178.31139874
 H      8   7   6     2.067335844318   110.39858472    58.77603627
 H      8   7   6     2.079073069588   111.07359658   296.84025061
 H     10   9   2     2.080955178977   111.74212634   301.77364927
 H     10   9   2     2.061185607060   112.45134137   181.90170333
 H     10   9   2     2.078665731419   111.86077933    61.39226927
 H     12  11   9     2.081872683781   110.12867356   314.67900388
 H     12  11   9     2.063751604281   106.99022453   198.50973510
 H     13  12  11     2.063953413706   114.41920712   305.34670381
 H     15  14  13     2.070922169114   111.82764340     3.57748061
 H     15  14  13     2.079128570945   110.73791400   243.07922231
 H     15  14  13     2.074720925613   111.62133781   125.00866750
 H     16  14  13     2.072217855306   110.15276963    32.25682363
 H     16  14  13     2.076642578410   108.80753806   148.66369276
 C     16  14  13     2.946185836350   115.45639484   270.75767461
 H     36  16  14     2.072479540994   107.39379292   177.53715341
 H     36  16  14     2.076009122707   107.28770451    62.99766949
 C     36  16  14     2.848192037927   115.14360125   301.34971836
 H     39  36  16     2.063179894771   114.72297113    73.70936432
 C     39  36  16     2.541933973492   128.52658266   253.42453050
 C     41  39  36     2.855513053987   124.88804192     0.45069822
 H     42  41  39     2.077988429305   110.63077252   237.89273837
 H     42  41  39     2.065475988507   113.32949749   359.41618094
 H     42  41  39     2.077876830403   110.44938144   120.55864951
 C     41  39  36     2.858252835776   120.81166663   180.50322608
 H     46  41  39     2.070008487609   111.90885462   359.75192119
 H     46  41  39     2.078542124330   111.07065861   120.74607301
 H     46  41  39     2.078393303045   111.06335981   238.76914350
 H      1   2   3     1.832848405092   108.45345717   189.60416820


           ************************************************************
           *        Program running with 4 parallel MPI-processes     *
           *              working on a common directory               *
           ************************************************************
------------------------------------------------------------------------------
                   ___                                                        
                  /   \      - P O W E R E D   B Y -                         
                 /     \                                                     
                 |  |  |   _    _      __       _____    __    __             
                 |  |  |  | |  | |    /  \     |  _  \  |  |  /  |          
                  \  \/   | |  | |   /    \    | | | |  |  | /  /          
                 / \  \   | |__| |  /  /\  \   | |_| |  |  |/  /          
                |  |  |   |  __  | /  /__\  \  |    /   |      \           
                |  |  |   | |  | | |   __   |  |    \   |  |\   \          
                \     /   | |  | | |  |  |  |  | |\  \  |  | \   \       
                 \___/    |_|  |_| |__|  |__|  |_| \__\ |__|  \__/        
                                                                              
                      - O R C A' S   B I G   F R I E N D -                    
                                      &                                       
                       - I N T E G R A L  F E E D E R -                       
                                                                              
 v1 FN, 2020, v2 2021                                                         
------------------------------------------------------------------------------


Reading SHARK input file UQ2_2e_1H_B3LYP_631Gd_opt.SHARKINP.tmp ... ok
----------------------
SHARK INTEGRAL PACKAGE
----------------------

Number of atoms                             ...     50
Number of basis functions                   ...    376
Number of shells                            ...    192
Maximum angular momentum                    ...      2
Integral batch strategy                     ... SHARK/LIBINT Hybrid
RI-J (if used) integral strategy            ... SPLIT-RIJ (Revised 2003 algorithm where possible)
Printlevel                                  ...      1
Contraction scheme used                     ... SEGMENTED contraction
Coulomb Range Separation                    ... NOT USED
Exchange Range Separation                   ... NOT USED
Finite Nucleus Model                        ... NOT USED
Auxiliary Coulomb fitting basis             ... AVAILABLE
   # of basis functions in Aux-J            ...   1424
   # of shells in Aux-J                     ...    480
   Maximum angular momentum in Aux-J        ...      4
Auxiliary J/K fitting basis                 ... NOT available
Auxiliary Correlation fitting basis         ... NOT available
Auxiliary 'external' fitting basis          ... NOT available
Integral threshold                          ...     2.500000e-11
Primitive cut-off                           ...     2.500000e-12
Primitive pair pre-selection threshold      ...     2.500000e-12

Calculating pre-screening integrals         ... done (  0.1 sec) Dimension = 192
Organizing shell pair data                  ... done (  0.1 sec)
Shell pair information
Total number of shell pairs                 ...     18528
Shell pairs after pre-screening             ...     12085
Total number of primitive shell pairs       ...    103395
Primitive shell pairs kept                  ...     36660
          la=0 lb=0:   4664 shell pairs
          la=1 lb=0:   4040 shell pairs
          la=1 lb=1:    877 shell pairs
          la=2 lb=0:   1615 shell pairs
          la=2 lb=1:    738 shell pairs
          la=2 lb=2:    151 shell pairs

Calculating one electron integrals          ... done (  0.0 sec)
Calculating RI/J V-Matrix + Cholesky decomp.... done (  0.1 sec)
Calculating Nuclear repulsion               ... done (  0.0 sec) ENN=   1950.749588091780 Eh

SHARK setup successfully completed in   0.5 seconds

Maximum memory used throughout the entire GTOINT-calculation: 29.7 MB
[1717833979.112329] [eu-g5-013-3:23330:0]          mpool.c:38   UCX  WARN  object 0x3fe4440 was not returned to mpool ucp_requests
[1717833979.112347] [eu-g5-013-3:23330:0]          mpool.c:38   UCX  WARN  object 0x3fe4600 was not returned to mpool ucp_requests
[1717833979.112351] [eu-g5-013-3:23330:0]          mpool.c:38   UCX  WARN  object 0x3fe47c0 was not returned to mpool ucp_requests
[1717833979.112354] [eu-g5-013-3:23330:0]          mpool.c:38   UCX  WARN  object 0x3fe4980 was not returned to mpool ucp_requests
[1717833979.112357] [eu-g5-013-3:23330:0]          mpool.c:38   UCX  WARN  object 0x3fe4b40 was not returned to mpool ucp_requests
[1717833979.112359] [eu-g5-013-3:23330:0]          mpool.c:38   UCX  WARN  object 0x3fe4d00 was not returned to mpool ucp_requests
[1717833979.112362] [eu-g5-013-3:23330:0]          mpool.c:38   UCX  WARN  object 0x3fe4ec0 was not returned to mpool ucp_requests
[1717833979.112365] [eu-g5-013-3:23330:0]          mpool.c:38   UCX  WARN  object 0x3fe5080 was not returned to mpool ucp_requests
[1717833979.112367] [eu-g5-013-3:23330:0]          mpool.c:38   UCX  WARN  object 0x3fe5240 was not returned to mpool ucp_requests
[1717833979.112370] [eu-g5-013-3:23330:0]          mpool.c:38   UCX  WARN  object 0x3fe5400 was not returned to mpool ucp_requests
[1717833979.112373] [eu-g5-013-3:23330:0]          mpool.c:38   UCX  WARN  object 0x3fe55c0 was not returned to mpool ucp_requests
[1717833979.112376] [eu-g5-013-3:23330:0]          mpool.c:38   UCX  WARN  object 0x3fe5780 was not returned to mpool ucp_requests
[1717833979.112378] [eu-g5-013-3:23330:0]          mpool.c:38   UCX  WARN  object 0x3fe5940 was not returned to mpool ucp_requests
[1717833979.112381] [eu-g5-013-3:23330:0]          mpool.c:38   UCX  WARN  object 0x3fe5b00 was not returned to mpool ucp_requests
[1717833979.112384] [eu-g5-013-3:23330:0]          mpool.c:38   UCX  WARN  object 0x3fe5cc0 was not returned to mpool ucp_requests
[1717833979.112386] [eu-g5-013-3:23330:0]          mpool.c:38   UCX  WARN  object 0x3fe6040 was not returned to mpool ucp_requests
[1717833979.112389] [eu-g5-013-3:23330:0]          mpool.c:38   UCX  WARN  object 0x3fe6200 was not returned to mpool ucp_requests
[1717833979.112392] [eu-g5-013-3:23330:0]          mpool.c:38   UCX  WARN  object 0x3fe63c0 was not returned to mpool ucp_requests
[1717833979.112394] [eu-g5-013-3:23330:0]          mpool.c:38   UCX  WARN  object 0x3fe6580 was not returned to mpool ucp_requests
[1717833979.122322] [eu-g5-013-3:23332:0]          mpool.c:38   UCX  WARN  object 0x2345fc0 was not returned to mpool ucp_requests
[1717833979.122343] [eu-g5-013-3:23332:0]          mpool.c:38   UCX  WARN  object 0x2346180 was not returned to mpool ucp_requests
[1717833979.122347] [eu-g5-013-3:23332:0]          mpool.c:38   UCX  WARN  object 0x2346340 was not returned to mpool ucp_requests
[1717833979.122350] [eu-g5-013-3:23332:0]          mpool.c:38   UCX  WARN  object 0x2346500 was not returned to mpool ucp_requests
[1717833979.122352] [eu-g5-013-3:23332:0]          mpool.c:38   UCX  WARN  object 0x23466c0 was not returned to mpool ucp_requests
[1717833979.122355] [eu-g5-013-3:23332:0]          mpool.c:38   UCX  WARN  object 0x2346880 was not returned to mpool ucp_requests
[1717833979.122358] [eu-g5-013-3:23332:0]          mpool.c:38   UCX  WARN  object 0x2346a40 was not returned to mpool ucp_requests
[1717833979.122361] [eu-g5-013-3:23332:0]          mpool.c:38   UCX  WARN  object 0x2346c00 was not returned to mpool ucp_requests
[1717833979.122363] [eu-g5-013-3:23332:0]          mpool.c:38   UCX  WARN  object 0x2346dc0 was not returned to mpool ucp_requests
[1717833979.122366] [eu-g5-013-3:23332:0]          mpool.c:38   UCX  WARN  object 0x2346f80 was not returned to mpool ucp_requests
[1717833979.122369] [eu-g5-013-3:23332:0]          mpool.c:38   UCX  WARN  object 0x2347140 was not returned to mpool ucp_requests
[1717833979.122371] [eu-g5-013-3:23332:0]          mpool.c:38   UCX  WARN  object 0x2347300 was not returned to mpool ucp_requests
[1717833979.122374] [eu-g5-013-3:23332:0]          mpool.c:38   UCX  WARN  object 0x23474c0 was not returned to mpool ucp_requests
[1717833979.122377] [eu-g5-013-3:23332:0]          mpool.c:38   UCX  WARN  object 0x2347680 was not returned to mpool ucp_requests
[1717833979.122379] [eu-g5-013-3:23332:0]          mpool.c:38   UCX  WARN  object 0x2347840 was not returned to mpool ucp_requests
[1717833979.122382] [eu-g5-013-3:23332:0]          mpool.c:38   UCX  WARN  object 0x2347a00 was not returned to mpool ucp_requests
[1717833979.122385] [eu-g5-013-3:23332:0]          mpool.c:38   UCX  WARN  object 0x2347bc0 was not returned to mpool ucp_requests
[1717833979.122387] [eu-g5-013-3:23332:0]          mpool.c:38   UCX  WARN  object 0x2347d80 was not returned to mpool ucp_requests
[1717833979.122390] [eu-g5-013-3:23332:0]          mpool.c:38   UCX  WARN  object 0x2347f40 was not returned to mpool ucp_requests
[1717833979.122393] [eu-g5-013-3:23332:0]          mpool.c:38   UCX  WARN  object 0x2348100 was not returned to mpool ucp_requests
[1717833979.122396] [eu-g5-013-3:23332:0]          mpool.c:38   UCX  WARN  object 0x23482c0 was not returned to mpool ucp_requests
[1717833979.122398] [eu-g5-013-3:23332:0]          mpool.c:38   UCX  WARN  object 0x2348480 was not returned to mpool ucp_requests
[1717833979.123362] [eu-g5-013-3:23331:0]          mpool.c:38   UCX  WARN  object 0x337d100 was not returned to mpool ucp_requests
[1717833979.123389] [eu-g5-013-3:23331:0]          mpool.c:38   UCX  WARN  object 0x337d2c0 was not returned to mpool ucp_requests
[1717833979.123393] [eu-g5-013-3:23331:0]          mpool.c:38   UCX  WARN  object 0x337d480 was not returned to mpool ucp_requests
[1717833979.123396] [eu-g5-013-3:23331:0]          mpool.c:38   UCX  WARN  object 0x337d640 was not returned to mpool ucp_requests
[1717833979.123399] [eu-g5-013-3:23331:0]          mpool.c:38   UCX  WARN  object 0x337d800 was not returned to mpool ucp_requests
[1717833979.123401] [eu-g5-013-3:23331:0]          mpool.c:38   UCX  WARN  object 0x337d9c0 was not returned to mpool ucp_requests
[1717833979.123404] [eu-g5-013-3:23331:0]          mpool.c:38   UCX  WARN  object 0x337db80 was not returned to mpool ucp_requests
[1717833979.123407] [eu-g5-013-3:23331:0]          mpool.c:38   UCX  WARN  object 0x337dd40 was not returned to mpool ucp_requests
[1717833979.123410] [eu-g5-013-3:23331:0]          mpool.c:38   UCX  WARN  object 0x337df00 was not returned to mpool ucp_requests
[1717833979.123413] [eu-g5-013-3:23331:0]          mpool.c:38   UCX  WARN  object 0x337e0c0 was not returned to mpool ucp_requests
[1717833979.123416] [eu-g5-013-3:23331:0]          mpool.c:38   UCX  WARN  object 0x337e280 was not returned to mpool ucp_requests
[1717833979.123418] [eu-g5-013-3:23331:0]          mpool.c:38   UCX  WARN  object 0x337e440 was not returned to mpool ucp_requests
[1717833979.123421] [eu-g5-013-3:23331:0]          mpool.c:38   UCX  WARN  object 0x337e600 was not returned to mpool ucp_requests
[1717833979.123424] [eu-g5-013-3:23331:0]          mpool.c:38   UCX  WARN  object 0x337e7c0 was not returned to mpool ucp_requests
[1717833979.123427] [eu-g5-013-3:23331:0]          mpool.c:38   UCX  WARN  object 0x337e980 was not returned to mpool ucp_requests
[1717833979.123430] [eu-g5-013-3:23331:0]          mpool.c:38   UCX  WARN  object 0x337eb40 was not returned to mpool ucp_requests
[1717833979.123433] [eu-g5-013-3:23331:0]          mpool.c:38   UCX  WARN  object 0x337ed00 was not returned to mpool ucp_requests
[1717833979.123436] [eu-g5-013-3:23331:0]          mpool.c:38   UCX  WARN  object 0x337eec0 was not returned to mpool ucp_requests
[1717833979.123438] [eu-g5-013-3:23331:0]          mpool.c:38   UCX  WARN  object 0x337f080 was not returned to mpool ucp_requests
[1717833979.123441] [eu-g5-013-3:23331:0]          mpool.c:38   UCX  WARN  object 0x337f240 was not returned to mpool ucp_requests
[1717833979.123444] [eu-g5-013-3:23331:0]          mpool.c:38   UCX  WARN  object 0x337f400 was not returned to mpool ucp_requests
[1717833979.123447] [eu-g5-013-3:23331:0]          mpool.c:38   UCX  WARN  object 0x337f5c0 was not returned to mpool ucp_requests


           ************************************************************
           *        Program running with 4 parallel MPI-processes     *
           *              working on a common directory               *
           ************************************************************

Diagonalization of the overlap matrix:
Smallest eigenvalue                        ... 3.453e-04
Time for diagonalization                   ...    0.021 sec
Threshold for overlap eigenvalues          ... 1.000e-08
Number of eigenvalues below threshold      ... 0
Time for construction of square roots      ...    0.012 sec
Total time needed                          ...    0.034 sec

-------------------
DFT GRID GENERATION
-------------------

General Integration Accuracy     IntAcc      ... 4.959
Radial Grid Type                 RadialGrid  ... OptM3 with GC (2021)
Angular Grid (max. ang.)         AngularGrid ... 6 (Lebedev-590)
Angular grid pruning method      GridPruning ... 4 (adaptive)
Weight generation scheme         WeightScheme... Becke
Basis function cutoff            BFCut       ... 1.0000e-11
Integration weight cutoff        WCut        ... 1.0000e-14
Angular grids for H and He will be reduced by one unit
Partially contracted basis set               ... off
Rotationally invariant grid construction     ... off

Total number of grid points                  ...   556148
Total number of batches                      ...     8711
Average number of points per batch           ...       63
Average number of grid points per atom       ...    11123
Time for grid setup =    7.820 sec

--------------------
COSX GRID GENERATION
--------------------

GRIDX 1
-------
General Integration Accuracy     IntAcc      ... 4.020
Radial Grid Type                 RadialGrid  ... OptM3 with GC (2021)
Angular Grid (max. ang.)         AngularGrid ... 2 (Lebedev-110)
Angular grid pruning method      GridPruning ... 4 (adaptive)
Weight generation scheme         WeightScheme... Becke
Basis function cutoff            BFCut       ... 1.0000e-11
Integration weight cutoff        WCut        ... 1.0000e-14
Angular grids for H and He will be reduced by one unit
Partially contracted basis set               ... on
Rotationally invariant grid construction     ... off

Total number of grid points                  ...    60090
Total number of batches                      ...      966
Average number of points per batch           ...       62
Average number of grid points per atom       ...     1202
UseSFitting                                  ... on

GRIDX 2
-------
General Integration Accuracy     IntAcc      ... 4.338
Radial Grid Type                 RadialGrid  ... OptM3 with GC (2021)
Angular Grid (max. ang.)         AngularGrid ... 3 (Lebedev-194)
Angular grid pruning method      GridPruning ... 4 (adaptive)
Weight generation scheme         WeightScheme... Becke
Basis function cutoff            BFCut       ... 1.0000e-11
Integration weight cutoff        WCut        ... 1.0000e-14
Angular grids for H and He will be reduced by one unit
Partially contracted basis set               ... on
Rotationally invariant grid construction     ... off

Total number of grid points                  ...   130813
Total number of batches                      ...     2067
Average number of points per batch           ...       63
Average number of grid points per atom       ...     2616
UseSFitting                                  ... on

GRIDX 3
-------
General Integration Accuracy     IntAcc      ... 4.871
Radial Grid Type                 RadialGrid  ... OptM3 with GC (2021)
Angular Grid (max. ang.)         AngularGrid ... 4 (Lebedev-302)
Angular grid pruning method      GridPruning ... 4 (adaptive)
Weight generation scheme         WeightScheme... Becke
Basis function cutoff            BFCut       ... 1.0000e-11
Integration weight cutoff        WCut        ... 1.0000e-14
Angular grids for H and He will be reduced by one unit
Partially contracted basis set               ... on
Rotationally invariant grid construction     ... off

Total number of grid points                  ...   250187
Total number of batches                      ...     3934
Average number of points per batch           ...       63
Average number of grid points per atom       ...     5004
UseSFitting                                  ... on

Time for X-Grid setup             =    4.368 sec


--------------------
CPCM SOLVATION MODEL
--------------------
CPCM parameters:
  Epsilon                                         ...      80.4000
  Refrac                                          ...       1.3300
  Rsolv                                           ...       1.3000
  Surface type                                    ... GAUSSIAN VDW
  Epsilon function type                           ...         CPCM
Radii:
 Radius for O  used is    3.4469 Bohr (=   1.8240 Ang.)
 Radius for C  used is    3.8550 Bohr (=   2.0400 Ang.)
 Radius for H  used is    2.4944 Bohr (=   1.3200 Ang.)
Calculating surface                               ...        done! (  0.0s)
GEPOL surface points                              ...         2652
GEPOL Volume                                      ...    2781.1673
GEPOL Surface-area                                ...    1438.7277
Calculating surface distance matrix               ...        done! (  0.1s)
Performing Cholesky decomposition & store         ...        done! (  0.4s)
Overall time for CPCM initialization              ...                 0.4s
--------------
SCF ITERATIONS
--------------
ITER       Energy         Delta-E        Max-DP      RMS-DP      [F,P]     Damp
               ***  Starting incremental Fock matrix formation  ***
                      *** Initiating the SOSCF procedure ***
                      *** Re-Reading the Fockian *** 
                      *** Removing any level shift *** 
ITER      Energy       Delta-E        Grad      Rot      Max-DP    RMS-DP
  0  -1040.56770555 -1040.5677055548  0.000206  0.000206  0.001556  0.000014
               *** Restarting incremental Fock matrix formation ***
  1  -1040.56771677  -0.0000112125  0.000066  0.000215  0.000697  0.000008
  2  -1040.56771802  -0.0000012571  0.000012  0.000040  0.000121  0.000001
  3  -1040.56771805  -0.0000000230  0.000010  0.000018  0.000050  0.000001
                 **** Energy Check signals convergence ****
              ***Rediagonalizing the Fockian in SOSCF/NRSCF***

               *****************************************************
               *                     SUCCESS                       *
               *           SCF CONVERGED AFTER   4 CYCLES          *
               *****************************************************

Old exchange energy                            =    -28.275751429 Eh
New exchange energy                            =    -28.275760211 Eh
Exchange energy change after final integration =     -0.000008782 Eh
Total energy after final integration           =  -1040.567726837 Eh
Final COS-X integration done in                =    30.769 sec
Total Energy       :        -1040.56772684 Eh          -28315.28737 eV
  Last Energy change         ...   -7.1766e-09  Tolerance :   1.0000e-08
  Last MAX-Density change    ...    6.2172e-15  Tolerance :   1.0000e-07
             **** THE GBW FILE WAS UPDATED (UQ2_2e_1H_B3LYP_631Gd_opt.gbw) ****
             **** DENSITY UQ2_2e_1H_B3LYP_631Gd_opt.scfp WAS UPDATED ****
             **** ENERGY FILE WAS UPDATED (UQ2_2e_1H_B3LYP_631Gd_opt.en.tmp) ****
             **** THE GBW FILE WAS UPDATED (UQ2_2e_1H_B3LYP_631Gd_opt.gbw) ****
             **** DENSITY UQ2_2e_1H_B3LYP_631Gd_opt.scfp WAS UPDATED ****
Total SCF time: 0 days 0 hours 2 min 7 sec 

Maximum memory used throughout the entire SCF-calculation: 199.7 MB

-------------------------   --------------------
FINAL SINGLE POINT ENERGY     -1040.567726836620
-------------------------   --------------------


           ************************************************************
           *        Program running with 4 parallel MPI-processes     *
           *              working on a common directory               *
           ************************************************************
------------------------------------------------------------------------------
                         ORCA SCF GRADIENT CALCULATION
------------------------------------------------------------------------------

 ... reading COSX grid (gridx3)
Gradient of the Kohn-Sham DFT energy:
Kohn-Sham wavefunction type      ... RKS
Hartree-Fock exchange scaling    ...    0.200
Number of operators              ...    1
Number of atoms                  ...   50
Basis set dimensions             ...  376
Integral neglect threshold       ... 2.5e-11
Integral primitive cutoff        ... 2.5e-12
SHARK Integral package           ... ON

Nuc. rep. gradient       (SHARK) ... done (  0.0 sec)
HCore & Overlap gradient (SHARK) ... done (  0.6 sec)
RI-J gradient            (SHARK) ... done (  2.4 sec)
COSX-gradient                    ... done ( 39.6 sec)
Exchange-correlation gradient    ... done

------------------
CARTESIAN GRADIENT
------------------

   1   O   :    0.000019857   -0.000003410   -0.000033334
   2   C   :    0.000014032   -0.000002054    0.000022975
   3   C   :   -0.000000950    0.000003930    0.000008397
   4   O   :    0.000014406    0.000000868   -0.000010215
   5   C   :   -0.000024925    0.000001767    0.000014398
   6   C   :   -0.000007210    0.000032600   -0.000013516
   7   O   :   -0.000000404   -0.000010509   -0.000011914
   8   C   :    0.000008932    0.000028203    0.000003771
   9   C   :   -0.000035499    0.000002314   -0.000010872
  10   C   :    0.000013344   -0.000002608   -0.000018676
  11   C   :    0.000007996    0.000015502    0.000009254
  12   C   :    0.000017215   -0.000001325   -0.000011512
  13   C   :   -0.000023181   -0.000022207   -0.000011557
  14   C   :   -0.000035495    0.000050947    0.000038734
  15   C   :    0.000007986    0.000000356   -0.000010162
  16   C   :    0.000021575   -0.000036265    0.000003802
  17   C   :   -0.000007508   -0.000021857   -0.000017359
  18   O   :    0.000021887   -0.000012833   -0.000004773
  19   H   :    0.000004822    0.000000922   -0.000008354
  20   H   :    0.000008082    0.000003357   -0.000014206
  21   H   :    0.000004854    0.000001729   -0.000013302
  22   H   :   -0.000005626   -0.000000391   -0.000018132
  23   H   :   -0.000006653   -0.000002720   -0.000010619
  24   H   :    0.000002527   -0.000000276   -0.000008518
  25   H   :    0.000000173    0.000000882    0.000010576
  26   H   :   -0.000005960    0.000009089    0.000015442
  27   H   :   -0.000009254    0.000007287    0.000010329
  28   H   :   -0.000014274    0.000012692    0.000002838
  29   H   :   -0.000002709   -0.000001603    0.000012294
  30   H   :    0.000011472   -0.000007836    0.000009530
  31   H   :    0.000000733   -0.000007251    0.000013904
  32   H   :   -0.000004937   -0.000002236    0.000008876
  33   H   :   -0.000001547   -0.000000675    0.000010566
  34   H   :    0.000004794    0.000009313    0.000004138
  35   H   :   -0.000002107    0.000001834    0.000002404
  36   C   :   -0.000012828    0.000038927   -0.000033672
  37   H   :   -0.000005499    0.000011976    0.000001918
  38   H   :    0.000000105   -0.000002290    0.000025840
  39   C   :   -0.000010326   -0.000027855    0.000035426
  40   H   :    0.000011314    0.000006002   -0.000013632
  41   C   :    0.000008161   -0.000017333   -0.000006560
  42   C   :    0.000001044    0.000004323    0.000003980
  43   H   :   -0.000001964   -0.000002310   -0.000003093
  44   H   :   -0.000003307   -0.000001554   -0.000000303
  45   H   :   -0.000000340    0.000001527    0.000002151
  46   C   :    0.000001468   -0.000003612   -0.000000810
  47   H   :    0.000001615   -0.000009014    0.000003705
  48   H   :    0.000002321   -0.000010661   -0.000003181
  49   H   :   -0.000000389   -0.000008750    0.000005982
  50   H   :   -0.000021897    0.000002183    0.000029760

Difference to translation invariance:
           :   -0.0000340724    0.0000290963    0.0000227164

Difference to rotation invariance:
           :   -0.0012023652   -0.0010274765   -0.0010131287

Norm of the cartesian gradient     ...    0.0001741312
RMS gradient                       ...    0.0000142178
MAX gradient                       ...    0.0000509469

-------
TIMINGS
-------

Total SCF gradient time            ...       62.206 sec

One electron gradient       ....       0.649 sec  (  1.0%)
RI-J Coulomb gradient       ....       2.360 sec  (  3.8%)
COSX gradient               ....      39.640 sec  ( 63.7%)
XC gradient                 ....      12.883 sec  ( 20.7%)
CPCM gradient               ....       1.174 sec  (  1.9%)
   A-Matrix (El+Nuc)        ....       0.289 sec  (  0.5%)
   Potential                ....       0.884 sec  (  1.4%)

Maximum memory used throughout the entire SCFGRAD-calculation: 125.5 MB
------------------------------------------------------------------------------
                         ORCA GEOMETRY RELAXATION STEP
------------------------------------------------------------------------------

Reading the OPT-File                    .... done
Getting information on internals        .... done
Copying old internal coords+grads       .... done
Making the new internal coordinates     .... (new redundants).... done
Validating the new internal coordinates .... (new redundants).... done
Calculating the B-matrix                .... done
Calculating the G,G- and P matrices     .... done
Transforming gradient to internals      .... done
Projecting the internal gradient        .... done
Number of atoms                         ....  50
Number of internal coordinates          .... 238
Current Energy                          .... -1040.567726837 Eh
Current gradient norm                   ....     0.000174131 Eh/bohr
Maximum allowed component of the step   ....  0.300
Current trust radius                    ....  0.300
Updating the Hessian (BFGS)             .... done
Forming the augmented Hessian           .... done
Diagonalizing the augmented Hessian     .... done
Last element of RFO vector              ....  0.058908354
Lowest eigenvalues of augmented Hessian:
 -0.000650793  0.000002012  0.002214164  0.003274216  0.004528898
Warning: RFO finds a terribly low value for the scaling factor
Trying a QUASI-NEWTON step instead
Doing a quasi-Newton Step:
Inverting the Hessian                   .... done
Computing the step                      .... done
Length of the computed step             ....  0.004843139
Converting the step to cartesian space:
 Initial RMS(Int)=    0.0003139341
Transforming coordinates:
 Iter   0:  RMS(Cart)=    0.0018015854 RMS(Int)=    0.0003139359
 Iter   1:  RMS(Cart)=    0.0000009466 RMS(Int)=    0.0000003878
 Iter   2:  RMS(Cart)=    0.0000000010 RMS(Int)=    0.0000000002
done
Storing new coordinates                 .... done

                                .--------------------.
          ----------------------|Geometry convergence|-------------------------
          Item                value                   Tolerance       Converged
          ---------------------------------------------------------------------
          Energy change      -0.0000004609            0.0000002000      NO
          RMS gradient        0.0000114867            0.0000080000      NO
          MAX gradient        0.0000650458            0.0000300000      NO
          RMS step            0.0003139341            0.0001000000      NO
          MAX step            0.0013565587            0.0002000000      NO
          ........................................................
          Max(Bonds)      0.0001      Max(Angles)    0.01
          Max(Dihed)        0.08      Max(Improp)    0.00
          ---------------------------------------------------------------------

The optimization has not yet converged - more geometry cycles are needed


    ---------------------------------------------------------------------------
                         Redundant Internal Coordinates
                            (Angstroem and degrees)

        Definition                    Value    dE/dq     Step     New-Value
    ----------------------------------------------------------------------------
     1. B(C   1,O   0)                1.3929  0.000004 -0.0000    1.3929   
     2. B(C   2,C   1)                1.4026  0.000010 -0.0000    1.4026   
     3. B(O   3,C   2)                1.3905 -0.000003  0.0000    1.3905   
     4. B(C   4,O   3)                1.4286  0.000011 -0.0000    1.4286   
     5. B(C   5,C   2)                1.3979 -0.000004  0.0000    1.3979   
     6. B(O   6,C   5)                1.3914 -0.000003  0.0000    1.3914   
     7. B(C   7,O   6)                1.4289  0.000009 -0.0000    1.4289   
     8. B(C   8,C   1)                1.4047 -0.000017  0.0000    1.4047   
     9. B(C   9,C   8)                1.5196 -0.000004  0.0000    1.5196   
    10. B(C  10,C   8)                1.4114  0.000005 -0.0000    1.4114   
    11. B(C  11,C  10)                1.5243  0.000000 -0.0000    1.5243   
    12. B(C  12,C  11)                1.5162 -0.000017  0.0000    1.5163   
    13. B(C  13,C  12)                1.3454  0.000000 -0.0000    1.3454   
    14. B(C  14,C  13)                1.5149  0.000013 -0.0000    1.5149   
    15. B(C  15,C  13)                1.5207  0.000003 -0.0000    1.5207   
    16. B(C  16,C  10)                1.4435 -0.000017  0.0000    1.4435   
    17. B(C  16,C   5)                1.4378  0.000014 -0.0000    1.4377   
    18. B(O  17,C  16)                1.2953  0.000007 -0.0000    1.2953   
    19. B(H  18,C   4)                1.0942 -0.000002  0.0000    1.0942   
    20. B(H  19,C   4)                1.0987 -0.000005  0.0000    1.0987   
    21. B(H  20,C   4)                1.0968 -0.000003  0.0000    1.0968   
    22. B(H  21,C   7)                1.0950 -0.000001  0.0000    1.0950   
    23. B(H  22,C   7)                1.0940 -0.000005  0.0000    1.0940   
    24. B(H  23,C   7)                1.1002 -0.000000 -0.0000    1.1002   
    25. B(H  24,C   9)                1.1012  0.000001 -0.0000    1.1012   
    26. B(H  25,C   9)                1.0907  0.000001  0.0000    1.0907   
    27. B(H  26,C   9)                1.1000 -0.000007  0.0000    1.1000   
    28. B(H  27,C  11)                1.1017 -0.000001  0.0000    1.1017   
    29. B(H  28,C  11)                1.0921  0.000001 -0.0000    1.0921   
    30. B(H  29,C  12)                1.0922 -0.000001  0.0000    1.0922   
    31. B(H  30,C  14)                1.0959 -0.000002  0.0000    1.0959   
    32. B(H  31,C  14)                1.1002 -0.000001  0.0000    1.1002   
    33. B(H  32,C  14)                1.0979 -0.000001  0.0000    1.0979   
    34. B(H  33,C  15)                1.0966 -0.000002  0.0000    1.0966   
    35. B(H  34,C  15)                1.0989 -0.000000  0.0000    1.0989   
    36. B(C  35,C  15)                1.5591  0.000018 -0.0001    1.5590   
    37. B(H  36,C  35)                1.0967  0.000005 -0.0000    1.0967   
    38. B(H  37,C  35)                1.0986 -0.000005  0.0000    1.0986   
    39. B(C  38,C  35)                1.5072 -0.000009  0.0000    1.5072   
    40. B(H  39,C  38)                1.0918  0.000003 -0.0000    1.0918   
    41. B(C  40,C  38)                1.3451  0.000002 -0.0000    1.3451   
    42. B(C  41,C  40)                1.5111  0.000001 -0.0000    1.5111   
    43. B(H  42,C  41)                1.0996 -0.000000 -0.0000    1.0996   
    44. B(H  43,C  41)                1.0930  0.000000 -0.0000    1.0930   
    45. B(H  44,C  41)                1.0996 -0.000002  0.0000    1.0996   
    46. B(C  45,C  40)                1.5125  0.000000 -0.0000    1.5125   
    47. B(H  46,C  45)                1.0954 -0.000001  0.0000    1.0954   
    48. B(H  47,C  45)                1.0999 -0.000002  0.0000    1.0999   
    49. B(H  48,C  45)                1.0998 -0.000001 -0.0000    1.0998   
    50. B(H  49,O   0)                0.9699  0.000008 -0.0000    0.9699   
    51. A(C   1,O   0,H  49)          108.45  0.000001   -0.00    108.45   
    52. A(C   2,C   1,C   8)          120.21  0.000006   -0.00    120.21   
    53. A(O   0,C   1,C   2)          116.87 -0.000004    0.00    116.87   
    54. A(O   0,C   1,C   8)          122.92 -0.000001   -0.00    122.92   
    55. A(C   1,C   2,O   3)          119.92 -0.000001   -0.00    119.92   
    56. A(O   3,C   2,C   5)          119.88 -0.000007    0.00    119.89   
    57. A(C   1,C   2,C   5)          120.14  0.000008   -0.00    120.14   
    58. A(C   2,O   3,C   4)          114.13 -0.000011    0.00    114.13   
    59. A(H  18,C   4,H  19)          109.13  0.000004   -0.00    109.13   
    60. A(O   3,C   4,H  18)          106.66 -0.000002    0.00    106.67   
    61. A(H  18,C   4,H  20)          109.25  0.000003   -0.00    109.24   
    62. A(H  19,C   4,H  20)          109.19  0.000011   -0.00    109.19   
    63. A(O   3,C   4,H  19)          111.18 -0.000009    0.00    111.18   
    64. A(O   3,C   4,H  20)          111.36 -0.000008    0.00    111.37   
    65. A(C   2,C   5,O   6)          117.67 -0.000005   -0.00    117.67   
    66. A(O   6,C   5,C  16)          119.92  0.000027   -0.00    119.92   
    67. A(C   2,C   5,C  16)          122.35 -0.000022    0.00    122.36   
    68. A(C   5,O   6,C   7)          114.23  0.000009   -0.00    114.23   
    69. A(O   6,C   7,H  23)          111.07 -0.000005    0.00    111.08   
    70. A(H  22,C   7,H  23)          109.71 -0.000003    0.00    109.72   
    71. A(H  21,C   7,H  23)          108.89  0.000003   -0.00    108.89   
    72. A(H  21,C   7,H  22)          110.04  0.000013   -0.00    110.03   
    73. A(O   6,C   7,H  22)          110.40 -0.000003    0.00    110.40   
    74. A(O   6,C   7,H  21)          106.67 -0.000005    0.00    106.67   
    75. A(C   9,C   8,C  10)          122.83 -0.000008    0.00    122.84   
    76. A(C   1,C   8,C  10)          119.84 -0.000008    0.00    119.84   
    77. A(C   1,C   8,C   9)          117.32  0.000016   -0.00    117.32   
    78. A(H  25,C   9,H  26)          107.05  0.000010   -0.00    107.05   
    79. A(H  24,C   9,H  26)          106.75 -0.000001   -0.00    106.75   
    80. A(H  24,C   9,H  25)          106.62 -0.000005    0.00    106.63   
    81. A(C   8,C   9,H  26)          111.86 -0.000002   -0.00    111.86   
    82. A(C   8,C   9,H  25)          112.45 -0.000007    0.00    112.45   
    83. A(C   8,C   9,H  24)          111.74  0.000005   -0.00    111.74   
    84. A(C   8,C  10,C  11)          121.93  0.000031   -0.00    121.93   
    85. A(C  11,C  10,C  16)          116.23 -0.000034    0.00    116.24   
    86. A(C   8,C  10,C  16)          121.82  0.000003    0.00    121.82   
    87. A(C  10,C  11,C  12)          113.59  0.000024   -0.01    113.59   
    88. A(H  27,C  11,H  28)          107.18 -0.000002    0.00    107.19   
    89. A(C  10,C  11,H  28)          106.99 -0.000008    0.00    106.99   
    90. A(C  12,C  11,H  27)          108.44  0.000017   -0.00    108.44   
    91. A(C  10,C  11,H  27)          110.13 -0.000011    0.00    110.13   
    92. A(C  12,C  11,H  28)          110.32 -0.000022    0.00    110.32   
    93. A(C  11,C  12,C  13)          128.79 -0.000065    0.00    128.79   
    94. A(C  13,C  12,H  29)          116.79  0.000019    0.00    116.80   
    95. A(C  11,C  12,H  29)          114.42  0.000046   -0.00    114.41   
    96. A(C  14,C  13,C  15)          115.54 -0.000022    0.01    115.55   
    97. A(C  12,C  13,C  15)          124.23  0.000025   -0.01    124.22   
    98. A(C  12,C  13,C  14)          120.20 -0.000003    0.01    120.21   
    99. A(H  31,C  14,H  32)          106.18  0.000002    0.00    106.18   
   100. A(C  13,C  14,H  32)          111.62 -0.000005   -0.00    111.62   
   101. A(H  30,C  14,H  31)          108.00 -0.000004    0.00    108.00   
   102. A(C  13,C  14,H  31)          110.74 -0.000000    0.00    110.74   
   103. A(C  13,C  14,H  30)          111.83  0.000004   -0.00    111.83   
   104. A(H  30,C  14,H  32)          108.24  0.000004   -0.00    108.24   
   105. A(H  34,C  15,C  35)          108.39  0.000011   -0.00    108.39   
   106. A(H  33,C  15,C  35)          107.15 -0.000001    0.00    107.15   
   107. A(C  13,C  15,C  35)          115.46 -0.000026    0.00    115.46   
   108. A(H  33,C  15,H  34)          106.51 -0.000003   -0.00    106.51   
   109. A(C  13,C  15,H  34)          108.81  0.000007    0.00    108.81   
   110. A(C  13,C  15,H  33)          110.15  0.000014   -0.00    110.15   
   111. A(C  10,C  16,O  17)          123.36 -0.000033    0.00    123.36   
   112. A(C   5,C  16,O  17)          121.01  0.000020   -0.00    121.01   
   113. A(C   5,C  16,C  10)          115.62  0.000013   -0.00    115.62   
   114. A(C  15,C  35,H  36)          107.39  0.000021   -0.00    107.39   
   115. A(H  37,C  35,C  38)          109.10  0.000034   -0.01    109.09   
   116. A(H  36,C  35,C  38)          110.71  0.000006   -0.00    110.71   
   117. A(C  15,C  35,C  38)          115.14 -0.000044    0.01    115.15   
   118. A(H  36,C  35,H  37)          106.83 -0.000012    0.00    106.84   
   119. A(C  15,C  35,H  37)          107.29 -0.000004    0.00    107.29   
   120. A(H  39,C  38,C  40)          116.75 -0.000020    0.01    116.76   
   121. A(C  35,C  38,C  40)          128.53 -0.000001   -0.00    128.52   
   122. A(C  35,C  38,H  39)          114.72  0.000021   -0.00    114.72   
   123. A(C  41,C  40,C  45)          114.30  0.000007   -0.00    114.30   
   124. A(C  38,C  40,C  45)          120.81 -0.000002    0.00    120.81   
   125. A(C  38,C  40,C  41)          124.89 -0.000005   -0.00    124.89   
   126. A(H  43,C  41,H  44)          107.85  0.000001   -0.00    107.85   
   127. A(H  42,C  41,H  44)          106.23  0.000000   -0.00    106.23   
   128. A(C  40,C  41,H  44)          110.45  0.000005   -0.00    110.45   
   129. A(H  42,C  41,H  43)          108.05  0.000003   -0.00    108.05   
   130. A(C  40,C  41,H  43)          113.33 -0.000004    0.00    113.33   
   131. A(C  40,C  41,H  42)          110.63 -0.000004    0.00    110.63   
   132. A(H  47,C  45,H  48)          106.25  0.000000   -0.00    106.25   
   133. A(H  46,C  45,H  48)          108.15  0.000002    0.00    108.16   
   134. A(C  40,C  45,H  48)          111.06 -0.000005    0.00    111.07   
   135. A(H  46,C  45,H  47)          108.16 -0.000001   -0.00    108.16   
   136. A(C  40,C  45,H  47)          111.07  0.000007   -0.00    111.07   
   137. A(C  40,C  45,H  46)          111.91 -0.000003    0.00    111.91   
   138. D(C   8,C   1,O   0,H  49)     10.41  0.000028   -0.04     10.37   
   139. D(C   2,C   1,O   0,H  49)   -170.40  0.000029   -0.04   -170.44   
   140. D(O   3,C   2,C   1,O   0)     -1.52  0.000001   -0.00     -1.52   
   141. D(C   5,C   2,C   1,O   0)   -178.80  0.000000   -0.00   -178.80   
   142. D(O   3,C   2,C   1,C   8)    177.70  0.000002   -0.01    177.69   
   143. D(C   5,C   2,C   1,C   8)      0.42  0.000001   -0.00      0.42   
   144. D(C   4,O   3,C   2,C   5)   -102.82 -0.000004    0.04   -102.79   
   145. D(C   4,O   3,C   2,C   1)     79.89 -0.000005    0.04     79.93   
   146. D(H  19,C   4,O   3,C   2)     60.10 -0.000002    0.02     60.13   
   147. D(H  20,C   4,O   3,C   2)    -61.91 -0.000004    0.02    -61.88   
   148. D(H  18,C   4,O   3,C   2)    178.98 -0.000003    0.02    179.00   
   149. D(O   6,C   5,C   2,O   3)      0.47 -0.000001    0.00      0.47   
   150. D(C  16,C   5,C   2,C   1)      0.52 -0.000001   -0.00      0.52   
   151. D(C  16,C   5,C   2,O   3)   -176.76 -0.000002    0.00   -176.76   
   152. D(O   6,C   5,C   2,C   1)    177.75 -0.000000   -0.00    177.75   
   153. D(C   7,O   6,C   5,C  16)    -66.55 -0.000005    0.01    -66.54   
   154. D(C   7,O   6,C   5,C   2)    116.15 -0.000004    0.01    116.16   
   155. D(H  23,C   7,O   6,C   5)    -63.16  0.000006   -0.02    -63.18   
   156. D(H  21,C   7,O   6,C   5)    178.31  0.000008   -0.02    178.29   
   157. D(H  22,C   7,O   6,C   5)     58.78 -0.000003   -0.02     58.76   
   158. D(C  10,C   8,C   1,C   2)     -0.67  0.000002    0.00     -0.67   
   159. D(C  10,C   8,C   1,O   0)    178.49  0.000003    0.00    178.49   
   160. D(C   9,C   8,C   1,O   0)     -1.59  0.000004   -0.01     -1.60   
   161. D(C   9,C   8,C   1,C   2)    179.24  0.000003   -0.01    179.24   
   162. D(H  26,C   9,C   8,C  10)   -118.69 -0.000002   -0.06   -118.75   
   163. D(H  26,C   9,C   8,C   1)     61.39 -0.000003   -0.05     61.34   
   164. D(H  25,C   9,C   8,C  10)      1.82  0.000004   -0.07      1.75   
   165. D(H  25,C   9,C   8,C   1)   -178.10  0.000003   -0.06   -178.15   
   166. D(H  24,C   9,C   8,C  10)    121.69 -0.000004   -0.06    121.63   
   167. D(H  24,C   9,C   8,C   1)    -58.23 -0.000005   -0.05    -58.28   
   168. D(C  11,C  10,C   8,C   1)   -178.73 -0.000007    0.01   -178.72   
   169. D(C  16,C  10,C   8,C   9)   -179.91 -0.000007    0.01   -179.89   
   170. D(C  16,C  10,C   8,C   1)      0.01 -0.000006   -0.00      0.01   
   171. D(C  11,C  10,C   8,C   9)      1.36 -0.000008    0.02      1.38   
   172. D(H  28,C  11,C  10,C  16)     19.71  0.000013   -0.02     19.69   
   173. D(H  27,C  11,C  10,C  16)    135.87  0.000001   -0.01    135.86   
   174. D(H  27,C  11,C  10,C   8)    -45.32  0.000002   -0.02    -45.34   
   175. D(C  12,C  11,C  10,C  16)   -102.28  0.000031   -0.02   -102.29   
   176. D(H  28,C  11,C  10,C   8)   -161.49  0.000014   -0.03   -161.52   
   177. D(C  12,C  11,C  10,C   8)     76.53  0.000033   -0.03     76.50   
   178. D(H  29,C  12,C  11,H  28)   -174.77 -0.000003    0.07   -174.69   
   179. D(H  29,C  12,C  11,H  27)     68.13  0.000001    0.07     68.20   
   180. D(H  29,C  12,C  11,C  10)    -54.65 -0.000013    0.07    -54.58   
   181. D(C  13,C  12,C  11,H  28)      5.73 -0.000011    0.08      5.81   
   182. D(C  13,C  12,C  11,H  27)   -111.37 -0.000007    0.08   -111.30   
   183. D(C  13,C  12,C  11,C  10)    125.84 -0.000021    0.08    125.92   
   184. D(C  15,C  13,C  12,H  29)   -179.76 -0.000001   -0.01   -179.77   
   185. D(C  15,C  13,C  12,C  11)     -0.27  0.000008   -0.01     -0.28   
   186. D(C  14,C  13,C  12,H  29)     -1.45  0.000004   -0.01     -1.46   
   187. D(C  14,C  13,C  12,C  11)    178.04  0.000012   -0.01    178.03   
   188. D(H  32,C  14,C  13,C  15)    -56.54  0.000004    0.03    -56.51   
   189. D(H  32,C  14,C  13,C  12)    125.01 -0.000001    0.02    125.03   
   190. D(H  31,C  14,C  13,C  15)     61.53  0.000002    0.03     61.56   
   191. D(H  31,C  14,C  13,C  12)   -116.92 -0.000002    0.02   -116.90   
   192. D(H  30,C  14,C  13,C  15)   -177.97 -0.000001    0.03   -177.94   
   193. D(H  30,C  14,C  13,C  12)      3.58 -0.000006    0.03      3.60   
   194. D(C  35,C  15,C  13,C  14)     92.37  0.000006    0.00     92.38   
   195. D(C  35,C  15,C  13,C  12)    -89.24  0.000010    0.00    -89.24   
   196. D(H  34,C  15,C  13,C  14)    -29.72  0.000004    0.00    -29.72   
   197. D(H  34,C  15,C  13,C  12)    148.66  0.000009    0.00    148.67   
   198. D(H  33,C  15,C  13,C  14)   -146.13 -0.000003    0.00   -146.12   
   199. D(H  33,C  15,C  13,C  12)     32.26  0.000001    0.01     32.26   
   200. D(C  10,C  16,C   5,C   2)     -1.12 -0.000002    0.00     -1.12   
   201. D(O  17,C  16,C  10,C  11)     -1.23  0.000011   -0.01     -1.24   
   202. D(O  17,C  16,C  10,C   8)    179.97  0.000010   -0.00    179.97   
   203. D(C   5,C  16,C  10,C  11)    179.66  0.000007   -0.01    179.65   
   204. D(C   5,C  16,C  10,C   8)      0.86  0.000006   -0.00      0.85   
   205. D(O  17,C  16,C   5,O   6)      2.57 -0.000005    0.01      2.58   
   206. D(O  17,C  16,C   5,C   2)    179.74 -0.000005    0.00    179.74   
   207. D(C  10,C  16,C   5,O   6)   -178.29 -0.000002    0.01   -178.29   
   208. D(C  38,C  35,C  15,H  33)    178.24 -0.000006    0.02    178.26   
   209. D(C  38,C  35,C  15,C  13)    -58.65 -0.000007    0.02    -58.63   
   210. D(H  37,C  35,C  15,H  34)   -174.69  0.000004    0.01   -174.68   
   211. D(H  37,C  35,C  15,H  33)    -60.11  0.000005    0.01    -60.10   
   212. D(H  37,C  35,C  15,C  13)     63.00  0.000004    0.01     63.00   
   213. D(H  36,C  35,C  15,H  34)    -60.15 -0.000002    0.01    -60.13   
   214. D(H  36,C  35,C  15,H  33)     54.43 -0.000001    0.01     54.45   
   215. D(C  38,C  35,C  15,H  34)     63.66 -0.000008    0.02     63.68   
   216. D(H  36,C  35,C  15,C  13)    177.54 -0.000002    0.01    177.55   
   217. D(C  40,C  38,C  35,H  37)    132.76  0.000003    0.01    132.78   
   218. D(C  40,C  38,C  35,H  36)     15.47 -0.000006    0.02     15.48   
   219. D(C  40,C  38,C  35,C  15)   -106.58 -0.000007    0.01   -106.56   
   220. D(H  39,C  38,C  35,H  37)    -46.95  0.000005    0.01    -46.94   
   221. D(H  39,C  38,C  35,H  36)   -164.25 -0.000005    0.01   -164.24   
   222. D(H  39,C  38,C  35,C  15)     73.71 -0.000006    0.01     73.72   
   223. D(C  45,C  40,C  38,H  39)      0.21 -0.000008    0.01      0.23   
   224. D(C  45,C  40,C  38,C  35)   -179.50 -0.000007    0.01   -179.49   
   225. D(C  41,C  40,C  38,H  39)   -179.84 -0.000011    0.02   -179.82   
   226. D(C  41,C  40,C  38,C  35)      0.45 -0.000010    0.02      0.47   
   227. D(H  44,C  41,C  40,C  45)    -59.49  0.000001    0.00    -59.49   
   228. D(H  44,C  41,C  40,C  38)    120.56  0.000004   -0.01    120.55   
   229. D(H  43,C  41,C  40,C  45)    179.37 -0.000001    0.00    179.37   
   230. D(H  43,C  41,C  40,C  38)     -0.58  0.000002   -0.01     -0.59   
   231. D(H  42,C  41,C  40,C  45)     57.84  0.000001    0.00     57.84   
   232. D(H  42,C  41,C  40,C  38)   -122.11  0.000004   -0.01   -122.11   
   233. D(H  48,C  45,C  40,C  41)     58.82  0.000003   -0.01     58.81   
   234. D(H  48,C  45,C  40,C  38)   -121.23  0.000000    0.00   -121.23   
   235. D(H  47,C  45,C  40,C  41)    -59.21  0.000001   -0.01    -59.21   
   236. D(H  47,C  45,C  40,C  38)    120.75 -0.000001    0.00    120.75   
   237. D(H  46,C  45,C  40,C  41)    179.80 -0.000000   -0.00    179.79   
   238. D(H  46,C  45,C  40,C  38)     -0.25 -0.000003    0.00     -0.25   
    ----------------------------------------------------------------------------

         *************************************************************
         *                GEOMETRY OPTIMIZATION CYCLE  36            *
         *************************************************************
---------------------------------
CARTESIAN COORDINATES (ANGSTROEM)
---------------------------------
  O     -4.195168   -1.579248   -1.196939
  C     -3.153283   -0.885324   -0.586189
  C     -3.125618    0.505184   -0.767628
  O     -4.092201    1.121261   -1.554767
  C     -5.340863    1.327139   -0.891950
  C     -2.096172    1.265911   -0.205888
  O     -2.092442    2.634249   -0.457959
  C     -2.266041    3.445275    0.705549
  C     -2.152199   -1.519784    0.167795
  C     -2.255949   -3.026328    0.337281
  C     -1.107962   -0.756281    0.732215
  C      0.017888   -1.398757    1.534210
  C      1.054022   -2.095923    0.674301
  C      2.387904   -1.921535    0.654058
  C      3.252708   -2.762676   -0.262179
  C      3.134809   -0.933624    1.536541
  C     -1.032007    0.674813    0.559145
  O     -0.088160    1.404295    1.063950
  H     -5.997406    1.829900   -1.608574
  H     -5.219406    1.965107   -0.005776
  H     -5.795367    0.375325   -0.591345
  H     -2.212788    4.487194    0.372981
  H     -1.474259    3.243099    1.432888
  H     -3.248644    3.268696    1.167878
  H     -3.206001   -3.319062    0.810917
  H     -1.458277   -3.431250    0.961345
  H     -2.208137   -3.551338   -0.628154
  H     -0.394095   -2.131514    2.246284
  H      0.484449   -0.605082    2.121622
  H      0.644628   -2.842505   -0.009739
  H      2.651538   -3.425655   -0.894649
  H      3.946526   -3.386324    0.321075
  H      3.877199   -2.138446   -0.914657
  H      2.623836   -0.827301    2.500942
  H      4.132989   -1.338025    1.754955
  C      3.303065    0.499001    0.945129
  H      3.814861    1.107466    1.700501
  H      2.296662    0.922488    0.823882
  C      4.028367    0.566184   -0.374392
  H      3.449463    0.217440   -1.231853
  C      5.277160    0.999935   -0.622879
  C      6.236819    1.516841    0.423639
  H      6.555360    2.541844    0.184744
  H      5.816695    1.519339    1.432670
  H      7.151499    0.906832    0.440821
  C      5.831259    1.001038   -2.030251
  H      5.106008    0.616179   -2.755370
  H      6.120656    2.015850   -2.340457
  H      6.741491    0.387330   -2.097211
  H     -4.186586   -2.493414   -0.873044

----------------------------
CARTESIAN COORDINATES (A.U.)
----------------------------
  NO LB      ZA    FRAG     MASS         X           Y           Z
   0 O     8.0000    0    15.999   -7.927720   -2.984347   -2.261887
   1 C     6.0000    0    12.011   -5.958842   -1.673021   -1.107736
   2 C     6.0000    0    12.011   -5.906561    0.954659   -1.450606
   3 O     8.0000    0    15.999   -7.733139    2.118876   -2.938085
   4 C     6.0000    0    12.011  -10.092769    2.507930   -1.685541
   5 C     6.0000    0    12.011   -3.961191    2.392225   -0.389071
   6 O     8.0000    0    15.999   -3.954143    4.978009   -0.865418
   7 C     6.0000    0    12.011   -4.282198    6.510627    1.333294
   8 C     6.0000    0    12.011   -4.067066   -2.871975    0.317086
   9 C     6.0000    0    12.011   -4.263126   -5.718932    0.637368
  10 C     6.0000    0    12.011   -2.093745   -1.429164    1.383687
  11 C     6.0000    0    12.011    0.033803   -2.643268    2.899237
  12 C     6.0000    0    12.011    1.991814   -3.960721    1.274245
  13 C     6.0000    0    12.011    4.512485   -3.631175    1.235990
  14 C     6.0000    0    12.011    6.146728   -5.220701   -0.495446
  15 C     6.0000    0    12.011    5.923930   -1.764295    2.903641
  16 C     6.0000    0    12.011   -1.950211    1.275212    1.056630
  17 O     8.0000    0    15.999   -0.166598    2.653734    2.010575
  18 H     1.0000    0     1.008  -11.333456    3.458010   -3.039765
  19 H     1.0000    0     1.008   -9.863249    3.713515   -0.010915
  20 H     1.0000    0     1.008  -10.951657    0.709261   -1.117480
  21 H     1.0000    0     1.008   -4.181562    8.479568    0.704832
  22 H     1.0000    0     1.008   -2.785946    6.128568    2.707766
  23 H     1.0000    0     1.008   -6.139047    6.176940    2.206969
  24 H     1.0000    0     1.008   -6.058464   -6.272117    1.532411
  25 H     1.0000    0     1.008   -2.755744   -6.484123    1.816678
  26 H     1.0000    0     1.008   -4.172774   -6.711057   -1.187039
  27 H     1.0000    0     1.008   -0.744732   -4.027978    4.244861
  28 H     1.0000    0     1.008    0.915475   -1.143440    4.009285
  29 H     1.0000    0     1.008    1.218170   -5.371556   -0.018403
  30 H     1.0000    0     1.008    5.010681   -6.473549   -1.690641
  31 H     1.0000    0     1.008    7.457853   -6.399225    0.606743
  32 H     1.0000    0     1.008    7.326843   -4.041077   -1.728452
  33 H     1.0000    0     1.008    4.958332   -1.563372    4.726095
  34 H     1.0000    0     1.008    7.810218   -2.528500    3.316384
  35 C     6.0000    0    12.011    6.241888    0.942975    1.786034
  36 H     1.0000    0     1.008    7.209042    2.092807    3.213482
  37 H     1.0000    0     1.008    4.340062    1.743249    1.556912
  38 C     6.0000    0    12.011    7.612511    1.069932   -0.707499
  39 H     1.0000    0     1.008    6.518540    0.410901   -2.327866
  40 C     6.0000    0    12.011    9.972388    1.889603   -1.177070
  41 C     6.0000    0    12.011   11.785880    2.866413    0.800562
  42 H     1.0000    0     1.008   12.387835    4.803390    0.349116
  43 H     1.0000    0     1.008   10.991961    2.871135    2.707354
  44 H     1.0000    0     1.008   13.514374    1.713663    0.833030
  45 C     6.0000    0    12.011   11.019483    1.891688   -3.836618
  46 H     1.0000    0     1.008    9.648956    1.164410   -5.206895
  47 H     1.0000    0     1.008   11.566364    3.809405   -4.422823
  48 H     1.0000    0     1.008   12.739572    0.731947   -3.963154
  49 H     1.0000    0     1.008   -7.911501   -4.711869   -1.649815

--------------------------------
INTERNAL COORDINATES (ANGSTROEM)
--------------------------------
 O      0   0   0     0.000000000000     0.00000000     0.00000000
 C      1   0   0     1.392864456748     0.00000000     0.00000000
 C      2   1   0     1.402568589439   116.86865792     0.00000000
 O      3   2   1     1.390475675816   119.91921865   358.47720744
 C      4   3   2     1.428590404524   114.12930313    79.93156515
 C      3   2   1     1.397861349987   120.13702780   181.20149411
 O      6   3   2     1.391367445856   117.66948912   177.74789144
 C      7   6   3     1.428863813955   114.22735326   116.16145710
 C      2   1   3     1.404706443159   122.91702048   180.80902258
 C      9   2   1     1.519594192140   117.32242483   358.40055470
 C      9   2   1     1.411359841884   119.84156263   178.49431124
 C     11   9   2     1.524306127488   121.92920086   181.28214931
 C     12  11   9     1.516264834008   113.58635195    76.50134438
 C     13  12  11     1.345385259765   128.78789603   125.91975972
 C     14  13  12     1.514890987972   120.20644705   178.03303075
 C     14  13  12     1.520726620126   124.22357733   359.71994686
 C      6   3   2     1.437747235510   122.35596870     0.52006450
 O     17   6   3     1.295307475693   121.00855317   179.74386735
 H      5   4   3     1.094243143033   106.66588499   179.00238210
 H      5   4   3     1.098662800271   111.17937831    60.12595312
 H      5   4   3     1.096762743645   111.36514154   298.11613937
 H      8   7   6     1.095003410102   106.67039680   178.29034234
 H      8   7   6     1.093990972268   110.39869238    58.75995335
 H      8   7   6     1.100197838934   111.07518379   296.81999840
 H     10   9   2     1.101191591999   111.74192066   301.72484007
 H     10   9   2     1.090732971828   112.45352575   181.84630054
 H     10   9   2     1.099993688924   111.85928360    61.34196224
 H     12  11   9     1.101685689273   110.13334409   314.65527348
 H     12  11   9     1.092085782011   106.99130576   198.48118783
 H     13  12  11     1.092199094860   114.41474738   305.41981631
 H     15  14  13     1.095885198174   111.82716917     3.60415970
 H     15  14  13     1.100229109066   110.73851257   243.10421458
 H     15  14  13     1.097897884706   111.62065125   125.03338337
 H     16  14  13     1.096570761774   110.15036157    32.26195514
 H     16  14  13     1.098912240292   108.80827694   148.66729424
 C     16  14  13     1.559004057914   115.45721015   270.76191774
 H     36  16  14     1.096700929954   107.39263623   177.54993561
 H     36  16  14     1.098584769905   107.29151229    63.00462000
 C     36  16  14     1.507219871700   115.15110060   301.36638618
 H     39  36  16     1.091784048659   114.71927957    73.71647863
 C     39  36  16     1.345128402109   128.52481553   253.43684527
 C     41  39  36     1.511070763029   124.88775885     0.46830716
 H     42  41  39     1.099623554898   110.63278089   237.88548574
 H     42  41  39     1.093002345496   113.33023315   359.41089427
 H     42  41  39     1.099565986446   110.44726124   120.55154536
 C     41  39  36     1.512522142882   120.81233261   180.51220732
 H     46  41  39     1.095401543154   111.90947158   359.75483996
 H     46  41  39     1.099919314150   111.06826478   120.74735204
 H     46  41  39     1.099838297746   111.06506740   238.76959545
 H      1   2   3     0.969886460969   108.45291447   189.56429594

---------------------------
INTERNAL COORDINATES (A.U.)
---------------------------
 O      0   0   0     0.000000000000     0.00000000     0.00000000
 C      1   0   0     2.632132364927     0.00000000     0.00000000
 C      2   1   0     2.650470518080   116.86865792     0.00000000
 O      3   2   1     2.627618223172   119.91921865   358.47720744
 C      4   3   2     2.699644622099   114.12930313    79.93156515
 C      3   2   1     2.641575124669   120.13702780   181.20149411
 O      6   3   2     2.629303424322   117.66948912   177.74789144
 C      7   6   3     2.700161291045   114.22735326   116.16145710
 C      2   1   3     2.654510476124   122.91702048   180.80902258
 C      9   2   1     2.871616857842   117.32242483   358.40055470
 C      9   2   1     2.667083577575   119.84156263   178.49431124
 C     11   9   2     2.880521125211   121.92920086   181.28214931
 C     12  11   9     2.865325282771   113.58635195    76.50134438
 C     13  12  11     2.542409685570   128.78789603   125.91975972
 C     14  13  12     2.862729090012   120.20644705   178.03303075
 C     14  13  12     2.873756836601   124.22357733   359.71994686
 C      6   3   2     2.716948524917   122.35596870     0.52006450
 O     17   6   3     2.447776388280   121.00855317   179.74386735
 H      5   4   3     2.067819864253   106.66588499   179.00238210
 H      5   4   3     2.076171806040   111.17937831    60.12595312
 H      5   4   3     2.072581219376   111.36514154   298.11613937
 H      8   7   6     2.069256560803   106.67039680   178.29034234
 H      8   7   6     2.067343330568   110.39869238    58.75995335
 H      8   7   6     2.079072608718   111.07518379   296.81999840
 H     10   9   2     2.080950529855   111.74192066   301.72484007
 H     10   9   2     2.061186601992   112.45352575   181.84630054
 H     10   9   2     2.078686821108   111.85928360    61.34196224
 H     12  11   9     2.081884238386   110.13334409   314.65527348
 H     12  11   9     2.063743042751   106.99130576   198.48118783
 H     13  12  11     2.063957173003   114.41474738   305.41981631
 H     15  14  13     2.070922898767   111.82716917     3.60415970
 H     15  14  13     2.079131700703   110.73851257   243.10421458
 H     15  14  13     2.074726325105   111.62065125   125.03338337
 H     16  14  13     2.072218426218   110.15036157    32.26195514
 H     16  14  13     2.076643179366   108.80827694   148.66729424
 C     16  14  13     2.946090711129   115.45721015   270.76191774
 H     36  16  14     2.072464408430   107.39263623   177.54993561
 H     36  16  14     2.076024350017   107.29151229    63.00462000
 C     36  16  14     2.848232781117   115.15110060   301.36638618
 H     39  36  16     2.063172849349   114.71927957    73.71647863
 C     39  36  16     2.541924294946   128.52481553   253.43684527
 C     41  39  36     2.855509911100   124.88775885     0.46830716
 H     42  41  39     2.077987369166   110.63278089   237.88548574
 H     42  41  39     2.065475096721   113.33023315   359.41089427
 H     42  41  39     2.077878580558   110.44726124   120.55154536
 C     41  39  36     2.858252621538   120.81233261   180.51220732
 H     46  41  39     2.070008923236   111.90947158   359.75483996
 H     46  41  39     2.078546273155   111.06826478   120.74735204
 H     46  41  39     2.078393174338   111.06506740   238.76959545
 H      1   2   3     1.832819792229   108.45291447   189.56429594


           ************************************************************
           *        Program running with 4 parallel MPI-processes     *
           *              working on a common directory               *
           ************************************************************
------------------------------------------------------------------------------
                   ___                                                        
                  /   \      - P O W E R E D   B Y -                         
                 /     \                                                     
                 |  |  |   _    _      __       _____    __    __             
                 |  |  |  | |  | |    /  \     |  _  \  |  |  /  |          
                  \  \/   | |  | |   /    \    | | | |  |  | /  /          
                 / \  \   | |__| |  /  /\  \   | |_| |  |  |/  /          
                |  |  |   |  __  | /  /__\  \  |    /   |      \           
                |  |  |   | |  | | |   __   |  |    \   |  |\   \          
                \     /   | |  | | |  |  |  |  | |\  \  |  | \   \       
                 \___/    |_|  |_| |__|  |__|  |_| \__\ |__|  \__/        
                                                                              
                      - O R C A' S   B I G   F R I E N D -                    
                                      &                                       
                       - I N T E G R A L  F E E D E R -                       
                                                                              
 v1 FN, 2020, v2 2021                                                         
------------------------------------------------------------------------------


Reading SHARK input file UQ2_2e_1H_B3LYP_631Gd_opt.SHARKINP.tmp ... ok
----------------------
SHARK INTEGRAL PACKAGE
----------------------

Number of atoms                             ...     50
Number of basis functions                   ...    376
Number of shells                            ...    192
Maximum angular momentum                    ...      2
Integral batch strategy                     ... SHARK/LIBINT Hybrid
RI-J (if used) integral strategy            ... SPLIT-RIJ (Revised 2003 algorithm where possible)
Printlevel                                  ...      1
Contraction scheme used                     ... SEGMENTED contraction
Coulomb Range Separation                    ... NOT USED
Exchange Range Separation                   ... NOT USED
Finite Nucleus Model                        ... NOT USED
Auxiliary Coulomb fitting basis             ... AVAILABLE
   # of basis functions in Aux-J            ...   1424
   # of shells in Aux-J                     ...    480
   Maximum angular momentum in Aux-J        ...      4
Auxiliary J/K fitting basis                 ... NOT available
Auxiliary Correlation fitting basis         ... NOT available
Auxiliary 'external' fitting basis          ... NOT available
Integral threshold                          ...     2.500000e-11
Primitive cut-off                           ...     2.500000e-12
Primitive pair pre-selection threshold      ...     2.500000e-12

Calculating pre-screening integrals         ... done (  0.1 sec) Dimension = 192
Organizing shell pair data                  ... done (  0.1 sec)
Shell pair information
Total number of shell pairs                 ...     18528
Shell pairs after pre-screening             ...     12084
Total number of primitive shell pairs       ...    103395
Primitive shell pairs kept                  ...     36659
          la=0 lb=0:   4663 shell pairs
          la=1 lb=0:   4040 shell pairs
          la=1 lb=1:    877 shell pairs
          la=2 lb=0:   1615 shell pairs
          la=2 lb=1:    738 shell pairs
          la=2 lb=2:    151 shell pairs

Calculating one electron integrals          ... done (  0.0 sec)
Calculating RI/J V-Matrix + Cholesky decomp.... done (  1.2 sec)
Calculating Nuclear repulsion               ... done (  0.0 sec) ENN=   1950.678842007624 Eh

SHARK setup successfully completed in   1.5 seconds

Maximum memory used throughout the entire GTOINT-calculation: 29.7 MB
[1717834172.547104] [eu-g5-013-3:24408:0]          mpool.c:38   UCX  WARN  object 0x2509200 was not returned to mpool ucp_requests
[1717834172.547123] [eu-g5-013-3:24408:0]          mpool.c:38   UCX  WARN  object 0x25093c0 was not returned to mpool ucp_requests
[1717834172.547127] [eu-g5-013-3:24408:0]          mpool.c:38   UCX  WARN  object 0x2509580 was not returned to mpool ucp_requests
[1717834172.547129] [eu-g5-013-3:24408:0]          mpool.c:38   UCX  WARN  object 0x2509740 was not returned to mpool ucp_requests
[1717834172.547133] [eu-g5-013-3:24408:0]          mpool.c:38   UCX  WARN  object 0x2509900 was not returned to mpool ucp_requests
[1717834172.547136] [eu-g5-013-3:24408:0]          mpool.c:38   UCX  WARN  object 0x2509ac0 was not returned to mpool ucp_requests
[1717834172.547140] [eu-g5-013-3:24408:0]          mpool.c:38   UCX  WARN  object 0x2509c80 was not returned to mpool ucp_requests
[1717834172.547143] [eu-g5-013-3:24408:0]          mpool.c:38   UCX  WARN  object 0x2509e40 was not returned to mpool ucp_requests
[1717834172.547146] [eu-g5-013-3:24408:0]          mpool.c:38   UCX  WARN  object 0x250a000 was not returned to mpool ucp_requests
[1717834172.547149] [eu-g5-013-3:24408:0]          mpool.c:38   UCX  WARN  object 0x250a1c0 was not returned to mpool ucp_requests
[1717834172.547153] [eu-g5-013-3:24408:0]          mpool.c:38   UCX  WARN  object 0x250a380 was not returned to mpool ucp_requests
[1717834172.547156] [eu-g5-013-3:24408:0]          mpool.c:38   UCX  WARN  object 0x250a540 was not returned to mpool ucp_requests
[1717834172.547159] [eu-g5-013-3:24408:0]          mpool.c:38   UCX  WARN  object 0x250a700 was not returned to mpool ucp_requests
[1717834172.547162] [eu-g5-013-3:24408:0]          mpool.c:38   UCX  WARN  object 0x250a8c0 was not returned to mpool ucp_requests
[1717834172.547164] [eu-g5-013-3:24408:0]          mpool.c:38   UCX  WARN  object 0x250aa80 was not returned to mpool ucp_requests
[1717834172.547167] [eu-g5-013-3:24408:0]          mpool.c:38   UCX  WARN  object 0x250ac40 was not returned to mpool ucp_requests
[1717834172.547170] [eu-g5-013-3:24408:0]          mpool.c:38   UCX  WARN  object 0x250ae00 was not returned to mpool ucp_requests
[1717834172.547173] [eu-g5-013-3:24408:0]          mpool.c:38   UCX  WARN  object 0x250b180 was not returned to mpool ucp_requests
[1717834172.547176] [eu-g5-013-3:24408:0]          mpool.c:38   UCX  WARN  object 0x250b340 was not returned to mpool ucp_requests
[1717834172.547179] [eu-g5-013-3:24408:0]          mpool.c:38   UCX  WARN  object 0x250b500 was not returned to mpool ucp_requests
[1717834172.551526] [eu-g5-013-3:24409:0]          mpool.c:38   UCX  WARN  object 0x3b99100 was not returned to mpool ucp_requests
[1717834172.551546] [eu-g5-013-3:24409:0]          mpool.c:38   UCX  WARN  object 0x3b992c0 was not returned to mpool ucp_requests
[1717834172.551550] [eu-g5-013-3:24409:0]          mpool.c:38   UCX  WARN  object 0x3b99480 was not returned to mpool ucp_requests
[1717834172.551553] [eu-g5-013-3:24409:0]          mpool.c:38   UCX  WARN  object 0x3b99640 was not returned to mpool ucp_requests
[1717834172.551556] [eu-g5-013-3:24409:0]          mpool.c:38   UCX  WARN  object 0x3b99800 was not returned to mpool ucp_requests
[1717834172.551559] [eu-g5-013-3:24409:0]          mpool.c:38   UCX  WARN  object 0x3b999c0 was not returned to mpool ucp_requests
[1717834172.551562] [eu-g5-013-3:24409:0]          mpool.c:38   UCX  WARN  object 0x3b99b80 was not returned to mpool ucp_requests
[1717834172.551564] [eu-g5-013-3:24409:0]          mpool.c:38   UCX  WARN  object 0x3b99d40 was not returned to mpool ucp_requests
[1717834172.551567] [eu-g5-013-3:24409:0]          mpool.c:38   UCX  WARN  object 0x3b99f00 was not returned to mpool ucp_requests
[1717834172.551571] [eu-g5-013-3:24409:0]          mpool.c:38   UCX  WARN  object 0x3b9a0c0 was not returned to mpool ucp_requests
[1717834172.551574] [eu-g5-013-3:24409:0]          mpool.c:38   UCX  WARN  object 0x3b9a280 was not returned to mpool ucp_requests
[1717834172.551577] [eu-g5-013-3:24409:0]          mpool.c:38   UCX  WARN  object 0x3b9a440 was not returned to mpool ucp_requests
[1717834172.551579] [eu-g5-013-3:24409:0]          mpool.c:38   UCX  WARN  object 0x3b9a600 was not returned to mpool ucp_requests
[1717834172.551582] [eu-g5-013-3:24409:0]          mpool.c:38   UCX  WARN  object 0x3b9a7c0 was not returned to mpool ucp_requests
[1717834172.551585] [eu-g5-013-3:24409:0]          mpool.c:38   UCX  WARN  object 0x3b9a980 was not returned to mpool ucp_requests
[1717834172.551587] [eu-g5-013-3:24409:0]          mpool.c:38   UCX  WARN  object 0x3b9ab40 was not returned to mpool ucp_requests
[1717834172.551590] [eu-g5-013-3:24409:0]          mpool.c:38   UCX  WARN  object 0x3b9ad00 was not returned to mpool ucp_requests
[1717834172.551593] [eu-g5-013-3:24409:0]          mpool.c:38   UCX  WARN  object 0x3b9aec0 was not returned to mpool ucp_requests
[1717834172.551595] [eu-g5-013-3:24409:0]          mpool.c:38   UCX  WARN  object 0x3b9b080 was not returned to mpool ucp_requests
[1717834172.551598] [eu-g5-013-3:24409:0]          mpool.c:38   UCX  WARN  object 0x3b9b240 was not returned to mpool ucp_requests
[1717834172.551600] [eu-g5-013-3:24409:0]          mpool.c:38   UCX  WARN  object 0x3b9b400 was not returned to mpool ucp_requests
[1717834172.551603] [eu-g5-013-3:24409:0]          mpool.c:38   UCX  WARN  object 0x3b9b5c0 was not returned to mpool ucp_requests
[1717834172.557566] [eu-g5-013-3:24410:0]          mpool.c:38   UCX  WARN  object 0x35b40c0 was not returned to mpool ucp_requests
[1717834172.557585] [eu-g5-013-3:24410:0]          mpool.c:38   UCX  WARN  object 0x35b4280 was not returned to mpool ucp_requests
[1717834172.557588] [eu-g5-013-3:24410:0]          mpool.c:38   UCX  WARN  object 0x35b4440 was not returned to mpool ucp_requests
[1717834172.557591] [eu-g5-013-3:24410:0]          mpool.c:38   UCX  WARN  object 0x35b4600 was not returned to mpool ucp_requests
[1717834172.557594] [eu-g5-013-3:24410:0]          mpool.c:38   UCX  WARN  object 0x35b47c0 was not returned to mpool ucp_requests
[1717834172.557597] [eu-g5-013-3:24410:0]          mpool.c:38   UCX  WARN  object 0x35b4980 was not returned to mpool ucp_requests
[1717834172.557599] [eu-g5-013-3:24410:0]          mpool.c:38   UCX  WARN  object 0x35b4b40 was not returned to mpool ucp_requests
[1717834172.557602] [eu-g5-013-3:24410:0]          mpool.c:38   UCX  WARN  object 0x35b4d00 was not returned to mpool ucp_requests
[1717834172.557605] [eu-g5-013-3:24410:0]          mpool.c:38   UCX  WARN  object 0x35b4ec0 was not returned to mpool ucp_requests
[1717834172.557607] [eu-g5-013-3:24410:0]          mpool.c:38   UCX  WARN  object 0x35b5080 was not returned to mpool ucp_requests
[1717834172.557610] [eu-g5-013-3:24410:0]          mpool.c:38   UCX  WARN  object 0x35b5240 was not returned to mpool ucp_requests
[1717834172.557613] [eu-g5-013-3:24410:0]          mpool.c:38   UCX  WARN  object 0x35b5400 was not returned to mpool ucp_requests
[1717834172.557616] [eu-g5-013-3:24410:0]          mpool.c:38   UCX  WARN  object 0x35b55c0 was not returned to mpool ucp_requests
[1717834172.557618] [eu-g5-013-3:24410:0]          mpool.c:38   UCX  WARN  object 0x35b5780 was not returned to mpool ucp_requests
[1717834172.557621] [eu-g5-013-3:24410:0]          mpool.c:38   UCX  WARN  object 0x35b5940 was not returned to mpool ucp_requests
[1717834172.557624] [eu-g5-013-3:24410:0]          mpool.c:38   UCX  WARN  object 0x35b5b00 was not returned to mpool ucp_requests
[1717834172.557626] [eu-g5-013-3:24410:0]          mpool.c:38   UCX  WARN  object 0x35b5cc0 was not returned to mpool ucp_requests
[1717834172.557629] [eu-g5-013-3:24410:0]          mpool.c:38   UCX  WARN  object 0x35b5e80 was not returned to mpool ucp_requests
[1717834172.557632] [eu-g5-013-3:24410:0]          mpool.c:38   UCX  WARN  object 0x35b6040 was not returned to mpool ucp_requests
[1717834172.557635] [eu-g5-013-3:24410:0]          mpool.c:38   UCX  WARN  object 0x35b6200 was not returned to mpool ucp_requests
[1717834172.557638] [eu-g5-013-3:24410:0]          mpool.c:38   UCX  WARN  object 0x35b63c0 was not returned to mpool ucp_requests
[1717834172.557640] [eu-g5-013-3:24410:0]          mpool.c:38   UCX  WARN  object 0x35b6580 was not returned to mpool ucp_requests


           ************************************************************
           *        Program running with 4 parallel MPI-processes     *
           *              working on a common directory               *
           ************************************************************

Diagonalization of the overlap matrix:
Smallest eigenvalue                        ... 3.453e-04
Time for diagonalization                   ...    0.021 sec
Threshold for overlap eigenvalues          ... 1.000e-08
Number of eigenvalues below threshold      ... 0
Time for construction of square roots      ...    0.015 sec
Total time needed                          ...    0.037 sec

-------------------
DFT GRID GENERATION
-------------------

General Integration Accuracy     IntAcc      ... 4.959
Radial Grid Type                 RadialGrid  ... OptM3 with GC (2021)
Angular Grid (max. ang.)         AngularGrid ... 6 (Lebedev-590)
Angular grid pruning method      GridPruning ... 4 (adaptive)
Weight generation scheme         WeightScheme... Becke
Basis function cutoff            BFCut       ... 1.0000e-11
Integration weight cutoff        WCut        ... 1.0000e-14
Angular grids for H and He will be reduced by one unit
Partially contracted basis set               ... off
Rotationally invariant grid construction     ... off

Total number of grid points                  ...   556159
Total number of batches                      ...     8710
Average number of points per batch           ...       63
Average number of grid points per atom       ...    11123
Time for grid setup =    7.775 sec

--------------------
COSX GRID GENERATION
--------------------

GRIDX 1
-------
General Integration Accuracy     IntAcc      ... 4.020
Radial Grid Type                 RadialGrid  ... OptM3 with GC (2021)
Angular Grid (max. ang.)         AngularGrid ... 2 (Lebedev-110)
Angular grid pruning method      GridPruning ... 4 (adaptive)
Weight generation scheme         WeightScheme... Becke
Basis function cutoff            BFCut       ... 1.0000e-11
Integration weight cutoff        WCut        ... 1.0000e-14
Angular grids for H and He will be reduced by one unit
Partially contracted basis set               ... on
Rotationally invariant grid construction     ... off

Total number of grid points                  ...    60093
Total number of batches                      ...      966
Average number of points per batch           ...       62
Average number of grid points per atom       ...     1202
UseSFitting                                  ... on

GRIDX 2
-------
General Integration Accuracy     IntAcc      ... 4.338
Radial Grid Type                 RadialGrid  ... OptM3 with GC (2021)
Angular Grid (max. ang.)         AngularGrid ... 3 (Lebedev-194)
Angular grid pruning method      GridPruning ... 4 (adaptive)
Weight generation scheme         WeightScheme... Becke
Basis function cutoff            BFCut       ... 1.0000e-11
Integration weight cutoff        WCut        ... 1.0000e-14
Angular grids for H and He will be reduced by one unit
Partially contracted basis set               ... on
Rotationally invariant grid construction     ... off

Total number of grid points                  ...   130810
Total number of batches                      ...     2066
Average number of points per batch           ...       63
Average number of grid points per atom       ...     2616
UseSFitting                                  ... on

GRIDX 3
-------
General Integration Accuracy     IntAcc      ... 4.871
Radial Grid Type                 RadialGrid  ... OptM3 with GC (2021)
Angular Grid (max. ang.)         AngularGrid ... 4 (Lebedev-302)
Angular grid pruning method      GridPruning ... 4 (adaptive)
Weight generation scheme         WeightScheme... Becke
Basis function cutoff            BFCut       ... 1.0000e-11
Integration weight cutoff        WCut        ... 1.0000e-14
Angular grids for H and He will be reduced by one unit
Partially contracted basis set               ... on
Rotationally invariant grid construction     ... off

Total number of grid points                  ...   250186
Total number of batches                      ...     3935
Average number of points per batch           ...       63
Average number of grid points per atom       ...     5004
UseSFitting                                  ... on

Time for X-Grid setup             =    4.419 sec


--------------------
CPCM SOLVATION MODEL
--------------------
CPCM parameters:
  Epsilon                                         ...      80.4000
  Refrac                                          ...       1.3300
  Rsolv                                           ...       1.3000
  Surface type                                    ... GAUSSIAN VDW
  Epsilon function type                           ...         CPCM
Radii:
 Radius for O  used is    3.4469 Bohr (=   1.8240 Ang.)
 Radius for C  used is    3.8550 Bohr (=   2.0400 Ang.)
 Radius for H  used is    2.4944 Bohr (=   1.3200 Ang.)
Calculating surface                               ...        done! (  0.0s)
GEPOL surface points                              ...         2652
GEPOL Volume                                      ...    2781.1372
GEPOL Surface-area                                ...    1438.7815
Calculating surface distance matrix               ...        done! (  0.1s)
Performing Cholesky decomposition & store         ...        done! (  0.4s)
Overall time for CPCM initialization              ...                 0.5s
--------------
SCF ITERATIONS
--------------
ITER       Energy         Delta-E        Max-DP      RMS-DP      [F,P]     Damp
               ***  Starting incremental Fock matrix formation  ***
                      *** Initiating the SOSCF procedure ***
                      *** Re-Reading the Fockian *** 
                      *** Removing any level shift *** 
ITER      Energy       Delta-E        Grad      Rot      Max-DP    RMS-DP
  0  -1040.56771460 -1040.5677145999  0.000087  0.000087  0.000239  0.000007
               *** Restarting incremental Fock matrix formation ***
  1  -1040.56771793  -0.0000033256  0.000025  0.000065  0.000141  0.000004
  2  -1040.56771827  -0.0000003451  0.000007  0.000029  0.000060  0.000001
  3  -1040.56771826   0.0000000094  0.000016  0.000019  0.000039  0.000001
                  ***Gradient check signals convergence***
              ***Rediagonalizing the Fockian in SOSCF/NRSCF***

               *****************************************************
               *                     SUCCESS                       *
               *           SCF CONVERGED AFTER   4 CYCLES          *
               *****************************************************

Old exchange energy                            =    -28.275754511 Eh
New exchange energy                            =    -28.275763228 Eh
Exchange energy change after final integration =     -0.000008718 Eh
Total energy after final integration           =  -1040.567727001 Eh
Final COS-X integration done in                =    30.261 sec
Total Energy       :        -1040.56772700 Eh          -28315.28737 eV
  Last Energy change         ...   -2.2041e-08  Tolerance :   1.0000e-08
  Last MAX-Density change    ...    4.8850e-15  Tolerance :   1.0000e-07
             **** THE GBW FILE WAS UPDATED (UQ2_2e_1H_B3LYP_631Gd_opt.gbw) ****
             **** DENSITY UQ2_2e_1H_B3LYP_631Gd_opt.scfp WAS UPDATED ****
             **** ENERGY FILE WAS UPDATED (UQ2_2e_1H_B3LYP_631Gd_opt.en.tmp) ****
             **** THE GBW FILE WAS UPDATED (UQ2_2e_1H_B3LYP_631Gd_opt.gbw) ****
             **** DENSITY UQ2_2e_1H_B3LYP_631Gd_opt.scfp WAS UPDATED ****
Total SCF time: 0 days 0 hours 2 min 5 sec 

Maximum memory used throughout the entire SCF-calculation: 199.7 MB

-------------------------   --------------------
FINAL SINGLE POINT ENERGY     -1040.567727000712
-------------------------   --------------------


           ************************************************************
           *        Program running with 4 parallel MPI-processes     *
           *              working on a common directory               *
           ************************************************************
------------------------------------------------------------------------------
                         ORCA SCF GRADIENT CALCULATION
------------------------------------------------------------------------------

 ... reading COSX grid (gridx3)
Gradient of the Kohn-Sham DFT energy:
Kohn-Sham wavefunction type      ... RKS
Hartree-Fock exchange scaling    ...    0.200
Number of operators              ...    1
Number of atoms                  ...   50
Basis set dimensions             ...  376
Integral neglect threshold       ... 2.5e-11
Integral primitive cutoff        ... 2.5e-12
SHARK Integral package           ... ON

Nuc. rep. gradient       (SHARK) ... done (  0.0 sec)
HCore & Overlap gradient (SHARK) ... done (  0.6 sec)
RI-J gradient            (SHARK) ... done (  2.3 sec)
COSX-gradient                    ... done ( 39.5 sec)
Exchange-correlation gradient    ... done

------------------
CARTESIAN GRADIENT
------------------

   1   O   :    0.000022768   -0.000022243   -0.000027043
   2   C   :   -0.000006200    0.000007201    0.000014622
   3   C   :   -0.000005394    0.000004595    0.000011116
   4   O   :    0.000008911   -0.000002321   -0.000007596
   5   C   :   -0.000015009    0.000001390    0.000004514
   6   C   :   -0.000006000    0.000015586   -0.000011455
   7   O   :    0.000003781    0.000000140   -0.000012488
   8   C   :    0.000002196    0.000013558   -0.000002297
   9   C   :   -0.000005004   -0.000001185   -0.000007859
  10   C   :    0.000003404   -0.000000239   -0.000007627
  11   C   :    0.000006378    0.000009013    0.000011975
  12   C   :    0.000005424    0.000008492   -0.000003650
  13   C   :   -0.000011007   -0.000007401   -0.000000324
  14   C   :   -0.000019888    0.000030095    0.000022812
  15   C   :    0.000003300   -0.000004943   -0.000000011
  16   C   :    0.000009395   -0.000012592   -0.000000883
  17   C   :   -0.000000767   -0.000016467   -0.000016234
  18   O   :    0.000004060   -0.000002680   -0.000002115
  19   H   :    0.000003292    0.000001068   -0.000008551
  20   H   :    0.000004595    0.000004459   -0.000010285
  21   H   :    0.000003394    0.000003793   -0.000008473
  22   H   :   -0.000001199   -0.000000153   -0.000013848
  23   H   :   -0.000002164    0.000001788   -0.000009528
  24   H   :    0.000003043    0.000002265   -0.000008333
  25   H   :    0.000000126   -0.000000751    0.000009254
  26   H   :   -0.000001494    0.000006223    0.000013662
  27   H   :   -0.000007358    0.000005783    0.000006219
  28   H   :   -0.000010117    0.000007619    0.000001372
  29   H   :   -0.000003881   -0.000001003    0.000007574
  30   H   :    0.000003727   -0.000005524    0.000006435
  31   H   :    0.000000020   -0.000004622    0.000011430
  32   H   :   -0.000003544   -0.000002168    0.000008885
  33   H   :   -0.000002039   -0.000000917    0.000009644
  34   H   :    0.000000717    0.000006738    0.000003821
  35   H   :   -0.000004111    0.000001212    0.000002724
  36   C   :   -0.000007868    0.000020614   -0.000015944
  37   H   :   -0.000000712    0.000004008    0.000000910
  38   H   :    0.000002386   -0.000000527    0.000013259
  39   C   :   -0.000011711   -0.000007463    0.000020096
  40   H   :    0.000009172   -0.000002892   -0.000005804
  41   C   :    0.000002021   -0.000007525   -0.000003553
  42   C   :    0.000003605   -0.000005189    0.000003822
  43   H   :   -0.000001765   -0.000002845   -0.000002641
  44   H   :   -0.000001693   -0.000001358   -0.000000522
  45   H   :    0.000000870    0.000000747    0.000002879
  46   C   :    0.000002007   -0.000005883    0.000000403
  47   H   :    0.000001198   -0.000007853    0.000002573
  48   H   :    0.000003220   -0.000009204   -0.000002018
  49   H   :    0.000000315   -0.000008970    0.000004360
  50   H   :   -0.000018157    0.000017355    0.000017992

Difference to translation invariance:
           :   -0.0000337586    0.0000288264    0.0000232687

Difference to rotation invariance:
           :   -0.0011822207   -0.0010322523   -0.0009809146

Norm of the cartesian gradient     ...    0.0001084152
RMS gradient                       ...    0.0000088521
MAX gradient                       ...    0.0000300945

-------
TIMINGS
-------

Total SCF gradient time            ...       62.948 sec

One electron gradient       ....       0.631 sec  (  1.0%)
RI-J Coulomb gradient       ....       2.325 sec  (  3.7%)
COSX gradient               ....      39.514 sec  ( 62.8%)
XC gradient                 ....      12.920 sec  ( 20.5%)
CPCM gradient               ....       1.167 sec  (  1.9%)
   A-Matrix (El+Nuc)        ....       0.287 sec  (  0.5%)
   Potential                ....       0.880 sec  (  1.4%)

Maximum memory used throughout the entire SCFGRAD-calculation: 125.4 MB
------------------------------------------------------------------------------
                         ORCA GEOMETRY RELAXATION STEP
------------------------------------------------------------------------------

Reading the OPT-File                    .... done
Getting information on internals        .... done
Copying old internal coords+grads       .... done
Making the new internal coordinates     .... (new redundants).... done
Validating the new internal coordinates .... (new redundants).... done
Calculating the B-matrix                .... done
Calculating the G,G- and P matrices     .... done
Transforming gradient to internals      .... done
Projecting the internal gradient        .... done
Number of atoms                         ....  50
Number of internal coordinates          .... 238
Current Energy                          .... -1040.567727001 Eh
Current gradient norm                   ....     0.000108415 Eh/bohr
Maximum allowed component of the step   ....  0.300
Current trust radius                    ....  0.300
Updating the Hessian (BFGS)             .... done
Forming the augmented Hessian           .... done
Diagonalizing the augmented Hessian     .... done
Last element of RFO vector              ....  0.029843333
Lowest eigenvalues of augmented Hessian:
 -0.000570662  0.000000293  0.002227318  0.003255817  0.004084788
Warning: RFO finds a terribly low value for the scaling factor
Trying a QUASI-NEWTON step instead
Doing a quasi-Newton Step:
Inverting the Hessian                   .... done
Computing the step                      .... done
Length of the computed step             ....  0.006496959
Converting the step to cartesian space:
 Initial RMS(Int)=    0.0004211353
Transforming coordinates:
 Iter   0:  RMS(Cart)=    0.0019027940 RMS(Int)=    0.0004211459
 Iter   1:  RMS(Cart)=    0.0000013161 RMS(Int)=    0.0000005830
 Iter   2:  RMS(Cart)=    0.0000000017 RMS(Int)=    0.0000000010
done
Storing new coordinates                 .... done

                                .--------------------.
          ----------------------|Geometry convergence|-------------------------
          Item                value                   Tolerance       Converged
          ---------------------------------------------------------------------
          Energy change      -0.0000001641            0.0000002000      YES
          RMS gradient        0.0000059051            0.0000080000      YES
          MAX gradient        0.0000391259            0.0000300000      NO
          RMS step            0.0004211353            0.0001000000      NO
          MAX step            0.0030097167            0.0002000000      NO
          ........................................................
          Max(Bonds)      0.0000      Max(Angles)    0.01
          Max(Dihed)        0.17      Max(Improp)    0.00
          ---------------------------------------------------------------------

The optimization has not yet converged - more geometry cycles are needed


    ---------------------------------------------------------------------------
                         Redundant Internal Coordinates
                            (Angstroem and degrees)

        Definition                    Value    dE/dq     Step     New-Value
    ----------------------------------------------------------------------------
     1. B(C   1,O   0)                1.3929  0.000004 -0.0000    1.3929   
     2. B(C   2,C   1)                1.4026  0.000006 -0.0000    1.4026   
     3. B(O   3,C   2)                1.3905 -0.000002  0.0000    1.3905   
     4. B(C   4,O   3)                1.4286  0.000008 -0.0000    1.4286   
     5. B(C   5,C   2)                1.3979 -0.000002  0.0000    1.3979   
     6. B(O   6,C   5)                1.3914  0.000001  0.0000    1.3914   
     7. B(C   7,O   6)                1.4289  0.000004 -0.0000    1.4289   
     8. B(C   8,C   1)                1.4047 -0.000000  0.0000    1.4047   
     9. B(C   9,C   8)                1.5196 -0.000000  0.0000    1.5196   
    10. B(C  10,C   8)                1.4114 -0.000001 -0.0000    1.4114   
    11. B(C  11,C  10)                1.5243 -0.000005 -0.0000    1.5243   
    12. B(C  12,C  11)                1.5163 -0.000008  0.0000    1.5163   
    13. B(C  13,C  12)                1.3454  0.000000 -0.0000    1.3454   
    14. B(C  14,C  13)                1.5149  0.000008 -0.0000    1.5149   
    15. B(C  15,C  13)                1.5207 -0.000000 -0.0000    1.5207   
    16. B(C  16,C  10)                1.4435 -0.000012  0.0000    1.4435   
    17. B(C  16,C   5)                1.4377  0.000009 -0.0000    1.4377   
    18. B(O  17,C  16)                1.2953  0.000000 -0.0000    1.2953   
    19. B(H  18,C   4)                1.0942 -0.000001  0.0000    1.0942   
    20. B(H  19,C   4)                1.0987 -0.000001  0.0000    1.0987   
    21. B(H  20,C   4)                1.0968 -0.000003  0.0000    1.0968   
    22. B(H  21,C   7)                1.0950 -0.000002  0.0000    1.0950   
    23. B(H  22,C   7)                1.0940 -0.000002  0.0000    1.0940   
    24. B(H  23,C   7)                1.1002 -0.000001  0.0000    1.1002   
    25. B(H  24,C   9)                1.1012  0.000001 -0.0000    1.1012   
    26. B(H  25,C   9)                1.0907  0.000004 -0.0000    1.0907   
    27. B(H  26,C   9)                1.1000 -0.000003  0.0000    1.1000   
    28. B(H  27,C  11)                1.1017 -0.000000  0.0000    1.1017   
    29. B(H  28,C  11)                1.0921 -0.000002  0.0000    1.0921   
    30. B(H  29,C  12)                1.0922  0.000002 -0.0000    1.0922   
    31. B(H  30,C  14)                1.0959 -0.000001  0.0000    1.0959   
    32. B(H  31,C  14)                1.1002 -0.000000 -0.0000    1.1002   
    33. B(H  32,C  14)                1.0979 -0.000001  0.0000    1.0979   
    34. B(H  33,C  15)                1.0966 -0.000001 -0.0000    1.0966   
    35. B(H  34,C  15)                1.0989 -0.000002  0.0000    1.0989   
    36. B(C  35,C  15)                1.5590  0.000005 -0.0000    1.5590   
    37. B(H  36,C  35)                1.0967  0.000002 -0.0000    1.0967   
    38. B(H  37,C  35)                1.0986 -0.000005  0.0000    1.0986   
    39. B(C  38,C  35)                1.5072 -0.000006  0.0000    1.5072   
    40. B(H  39,C  38)                1.0918  0.000001 -0.0000    1.0918   
    41. B(C  40,C  38)                1.3451  0.000002 -0.0000    1.3451   
    42. B(C  41,C  40)                1.5111  0.000001 -0.0000    1.5111   
    43. B(H  42,C  41)                1.0996 -0.000001 -0.0000    1.0996   
    44. B(H  43,C  41)                1.0930 -0.000000  0.0000    1.0930   
    45. B(H  44,C  41)                1.0996 -0.000001  0.0000    1.0996   
    46. B(C  45,C  40)                1.5125  0.000001 -0.0000    1.5125   
    47. B(H  46,C  45)                1.0954 -0.000000  0.0000    1.0954   
    48. B(H  47,C  45)                1.0999 -0.000001  0.0000    1.0999   
    49. B(H  48,C  45)                1.0998  0.000000 -0.0000    1.0998   
    50. B(H  49,O   0)                0.9699 -0.000010  0.0000    0.9699   
    51. A(C   1,O   0,H  49)          108.45  0.000002   -0.00    108.45   
    52. A(C   2,C   1,C   8)          120.21  0.000001   -0.00    120.21   
    53. A(O   0,C   1,C   2)          116.87  0.000002   -0.00    116.87   
    54. A(O   0,C   1,C   8)          122.92 -0.000003    0.00    122.92   
    55. A(C   1,C   2,O   3)          119.92  0.000001   -0.00    119.91   
    56. A(O   3,C   2,C   5)          119.89 -0.000003    0.00    119.89   
    57. A(C   1,C   2,C   5)          120.14  0.000002    0.00    120.14   
    58. A(C   2,O   3,C   4)          114.13 -0.000004   -0.00    114.13   
    59. A(H  18,C   4,H  19)          109.13  0.000002   -0.00    109.13   
    60. A(O   3,C   4,H  18)          106.67 -0.000001    0.00    106.67   
    61. A(H  18,C   4,H  20)          109.24  0.000002   -0.00    109.24   
    62. A(H  19,C   4,H  20)          109.19  0.000005   -0.00    109.18   
    63. A(O   3,C   4,H  19)          111.18 -0.000005    0.00    111.18   
    64. A(O   3,C   4,H  20)          111.37 -0.000003    0.00    111.37   
    65. A(C   2,C   5,O   6)          117.67  0.000002   -0.00    117.67   
    66. A(O   6,C   5,C  16)          119.92  0.000008   -0.00    119.91   
    67. A(C   2,C   5,C  16)          122.36 -0.000009    0.00    122.36   
    68. A(C   5,O   6,C   7)          114.23 -0.000003   -0.00    114.23   
    69. A(O   6,C   7,H  23)          111.08 -0.000001    0.00    111.08   
    70. A(H  22,C   7,H  23)          109.72 -0.000001    0.00    109.72   
    71. A(H  21,C   7,H  23)          108.89  0.000002   -0.00    108.89   
    72. A(H  21,C   7,H  22)          110.03  0.000005   -0.00    110.03   
    73. A(O   6,C   7,H  22)          110.40 -0.000002    0.00    110.40   
    74. A(O   6,C   7,H  21)          106.67 -0.000002    0.00    106.67   
    75. A(C   9,C   8,C  10)          122.84 -0.000010    0.00    122.84   
    76. A(C   1,C   8,C  10)          119.84 -0.000001    0.00    119.84   
    77. A(C   1,C   8,C   9)          117.32  0.000011   -0.00    117.32   
    78. A(H  25,C   9,H  26)          107.05  0.000008   -0.01    107.04   
    79. A(H  24,C   9,H  26)          106.75 -0.000001    0.00    106.75   
    80. A(H  24,C   9,H  25)          106.63 -0.000004    0.01    106.63   
    81. A(C   8,C   9,H  26)          111.86 -0.000005   -0.00    111.86   
    82. A(C   8,C   9,H  25)          112.45 -0.000006    0.00    112.46   
    83. A(C   8,C   9,H  24)          111.74  0.000008   -0.00    111.74   
    84. A(C   8,C  10,C  11)          121.93 -0.000001   -0.00    121.93   
    85. A(C  11,C  10,C  16)          116.24  0.000001    0.00    116.24   
    86. A(C   8,C  10,C  16)          121.82 -0.000000    0.00    121.82   
    87. A(C  10,C  11,C  12)          113.59  0.000005   -0.01    113.58   
    88. A(H  27,C  11,H  28)          107.19 -0.000001    0.00    107.19   
    89. A(C  10,C  11,H  28)          106.99  0.000003    0.00    106.99   
    90. A(C  12,C  11,H  27)          108.44  0.000005   -0.00    108.44   
    91. A(C  10,C  11,H  27)          110.13 -0.000009    0.00    110.14   
    92. A(C  12,C  11,H  28)          110.32 -0.000004    0.00    110.32   
    93. A(C  11,C  12,C  13)          128.79 -0.000004    0.00    128.79   
    94. A(C  13,C  12,H  29)          116.80 -0.000005    0.00    116.80   
    95. A(C  11,C  12,H  29)          114.41  0.000009   -0.00    114.41   
    96. A(C  14,C  13,C  15)          115.55 -0.000024    0.01    115.56   
    97. A(C  12,C  13,C  15)          124.22  0.000039   -0.01    124.21   
    98. A(C  12,C  13,C  14)          120.21 -0.000015    0.01    120.21   
    99. A(H  31,C  14,H  32)          106.18  0.000001    0.00    106.18   
   100. A(C  13,C  14,H  32)          111.62 -0.000005   -0.00    111.62   
   101. A(H  30,C  14,H  31)          108.00 -0.000003    0.00    108.00   
   102. A(C  13,C  14,H  31)          110.74  0.000001    0.00    110.74   
   103. A(C  13,C  14,H  30)          111.83  0.000003   -0.00    111.83   
   104. A(H  30,C  14,H  32)          108.24  0.000003   -0.00    108.24   
   105. A(H  34,C  15,C  35)          108.39 -0.000002    0.00    108.40   
   106. A(H  33,C  15,C  35)          107.15 -0.000001   -0.00    107.15   
   107. A(C  13,C  15,C  35)          115.46  0.000003    0.00    115.46   
   108. A(H  33,C  15,H  34)          106.51  0.000000   -0.00    106.51   
   109. A(C  13,C  15,H  34)          108.81 -0.000005    0.00    108.81   
   110. A(C  13,C  15,H  33)          110.15  0.000004   -0.01    110.14   
   111. A(C  10,C  16,O  17)          123.36 -0.000013    0.00    123.37   
   112. A(C   5,C  16,O  17)          121.01  0.000004   -0.00    121.01   
   113. A(C   5,C  16,C  10)          115.62  0.000008   -0.00    115.62   
   114. A(C  15,C  35,H  36)          107.39  0.000008    0.00    107.39   
   115. A(H  37,C  35,C  38)          109.09  0.000017   -0.01    109.07   
   116. A(H  36,C  35,C  38)          110.71  0.000008   -0.00    110.71   
   117. A(C  15,C  35,C  38)          115.15 -0.000030    0.01    115.16   
   118. A(H  36,C  35,H  37)          106.84 -0.000006    0.01    106.84   
   119. A(C  15,C  35,H  37)          107.29  0.000005    0.00    107.29   
   120. A(H  39,C  38,C  40)          116.76 -0.000013    0.01    116.76   
   121. A(C  35,C  38,C  40)          128.52  0.000002   -0.00    128.52   
   122. A(C  35,C  38,H  39)          114.72  0.000011   -0.00    114.71   
   123. A(C  41,C  40,C  45)          114.30  0.000003   -0.00    114.30   
   124. A(C  38,C  40,C  45)          120.81 -0.000001    0.00    120.81   
   125. A(C  38,C  40,C  41)          124.89 -0.000001   -0.00    124.89   
   126. A(H  43,C  41,H  44)          107.85  0.000000   -0.00    107.85   
   127. A(H  42,C  41,H  44)          106.23 -0.000000    0.00    106.23   
   128. A(C  40,C  41,H  44)          110.45  0.000005   -0.00    110.45   
   129. A(H  42,C  41,H  43)          108.05  0.000002   -0.00    108.05   
   130. A(C  40,C  41,H  43)          113.33 -0.000003    0.00    113.33   
   131. A(C  40,C  41,H  42)          110.63 -0.000004    0.00    110.64   
   132. A(H  47,C  45,H  48)          106.25 -0.000000   -0.00    106.25   
   133. A(H  46,C  45,H  48)          108.16  0.000001    0.00    108.16   
   134. A(C  40,C  45,H  48)          111.07 -0.000002    0.00    111.07   
   135. A(H  46,C  45,H  47)          108.16 -0.000001   -0.00    108.16   
   136. A(C  40,C  45,H  47)          111.07  0.000004   -0.00    111.07   
   137. A(C  40,C  45,H  46)          111.91 -0.000001    0.00    111.91   
   138. D(C   8,C   1,O   0,H  49)     10.37  0.000024   -0.17     10.20   
   139. D(C   2,C   1,O   0,H  49)   -170.44  0.000021   -0.16   -170.59   
   140. D(O   3,C   2,C   1,O   0)     -1.52  0.000005   -0.02     -1.55   
   141. D(C   5,C   2,C   1,O   0)   -178.80  0.000007   -0.03   -178.83   
   142. D(O   3,C   2,C   1,C   8)    177.69  0.000001   -0.01    177.68   
   143. D(C   5,C   2,C   1,C   8)      0.42  0.000003   -0.01      0.40   
   144. D(C   4,O   3,C   2,C   5)   -102.79  0.000001    0.04   -102.75   
   145. D(C   4,O   3,C   2,C   1)     79.93  0.000003    0.03     79.97   
   146. D(H  19,C   4,O   3,C   2)     60.13  0.000000    0.02     60.14   
   147. D(H  20,C   4,O   3,C   2)    -61.88 -0.000001    0.02    -61.86   
   148. D(H  18,C   4,O   3,C   2)    179.00 -0.000001    0.02    179.02   
   149. D(O   6,C   5,C   2,O   3)      0.47  0.000000    0.00      0.47   
   150. D(C  16,C   5,C   2,C   1)      0.52 -0.000003    0.01      0.53   
   151. D(C  16,C   5,C   2,O   3)   -176.76 -0.000001    0.01   -176.75   
   152. D(O   6,C   5,C   2,C   1)    177.75 -0.000002    0.01    177.75   
   153. D(C   7,O   6,C   5,C  16)    -66.54  0.000001    0.00    -66.54   
   154. D(C   7,O   6,C   5,C   2)    116.16  0.000000    0.01    116.17   
   155. D(H  23,C   7,O   6,C   5)    -63.18  0.000004   -0.02    -63.20   
   156. D(H  21,C   7,O   6,C   5)    178.29  0.000004   -0.02    178.27   
   157. D(H  22,C   7,O   6,C   5)     58.76  0.000000   -0.02     58.74   
   158. D(C  10,C   8,C   1,C   2)     -0.67  0.000001    0.00     -0.67   
   159. D(C  10,C   8,C   1,O   0)    178.49 -0.000003    0.02    178.51   
   160. D(C   9,C   8,C   1,O   0)     -1.60 -0.000002    0.01     -1.59   
   161. D(C   9,C   8,C   1,C   2)    179.24  0.000002   -0.01    179.23   
   162. D(H  26,C   9,C   8,C  10)   -118.75 -0.000001   -0.07   -118.82   
   163. D(H  26,C   9,C   8,C   1)     61.34 -0.000003   -0.05     61.29   
   164. D(H  25,C   9,C   8,C  10)      1.75  0.000001   -0.07      1.67   
   165. D(H  25,C   9,C   8,C   1)   -178.15 -0.000000   -0.06   -178.22   
   166. D(H  24,C   9,C   8,C  10)    121.63 -0.000003   -0.06    121.56   
   167. D(H  24,C   9,C   8,C   1)    -58.28 -0.000004   -0.05    -58.33   
   168. D(C  11,C  10,C   8,C   1)   -178.72 -0.000006    0.02   -178.70   
   169. D(C  16,C  10,C   8,C   9)   -179.89 -0.000007    0.02   -179.87   
   170. D(C  16,C  10,C   8,C   1)      0.01 -0.000006    0.01      0.02   
   171. D(C  11,C  10,C   8,C   9)      1.38 -0.000007    0.03      1.41   
   172. D(H  28,C  11,C  10,C  16)     19.69  0.000006    0.01     19.69   
   173. D(H  27,C  11,C  10,C  16)    135.86  0.000001    0.01    135.87   
   174. D(H  27,C  11,C  10,C   8)    -45.34  0.000001    0.00    -45.34   
   175. D(C  12,C  11,C  10,C  16)   -102.29  0.000005    0.01   -102.29   
   176. D(H  28,C  11,C  10,C   8)   -161.52  0.000006   -0.00   -161.52   
   177. D(C  12,C  11,C  10,C   8)     76.50  0.000005   -0.00     76.50   
   178. D(H  29,C  12,C  11,H  28)   -174.69 -0.000003    0.08   -174.61   
   179. D(H  29,C  12,C  11,H  27)     68.20 -0.000003    0.08     68.28   
   180. D(H  29,C  12,C  11,C  10)    -54.58  0.000001    0.08    -54.50   
   181. D(C  13,C  12,C  11,H  28)      5.81 -0.000003    0.08      5.88   
   182. D(C  13,C  12,C  11,H  27)   -111.30 -0.000002    0.08   -111.22   
   183. D(C  13,C  12,C  11,C  10)    125.92  0.000002    0.08    126.00   
   184. D(C  15,C  13,C  12,H  29)   -179.77  0.000003   -0.01   -179.78   
   185. D(C  15,C  13,C  12,C  11)     -0.28  0.000002   -0.00     -0.28   
   186. D(C  14,C  13,C  12,H  29)     -1.46  0.000001    0.00     -1.46   
   187. D(C  14,C  13,C  12,C  11)    178.03  0.000001    0.01    178.04   
   188. D(H  32,C  14,C  13,C  15)    -56.51  0.000000    0.02    -56.49   
   189. D(H  32,C  14,C  13,C  12)    125.03  0.000001    0.02    125.05   
   190. D(H  31,C  14,C  13,C  15)     61.56 -0.000000    0.02     61.58   
   191. D(H  31,C  14,C  13,C  12)   -116.90  0.000000    0.02   -116.88   
   192. D(H  30,C  14,C  13,C  15)   -177.94 -0.000001    0.03   -177.91   
   193. D(H  30,C  14,C  13,C  12)      3.60 -0.000001    0.02      3.62   
   194. D(C  35,C  15,C  13,C  14)     92.38 -0.000003    0.01     92.39   
   195. D(C  35,C  15,C  13,C  12)    -89.24 -0.000005    0.02    -89.22   
   196. D(H  34,C  15,C  13,C  14)    -29.72  0.000001    0.00    -29.71   
   197. D(H  34,C  15,C  13,C  12)    148.67 -0.000001    0.01    148.68   
   198. D(H  33,C  15,C  13,C  14)   -146.12  0.000001    0.00   -146.12   
   199. D(H  33,C  15,C  13,C  12)     32.26 -0.000001    0.01     32.27   
   200. D(C  10,C  16,C   5,C   2)     -1.12 -0.000001    0.00     -1.12   
   201. D(O  17,C  16,C  10,C  11)     -1.24  0.000003   -0.01     -1.25   
   202. D(O  17,C  16,C  10,C   8)    179.97  0.000003   -0.01    179.96   
   203. D(C   5,C  16,C  10,C  11)    179.65  0.000006   -0.02    179.63   
   204. D(C   5,C  16,C  10,C   8)      0.85  0.000006   -0.01      0.84   
   205. D(O  17,C  16,C   5,O   6)      2.58  0.000000   -0.00      2.58   
   206. D(O  17,C  16,C   5,C   2)    179.74  0.000001   -0.01    179.74   
   207. D(C  10,C  16,C   5,O   6)   -178.29 -0.000003    0.01   -178.28   
   208. D(C  38,C  35,C  15,H  33)    178.26 -0.000005    0.01    178.28   
   209. D(C  38,C  35,C  15,C  13)    -58.63  0.000002    0.01    -58.63   
   210. D(H  37,C  35,C  15,H  34)   -174.68  0.000002    0.00   -174.68   
   211. D(H  37,C  35,C  15,H  33)    -60.10  0.000001    0.00    -60.10   
   212. D(H  37,C  35,C  15,C  13)     63.00  0.000008   -0.01     63.00   
   213. D(H  36,C  35,C  15,H  34)    -60.13  0.000001    0.01    -60.12   
   214. D(H  36,C  35,C  15,H  33)     54.45 -0.000000    0.01     54.46   
   215. D(C  38,C  35,C  15,H  34)     63.68 -0.000004    0.01     63.70   
   216. D(H  36,C  35,C  15,C  13)    177.55  0.000007    0.00    177.55   
   217. D(C  40,C  38,C  35,H  37)    132.78  0.000007   -0.03    132.75   
   218. D(C  40,C  38,C  35,H  36)     15.48 -0.000000   -0.03     15.45   
   219. D(C  40,C  38,C  35,C  15)   -106.56  0.000006   -0.03   -106.60   
   220. D(H  39,C  38,C  35,H  37)    -46.94  0.000003   -0.02    -46.96   
   221. D(H  39,C  38,C  35,H  36)   -164.24 -0.000004   -0.02   -164.25   
   222. D(H  39,C  38,C  35,C  15)     73.72  0.000002   -0.02     73.69   
   223. D(C  45,C  40,C  38,H  39)      0.23  0.000001    0.01      0.23   
   224. D(C  45,C  40,C  38,C  35)   -179.49 -0.000003    0.02   -179.47   
   225. D(C  41,C  40,C  38,H  39)   -179.82  0.000002    0.01   -179.81   
   226. D(C  41,C  40,C  38,C  35)      0.47 -0.000002    0.02      0.49   
   227. D(H  44,C  41,C  40,C  45)    -59.49  0.000002   -0.02    -59.51   
   228. D(H  44,C  41,C  40,C  38)    120.55  0.000002   -0.02    120.53   
   229. D(H  43,C  41,C  40,C  45)    179.37  0.000001   -0.01    179.35   
   230. D(H  43,C  41,C  40,C  38)     -0.59 -0.000000   -0.02     -0.61   
   231. D(H  42,C  41,C  40,C  45)     57.84  0.000003   -0.02     57.83   
   232. D(H  42,C  41,C  40,C  38)   -122.11  0.000002   -0.02   -122.13   
   233. D(H  48,C  45,C  40,C  41)     58.81  0.000001   -0.01     58.80   
   234. D(H  48,C  45,C  40,C  38)   -121.23  0.000002   -0.01   -121.24   
   235. D(H  47,C  45,C  40,C  41)    -59.21  0.000000   -0.01    -59.22   
   236. D(H  47,C  45,C  40,C  38)    120.75  0.000001   -0.01    120.74   
   237. D(H  46,C  45,C  40,C  41)    179.79 -0.000001   -0.01    179.79   
   238. D(H  46,C  45,C  40,C  38)     -0.25  0.000000   -0.01     -0.25   
    ----------------------------------------------------------------------------

         *************************************************************
         *                GEOMETRY OPTIMIZATION CYCLE  37            *
         *************************************************************
---------------------------------
CARTESIAN COORDINATES (ANGSTROEM)
---------------------------------
  O     -4.196184   -1.580010   -1.195091
  C     -3.153870   -0.885793   -0.585432
  C     -3.126242    0.504593   -0.767738
  O     -4.093045    1.120096   -1.555074
  C     -5.341296    1.327039   -0.891865
  C     -2.096735    1.265684   -0.206592
  O     -2.093153    2.633894   -0.459416
  C     -2.266407    3.445534    0.703708
  C     -2.152508   -1.519794    0.168583
  C     -2.256377   -3.026212    0.339168
  C     -1.108076   -0.755951    0.732173
  C      0.018280   -1.398045    1.533732
  C      1.053922   -2.095379    0.673321
  C      2.387917   -1.921912    0.653091
  C      3.252162   -2.762915   -0.263767
  C      3.135265   -0.934958    1.536252
  C     -1.032305    0.675102    0.558463
  O     -0.088376    1.404939    1.062574
  H     -5.998198    1.828878   -1.608808
  H     -5.219331    1.966195   -0.006615
  H     -5.795772    0.375704   -0.589661
  H     -2.212913    4.487283    0.370634
  H     -1.474562    3.243549    1.431042
  H     -3.248996    3.269458    1.166258
  H     -3.205841   -3.318418    0.814289
  H     -1.457870   -3.430987    0.962245
  H     -2.210014   -3.551838   -0.626021
  H     -0.393151   -2.130671    2.246261
  H      0.485131   -0.604153    2.120623
  H      0.643902   -2.841190   -0.011184
  H      2.650529   -3.424785   -0.896960
  H      3.945382   -3.387674    0.319005
  H      3.877259   -2.138589   -0.915581
  H      2.624278   -0.829176    2.500705
  H      4.133289   -1.339890    1.754422
  C      3.304014    0.498014    0.945944
  H      3.816115    1.105695    1.701728
  H      2.297756    0.921960    0.824997
  C      4.029091    0.566175   -0.373676
  H      3.449960    0.218053   -1.231237
  C      5.277762    1.000306   -0.622079
  C      6.237623    1.516329    0.424684
  H      6.556252    2.541482    0.186551
  H      5.817666    1.518085    1.433787
  H      7.152233    0.906196    0.441250
  C      5.831517    1.002788   -2.029582
  H      5.106185    0.618412   -2.754878
  H      6.120573    2.017962   -2.338928
  H      6.741895    0.389386   -2.097333
  H     -4.185902   -2.494628   -0.872507

----------------------------
CARTESIAN COORDINATES (A.U.)
----------------------------
  NO LB      ZA    FRAG     MASS         X           Y           Z
   0 O     8.0000    0    15.999   -7.929639   -2.985787   -2.258395
   1 C     6.0000    0    12.011   -5.959951   -1.673907   -1.106307
   2 C     6.0000    0    12.011   -5.907741    0.953542   -1.450815
   3 O     8.0000    0    15.999   -7.734735    2.116674   -2.938665
   4 C     6.0000    0    12.011  -10.093587    2.507740   -1.685382
   5 C     6.0000    0    12.011   -3.962254    2.391795   -0.390403
   6 O     8.0000    0    15.999   -3.955486    4.977338   -0.868170
   7 C     6.0000    0    12.011   -4.282889    6.511115    1.329815
   8 C     6.0000    0    12.011   -4.067650   -2.871994    0.318576
   9 C     6.0000    0    12.011   -4.263935   -5.718711    0.640935
  10 C     6.0000    0    12.011   -2.093960   -1.428540    1.383606
  11 C     6.0000    0    12.011    0.034545   -2.641922    2.898334
  12 C     6.0000    0    12.011    1.991623   -3.959693    1.272393
  13 C     6.0000    0    12.011    4.512509   -3.631887    1.234164
  14 C     6.0000    0    12.011    6.145695   -5.221153   -0.498447
  15 C     6.0000    0    12.011    5.924792   -1.766815    2.903096
  16 C     6.0000    0    12.011   -1.950773    1.275757    1.055342
  17 O     8.0000    0    15.999   -0.167007    2.654949    2.007974
  18 H     1.0000    0     1.008  -11.334951    3.456079   -3.040207
  19 H     1.0000    0     1.008   -9.863105    3.715570   -0.012501
  20 H     1.0000    0     1.008  -10.952422    0.709977   -1.114298
  21 H     1.0000    0     1.008   -4.181800    8.479735    0.700398
  22 H     1.0000    0     1.008   -2.786519    6.129420    2.704278
  23 H     1.0000    0     1.008   -6.139712    6.178380    2.203909
  24 H     1.0000    0     1.008   -6.058161   -6.270902    1.538783
  25 H     1.0000    0     1.008   -2.754976   -6.483625    1.818379
  26 H     1.0000    0     1.008   -4.176322   -6.712001   -1.183008
  27 H     1.0000    0     1.008   -0.742948   -4.026384    4.244818
  28 H     1.0000    0     1.008    0.916764   -1.141684    4.007397
  29 H     1.0000    0     1.008    1.216798   -5.369071   -0.021134
  30 H     1.0000    0     1.008    5.008774   -6.471905   -1.695008
  31 H     1.0000    0     1.008    7.455691   -6.401775    0.602833
  32 H     1.0000    0     1.008    7.326957   -4.041348   -1.730196
  33 H     1.0000    0     1.008    4.959167   -1.566916    4.725647
  34 H     1.0000    0     1.008    7.810784   -2.532025    3.315377
  35 C     6.0000    0    12.011    6.243682    0.941110    1.787576
  36 H     1.0000    0     1.008    7.211411    2.089460    3.215800
  37 H     1.0000    0     1.008    4.342129    1.742252    1.559019
  38 C     6.0000    0    12.011    7.613878    1.069915   -0.706146
  39 H     1.0000    0     1.008    6.519480    0.412060   -2.326701
  40 C     6.0000    0    12.011    9.973524    1.890304   -1.175559
  41 C     6.0000    0    12.011   11.787400    2.865447    0.802537
  42 H     1.0000    0     1.008   12.389521    4.802705    0.352530
  43 H     1.0000    0     1.008   10.993795    2.868765    2.709465
  44 H     1.0000    0     1.008   13.515761    1.712463    0.833841
  45 C     6.0000    0    12.011   11.019969    1.894995   -3.835355
  46 H     1.0000    0     1.008    9.649291    1.168629   -5.205964
  47 H     1.0000    0     1.008   11.566206    3.813395   -4.419933
  48 H     1.0000    0     1.008   12.740336    0.735832   -3.963384
  49 H     1.0000    0     1.008   -7.910209   -4.714164   -1.648800

--------------------------------
INTERNAL COORDINATES (ANGSTROEM)
--------------------------------
 O      0   0   0     0.000000000000     0.00000000     0.00000000
 C      1   0   0     1.392852920801     0.00000000     0.00000000
 C      2   1   0     1.402559002898   116.86794122     0.00000000
 O      3   2   1     1.390485792394   119.91496517   358.45266593
 C      4   3   2     1.428566460472   114.12880423    79.96621369
 C      3   2   1     1.397866040816   120.13705508   181.17127961
 O      6   3   2     1.391377478245   117.66838112   177.75455076
 C      7   6   3     1.428857086892   114.22684029   116.16986628
 C      2   1   3     1.404714649821   122.91877690   180.79269148
 C      9   2   1     1.519599496509   117.31955998   358.40924839
 C      9   2   1     1.411356773991   119.84182993   178.51285891
 C     11   9   2     1.524290284022   121.92681727   181.30354331
 C     12  11   9     1.516289975014   113.58029169    76.49850329
 C     13  12  11     1.345378513882   128.78991671   125.99650251
 C     14  13  12     1.514871248356   120.21195412   178.03865288
 C     14  13  12     1.520716828527   124.21042954   359.71826574
 C      6   3   2     1.437744020076   122.35845440     0.53277051
 O     17   6   3     1.295295536895   121.00835832   179.73730366
 H      5   4   3     1.094243830103   106.66731160   179.02281782
 H      5   4   3     1.098664761823   111.18259938    60.14442570
 H      5   4   3     1.096774385237   111.36690640   298.13696225
 H      8   7   6     1.095006971503   106.67114636   178.26811365
 H      8   7   6     1.093998234496   110.39899034    58.74115841
 H      8   7   6     1.100198065874   111.07681453   296.79833280
 H     10   9   2     1.101183498520   111.74183873   301.67021859
 H     10   9   2     1.090724867331   112.45596008   181.78190179
 H     10   9   2     1.100010470534   111.85839066    61.28706954
 H     12  11   9     1.101686535577   110.13730341   314.65684315
 H     12  11   9     1.092087090006   106.99335589   198.47835444
 H     13  12  11     1.092198468236   114.41002732   305.50021814
 H     15  14  13     1.095886116477   111.82629262     3.62464737
 H     15  14  13     1.100227449526   110.73964602   243.12230320
 H     15  14  13     1.097902685708   111.61999686   125.05097810
 H     16  14  13     1.096569909771   110.14415827    32.27226483
 H     16  14  13     1.098917219876   108.81268299   148.67634114
 C     16  14  13     1.558958094167   115.45789922   270.77780103
 H     36  16  14     1.096691111505   107.39270856   177.55081845
 H     36  16  14     1.098596979529   107.29261519    62.99867488
 C     36  16  14     1.507242319818   115.16080843   301.37247115
 H     39  36  16     1.091783821998   114.71451306    73.69454578
 C     39  36  16     1.345122249468   128.52412943   253.40310267
 C     41  39  36     1.511068694572   124.88717023     0.48678193
 H     42  41  39     1.099622638941   110.63503821   237.86773197
 H     42  41  39     1.093003172383   113.33070175   359.39471987
 H     42  41  39     1.099566660189   110.44546658   120.53343984
 C     41  39  36     1.512519637932   120.81311066   180.52941399
 H     46  41  39     1.095401620367   111.91017288   359.74841795
 H     46  41  39     1.099920830386   111.06611269   120.73954360
 H     46  41  39     1.099837409119   111.06673276   238.76100214
 H      1   2   3     0.969892674720   108.45116866   189.40816777

---------------------------
INTERNAL COORDINATES (A.U.)
---------------------------
 O      0   0   0     0.000000000000     0.00000000     0.00000000
 C      1   0   0     2.632110565145     0.00000000     0.00000000
 C      2   1   0     2.650452402143   116.86794122     0.00000000
 O      3   2   1     2.627637340733   119.91496517   358.45266593
 C      4   3   2     2.699599374397   114.12880423    79.96621369
 C      3   2   1     2.641583989050   120.13705508   181.17127961
 O      6   3   2     2.629322382788   117.66838112   177.75455076
 C      7   6   3     2.700148578738   114.22684029   116.16986628
 C      2   1   3     2.654525984469   122.91877690   180.79269148
 C      9   2   1     2.871626881647   117.31955998   358.40924839
 C      9   2   1     2.667077780097   119.84182993   178.51285891
 C     11   9   2     2.880491185398   121.92681727   181.30354331
 C     12  11   9     2.865372792387   113.58029169    76.49850329
 C     13  12  11     2.542396937700   128.78991671   125.99650251
 C     14  13  12     2.862691787545   120.21195412   178.03865288
 C     14  13  12     2.873738333160   124.21042954   359.71826574
 C      6   3   2     2.716942448626   122.35845440     0.53277051
 O     17   6   3     2.447753827222   121.00835832   179.73730366
 H      5   4   3     2.067821162627   106.66731160   179.02281782
 H      5   4   3     2.076175512836   111.18259938    60.14442570
 H      5   4   3     2.072603218797   111.36690640   298.13696225
 H      8   7   6     2.069263290875   106.67114636   178.26811365
 H      8   7   6     2.067357054191   110.39899034    58.74115841
 H      8   7   6     2.079073037571   111.07681453   296.79833280
 H     10   9   2     2.080935235396   111.74183873   301.67021859
 H     10   9   2     2.061171286714   112.45596008   181.78190179
 H     10   9   2     2.078718533756   111.85839066    61.28706954
 H     12  11   9     2.081885837669   110.13730341   314.65684315
 H     12  11   9     2.063745514502   106.99335589   198.47835444
 H     13  12  11     2.063955988855   114.41002732   305.50021814
 H     15  14  13     2.070924634108   111.82629262     3.62464737
 H     15  14  13     2.079128564626   110.73964602   243.12230320
 H     15  14  13     2.074735397684   111.61999686   125.05097810
 H     16  14  13     2.072216816165   110.14415827    32.27226483
 H     16  14  13     2.076652589416   108.81268299   148.67634114
 C     16  14  13     2.946003852235   115.45789922   270.77780103
 H     36  16  14     2.072445854250   107.39270856   177.55081845
 H     36  16  14     2.076047422862   107.29261519    62.99867488
 C     36  16  14     2.848275201912   115.16080843   301.37247115
 H     39  36  16     2.063172421023   114.71451306    73.69454578
 C     39  36  16     2.541912668139   128.52412943   253.40310267
 C     41  39  36     2.855506002283   124.88717023     0.48678193
 H     42  41  39     2.077985638258   110.63503821   237.86773197
 H     42  41  39     2.065476659312   113.33070175   359.39471987
 H     42  41  39     2.077879853748   110.44546658   120.53343984
 C     41  39  36     2.858247887870   120.81311066   180.52941399
 H     46  41  39     2.070009069148   111.91017288   359.74841795
 H     46  41  39     2.078549138425   111.06611269   120.73954360
 H     46  41  39     2.078391495077   111.06673276   238.76100214
 H      1   2   3     1.832831534516   108.45116866   189.40816777


           ************************************************************
           *        Program running with 4 parallel MPI-processes     *
           *              working on a common directory               *
           ************************************************************
------------------------------------------------------------------------------
                   ___                                                        
                  /   \      - P O W E R E D   B Y -                         
                 /     \                                                     
                 |  |  |   _    _      __       _____    __    __             
                 |  |  |  | |  | |    /  \     |  _  \  |  |  /  |          
                  \  \/   | |  | |   /    \    | | | |  |  | /  /          
                 / \  \   | |__| |  /  /\  \   | |_| |  |  |/  /          
                |  |  |   |  __  | /  /__\  \  |    /   |      \           
                |  |  |   | |  | | |   __   |  |    \   |  |\   \          
                \     /   | |  | | |  |  |  |  | |\  \  |  | \   \       
                 \___/    |_|  |_| |__|  |__|  |_| \__\ |__|  \__/        
                                                                              
                      - O R C A' S   B I G   F R I E N D -                    
                                      &                                       
                       - I N T E G R A L  F E E D E R -                       
                                                                              
 v1 FN, 2020, v2 2021                                                         
------------------------------------------------------------------------------


Reading SHARK input file UQ2_2e_1H_B3LYP_631Gd_opt.SHARKINP.tmp ... ok
----------------------
SHARK INTEGRAL PACKAGE
----------------------

Number of atoms                             ...     50
Number of basis functions                   ...    376
Number of shells                            ...    192
Maximum angular momentum                    ...      2
Integral batch strategy                     ... SHARK/LIBINT Hybrid
RI-J (if used) integral strategy            ... SPLIT-RIJ (Revised 2003 algorithm where possible)
Printlevel                                  ...      1
Contraction scheme used                     ... SEGMENTED contraction
Coulomb Range Separation                    ... NOT USED
Exchange Range Separation                   ... NOT USED
Finite Nucleus Model                        ... NOT USED
Auxiliary Coulomb fitting basis             ... AVAILABLE
   # of basis functions in Aux-J            ...   1424
   # of shells in Aux-J                     ...    480
   Maximum angular momentum in Aux-J        ...      4
Auxiliary J/K fitting basis                 ... NOT available
Auxiliary Correlation fitting basis         ... NOT available
Auxiliary 'external' fitting basis          ... NOT available
Integral threshold                          ...     2.500000e-11
Primitive cut-off                           ...     2.500000e-12
Primitive pair pre-selection threshold      ...     2.500000e-12

Calculating pre-screening integrals         ... done (  0.1 sec) Dimension = 192
Organizing shell pair data                  ... done (  0.1 sec)
Shell pair information
Total number of shell pairs                 ...     18528
Shell pairs after pre-screening             ...     12083
Total number of primitive shell pairs       ...    103395
Primitive shell pairs kept                  ...     36658
          la=0 lb=0:   4663 shell pairs
          la=1 lb=0:   4040 shell pairs
          la=1 lb=1:    876 shell pairs
          la=2 lb=0:   1615 shell pairs
          la=2 lb=1:    738 shell pairs
          la=2 lb=2:    151 shell pairs

Calculating one electron integrals          ... done (  0.0 sec)
Calculating RI/J V-Matrix + Cholesky decomp.... done (  0.1 sec)
Calculating Nuclear repulsion               ... done (  0.0 sec) ENN=   1950.622280789081 Eh

SHARK setup successfully completed in   0.5 seconds

Maximum memory used throughout the entire GTOINT-calculation: 29.7 MB
[1717834363.217141] [eu-g5-013-3:25596:0]          mpool.c:38   UCX  WARN  object 0x2d20f80 was not returned to mpool ucp_requests
[1717834363.217162] [eu-g5-013-3:25596:0]          mpool.c:38   UCX  WARN  object 0x2d21140 was not returned to mpool ucp_requests
[1717834363.217166] [eu-g5-013-3:25596:0]          mpool.c:38   UCX  WARN  object 0x2d21300 was not returned to mpool ucp_requests
[1717834363.217169] [eu-g5-013-3:25596:0]          mpool.c:38   UCX  WARN  object 0x2d214c0 was not returned to mpool ucp_requests
[1717834363.217171] [eu-g5-013-3:25596:0]          mpool.c:38   UCX  WARN  object 0x2d21680 was not returned to mpool ucp_requests
[1717834363.217174] [eu-g5-013-3:25596:0]          mpool.c:38   UCX  WARN  object 0x2d21840 was not returned to mpool ucp_requests
[1717834363.217177] [eu-g5-013-3:25596:0]          mpool.c:38   UCX  WARN  object 0x2d21a00 was not returned to mpool ucp_requests
[1717834363.217179] [eu-g5-013-3:25596:0]          mpool.c:38   UCX  WARN  object 0x2d21bc0 was not returned to mpool ucp_requests
[1717834363.217182] [eu-g5-013-3:25596:0]          mpool.c:38   UCX  WARN  object 0x2d21d80 was not returned to mpool ucp_requests
[1717834363.217185] [eu-g5-013-3:25596:0]          mpool.c:38   UCX  WARN  object 0x2d21f40 was not returned to mpool ucp_requests
[1717834363.217187] [eu-g5-013-3:25596:0]          mpool.c:38   UCX  WARN  object 0x2d22100 was not returned to mpool ucp_requests
[1717834363.217190] [eu-g5-013-3:25596:0]          mpool.c:38   UCX  WARN  object 0x2d222c0 was not returned to mpool ucp_requests
[1717834363.217192] [eu-g5-013-3:25596:0]          mpool.c:38   UCX  WARN  object 0x2d22480 was not returned to mpool ucp_requests
[1717834363.217195] [eu-g5-013-3:25596:0]          mpool.c:38   UCX  WARN  object 0x2d22640 was not returned to mpool ucp_requests
[1717834363.217197] [eu-g5-013-3:25596:0]          mpool.c:38   UCX  WARN  object 0x2d22800 was not returned to mpool ucp_requests
[1717834363.217200] [eu-g5-013-3:25596:0]          mpool.c:38   UCX  WARN  object 0x2d229c0 was not returned to mpool ucp_requests
[1717834363.217203] [eu-g5-013-3:25596:0]          mpool.c:38   UCX  WARN  object 0x2d22b80 was not returned to mpool ucp_requests
[1717834363.217205] [eu-g5-013-3:25596:0]          mpool.c:38   UCX  WARN  object 0x2d22d40 was not returned to mpool ucp_requests
[1717834363.217208] [eu-g5-013-3:25596:0]          mpool.c:38   UCX  WARN  object 0x2d22f00 was not returned to mpool ucp_requests
[1717834363.217211] [eu-g5-013-3:25596:0]          mpool.c:38   UCX  WARN  object 0x2d230c0 was not returned to mpool ucp_requests
[1717834363.217214] [eu-g5-013-3:25596:0]          mpool.c:38   UCX  WARN  object 0x2d23280 was not returned to mpool ucp_requests
[1717834363.217216] [eu-g5-013-3:25596:0]          mpool.c:38   UCX  WARN  object 0x2d23440 was not returned to mpool ucp_requests
[1717834363.227814] [eu-g5-013-3:25595:0]          mpool.c:38   UCX  WARN  object 0x4011440 was not returned to mpool ucp_requests
[1717834363.227830] [eu-g5-013-3:25595:0]          mpool.c:38   UCX  WARN  object 0x4011600 was not returned to mpool ucp_requests
[1717834363.227834] [eu-g5-013-3:25595:0]          mpool.c:38   UCX  WARN  object 0x40117c0 was not returned to mpool ucp_requests
[1717834363.227837] [eu-g5-013-3:25595:0]          mpool.c:38   UCX  WARN  object 0x4011980 was not returned to mpool ucp_requests
[1717834363.227839] [eu-g5-013-3:25595:0]          mpool.c:38   UCX  WARN  object 0x4011b40 was not returned to mpool ucp_requests
[1717834363.227842] [eu-g5-013-3:25595:0]          mpool.c:38   UCX  WARN  object 0x4011d00 was not returned to mpool ucp_requests
[1717834363.227845] [eu-g5-013-3:25595:0]          mpool.c:38   UCX  WARN  object 0x4011ec0 was not returned to mpool ucp_requests
[1717834363.227847] [eu-g5-013-3:25595:0]          mpool.c:38   UCX  WARN  object 0x4012080 was not returned to mpool ucp_requests
[1717834363.227850] [eu-g5-013-3:25595:0]          mpool.c:38   UCX  WARN  object 0x4012240 was not returned to mpool ucp_requests
[1717834363.227852] [eu-g5-013-3:25595:0]          mpool.c:38   UCX  WARN  object 0x4012400 was not returned to mpool ucp_requests
[1717834363.227855] [eu-g5-013-3:25595:0]          mpool.c:38   UCX  WARN  object 0x40125c0 was not returned to mpool ucp_requests
[1717834363.227857] [eu-g5-013-3:25595:0]          mpool.c:38   UCX  WARN  object 0x4012780 was not returned to mpool ucp_requests
[1717834363.227860] [eu-g5-013-3:25595:0]          mpool.c:38   UCX  WARN  object 0x4012940 was not returned to mpool ucp_requests
[1717834363.227863] [eu-g5-013-3:25595:0]          mpool.c:38   UCX  WARN  object 0x4012b00 was not returned to mpool ucp_requests
[1717834363.227865] [eu-g5-013-3:25595:0]          mpool.c:38   UCX  WARN  object 0x4012cc0 was not returned to mpool ucp_requests
[1717834363.227868] [eu-g5-013-3:25595:0]          mpool.c:38   UCX  WARN  object 0x4012e80 was not returned to mpool ucp_requests
[1717834363.227870] [eu-g5-013-3:25595:0]          mpool.c:38   UCX  WARN  object 0x4013040 was not returned to mpool ucp_requests
[1717834363.227873] [eu-g5-013-3:25595:0]          mpool.c:38   UCX  WARN  object 0x4013200 was not returned to mpool ucp_requests
[1717834363.227875] [eu-g5-013-3:25595:0]          mpool.c:38   UCX  WARN  object 0x40133c0 was not returned to mpool ucp_requests
[1717834363.227878] [eu-g5-013-3:25595:0]          mpool.c:38   UCX  WARN  object 0x4013580 was not returned to mpool ucp_requests
[1717834363.227812] [eu-g5-013-3:25597:0]          mpool.c:38   UCX  WARN  object 0x3bef0c0 was not returned to mpool ucp_requests
[1717834363.227831] [eu-g5-013-3:25597:0]          mpool.c:38   UCX  WARN  object 0x3bef280 was not returned to mpool ucp_requests
[1717834363.227835] [eu-g5-013-3:25597:0]          mpool.c:38   UCX  WARN  object 0x3bef440 was not returned to mpool ucp_requests
[1717834363.227838] [eu-g5-013-3:25597:0]          mpool.c:38   UCX  WARN  object 0x3bef600 was not returned to mpool ucp_requests
[1717834363.227841] [eu-g5-013-3:25597:0]          mpool.c:38   UCX  WARN  object 0x3bef7c0 was not returned to mpool ucp_requests
[1717834363.227843] [eu-g5-013-3:25597:0]          mpool.c:38   UCX  WARN  object 0x3bef980 was not returned to mpool ucp_requests
[1717834363.227848] [eu-g5-013-3:25597:0]          mpool.c:38   UCX  WARN  object 0x3befb40 was not returned to mpool ucp_requests
[1717834363.227850] [eu-g5-013-3:25597:0]          mpool.c:38   UCX  WARN  object 0x3befd00 was not returned to mpool ucp_requests
[1717834363.227853] [eu-g5-013-3:25597:0]          mpool.c:38   UCX  WARN  object 0x3befec0 was not returned to mpool ucp_requests
[1717834363.227856] [eu-g5-013-3:25597:0]          mpool.c:38   UCX  WARN  object 0x3bf0080 was not returned to mpool ucp_requests
[1717834363.227858] [eu-g5-013-3:25597:0]          mpool.c:38   UCX  WARN  object 0x3bf0240 was not returned to mpool ucp_requests
[1717834363.227861] [eu-g5-013-3:25597:0]          mpool.c:38   UCX  WARN  object 0x3bf0400 was not returned to mpool ucp_requests
[1717834363.227863] [eu-g5-013-3:25597:0]          mpool.c:38   UCX  WARN  object 0x3bf05c0 was not returned to mpool ucp_requests
[1717834363.227866] [eu-g5-013-3:25597:0]          mpool.c:38   UCX  WARN  object 0x3bf0780 was not returned to mpool ucp_requests
[1717834363.227869] [eu-g5-013-3:25597:0]          mpool.c:38   UCX  WARN  object 0x3bf0940 was not returned to mpool ucp_requests
[1717834363.227871] [eu-g5-013-3:25597:0]          mpool.c:38   UCX  WARN  object 0x3bf0b00 was not returned to mpool ucp_requests
[1717834363.227874] [eu-g5-013-3:25597:0]          mpool.c:38   UCX  WARN  object 0x3bf0cc0 was not returned to mpool ucp_requests
[1717834363.227876] [eu-g5-013-3:25597:0]          mpool.c:38   UCX  WARN  object 0x3bf0e80 was not returned to mpool ucp_requests
[1717834363.227879] [eu-g5-013-3:25597:0]          mpool.c:38   UCX  WARN  object 0x3bf1040 was not returned to mpool ucp_requests
[1717834363.227881] [eu-g5-013-3:25597:0]          mpool.c:38   UCX  WARN  object 0x3bf1200 was not returned to mpool ucp_requests
[1717834363.227884] [eu-g5-013-3:25597:0]          mpool.c:38   UCX  WARN  object 0x3bf13c0 was not returned to mpool ucp_requests
[1717834363.227887] [eu-g5-013-3:25597:0]          mpool.c:38   UCX  WARN  object 0x3bf1580 was not returned to mpool ucp_requests


           ************************************************************
           *        Program running with 4 parallel MPI-processes     *
           *              working on a common directory               *
           ************************************************************

Diagonalization of the overlap matrix:
Smallest eigenvalue                        ... 3.454e-04
Time for diagonalization                   ...    0.020 sec
Threshold for overlap eigenvalues          ... 1.000e-08
Number of eigenvalues below threshold      ... 0
Time for construction of square roots      ...    0.015 sec
Total time needed                          ...    0.036 sec

-------------------
DFT GRID GENERATION
-------------------

General Integration Accuracy     IntAcc      ... 4.959
Radial Grid Type                 RadialGrid  ... OptM3 with GC (2021)
Angular Grid (max. ang.)         AngularGrid ... 6 (Lebedev-590)
Angular grid pruning method      GridPruning ... 4 (adaptive)
Weight generation scheme         WeightScheme... Becke
Basis function cutoff            BFCut       ... 1.0000e-11
Integration weight cutoff        WCut        ... 1.0000e-14
Angular grids for H and He will be reduced by one unit
Partially contracted basis set               ... off
Rotationally invariant grid construction     ... off

Total number of grid points                  ...   556170
Total number of batches                      ...     8711
Average number of points per batch           ...       63
Average number of grid points per atom       ...    11123
Time for grid setup =    7.801 sec

--------------------
COSX GRID GENERATION
--------------------

GRIDX 1
-------
General Integration Accuracy     IntAcc      ... 4.020
Radial Grid Type                 RadialGrid  ... OptM3 with GC (2021)
Angular Grid (max. ang.)         AngularGrid ... 2 (Lebedev-110)
Angular grid pruning method      GridPruning ... 4 (adaptive)
Weight generation scheme         WeightScheme... Becke
Basis function cutoff            BFCut       ... 1.0000e-11
Integration weight cutoff        WCut        ... 1.0000e-14
Angular grids for H and He will be reduced by one unit
Partially contracted basis set               ... on
Rotationally invariant grid construction     ... off

Total number of grid points                  ...    60096
Total number of batches                      ...      967
Average number of points per batch           ...       62
Average number of grid points per atom       ...     1202
UseSFitting                                  ... on

GRIDX 2
-------
General Integration Accuracy     IntAcc      ... 4.338
Radial Grid Type                 RadialGrid  ... OptM3 with GC (2021)
Angular Grid (max. ang.)         AngularGrid ... 3 (Lebedev-194)
Angular grid pruning method      GridPruning ... 4 (adaptive)
Weight generation scheme         WeightScheme... Becke
Basis function cutoff            BFCut       ... 1.0000e-11
Integration weight cutoff        WCut        ... 1.0000e-14
Angular grids for H and He will be reduced by one unit
Partially contracted basis set               ... on
Rotationally invariant grid construction     ... off

Total number of grid points                  ...   130811
Total number of batches                      ...     2068
Average number of points per batch           ...       63
Average number of grid points per atom       ...     2616
UseSFitting                                  ... on

GRIDX 3
-------
General Integration Accuracy     IntAcc      ... 4.871
Radial Grid Type                 RadialGrid  ... OptM3 with GC (2021)
Angular Grid (max. ang.)         AngularGrid ... 4 (Lebedev-302)
Angular grid pruning method      GridPruning ... 4 (adaptive)
Weight generation scheme         WeightScheme... Becke
Basis function cutoff            BFCut       ... 1.0000e-11
Integration weight cutoff        WCut        ... 1.0000e-14
Angular grids for H and He will be reduced by one unit
Partially contracted basis set               ... on
Rotationally invariant grid construction     ... off

Total number of grid points                  ...   250192
Total number of batches                      ...     3936
Average number of points per batch           ...       63
Average number of grid points per atom       ...     5004
UseSFitting                                  ... on

Time for X-Grid setup             =    4.371 sec


--------------------
CPCM SOLVATION MODEL
--------------------
CPCM parameters:
  Epsilon                                         ...      80.4000
  Refrac                                          ...       1.3300
  Rsolv                                           ...       1.3000
  Surface type                                    ... GAUSSIAN VDW
  Epsilon function type                           ...         CPCM
Radii:
 Radius for O  used is    3.4469 Bohr (=   1.8240 Ang.)
 Radius for C  used is    3.8550 Bohr (=   2.0400 Ang.)
 Radius for H  used is    2.4944 Bohr (=   1.3200 Ang.)
Calculating surface                               ...        done! (  0.0s)
GEPOL surface points                              ...         2653
GEPOL Volume                                      ...    2781.0984
GEPOL Surface-area                                ...    1438.8157
Calculating surface distance matrix               ...        done! (  0.1s)
Performing Cholesky decomposition & store         ...        done! (  0.4s)
Overall time for CPCM initialization              ...                 0.5s
--------------
SCF ITERATIONS
--------------
ITER       Energy         Delta-E        Max-DP      RMS-DP      [F,P]     Damp
               ***  Starting incremental Fock matrix formation  ***
                      *** Initiating the SOSCF procedure ***
                      *** Re-Reading the Fockian *** 
                      *** Removing any level shift *** 
ITER      Energy       Delta-E        Grad      Rot      Max-DP    RMS-DP
  0  -1040.56771322 -1040.5677132187  0.000115  0.000115  0.000504  0.000008
               *** Restarting incremental Fock matrix formation ***
  1  -1040.56771800  -0.0000047786  0.000028  0.000083  0.000189  0.000005
  2  -1040.56771850  -0.0000004996  0.000008  0.000029  0.000057  0.000001
  3  -1040.56771849   0.0000000056  0.000019  0.000024  0.000042  0.000001
                  ***Gradient check signals convergence***
              ***Rediagonalizing the Fockian in SOSCF/NRSCF***

               *****************************************************
               *                     SUCCESS                       *
               *           SCF CONVERGED AFTER   4 CYCLES          *
               *****************************************************

Old exchange energy                            =    -28.275755014 Eh
New exchange energy                            =    -28.275763641 Eh
Exchange energy change after final integration =     -0.000008627 Eh
Total energy after final integration           =  -1040.567727141 Eh
Final COS-X integration done in                =    28.602 sec
Total Energy       :        -1040.56772714 Eh          -28315.28738 eV
  Last Energy change         ...   -2.2483e-08  Tolerance :   1.0000e-08
  Last MAX-Density change    ...    6.2172e-15  Tolerance :   1.0000e-07
             **** THE GBW FILE WAS UPDATED (UQ2_2e_1H_B3LYP_631Gd_opt.gbw) ****
             **** DENSITY UQ2_2e_1H_B3LYP_631Gd_opt.scfp WAS UPDATED ****
             **** ENERGY FILE WAS UPDATED (UQ2_2e_1H_B3LYP_631Gd_opt.en.tmp) ****
             **** THE GBW FILE WAS UPDATED (UQ2_2e_1H_B3LYP_631Gd_opt.gbw) ****
             **** DENSITY UQ2_2e_1H_B3LYP_631Gd_opt.scfp WAS UPDATED ****
Total SCF time: 0 days 0 hours 1 min 59 sec 

Maximum memory used throughout the entire SCF-calculation: 199.8 MB

-------------------------   --------------------
FINAL SINGLE POINT ENERGY     -1040.567727140687
-------------------------   --------------------


           ************************************************************
           *        Program running with 4 parallel MPI-processes     *
           *              working on a common directory               *
           ************************************************************
------------------------------------------------------------------------------
                         ORCA SCF GRADIENT CALCULATION
------------------------------------------------------------------------------

 ... reading COSX grid (gridx3)
Gradient of the Kohn-Sham DFT energy:
Kohn-Sham wavefunction type      ... RKS
Hartree-Fock exchange scaling    ...    0.200
Number of operators              ...    1
Number of atoms                  ...   50
Basis set dimensions             ...  376
Integral neglect threshold       ... 2.5e-11
Integral primitive cutoff        ... 2.5e-12
SHARK Integral package           ... ON

Nuc. rep. gradient       (SHARK) ... done (  0.0 sec)
HCore & Overlap gradient (SHARK) ... done (  0.5 sec)
RI-J gradient            (SHARK) ... done (  2.2 sec)
COSX-gradient                    ... done ( 35.8 sec)
Exchange-correlation gradient    ... done

------------------
CARTESIAN GRADIENT
------------------

   1   O   :    0.000017091   -0.000010892   -0.000030617
   2   C   :   -0.000009166    0.000010455    0.000007244
   3   C   :   -0.000001762    0.000003372    0.000006097
   4   O   :   -0.000001540   -0.000004317   -0.000009148
   5   C   :    0.000000538    0.000003138   -0.000006157
   6   C   :   -0.000000149    0.000002276   -0.000006394
   7   O   :    0.000005192    0.000005073   -0.000009247
   8   C   :   -0.000003914    0.000004868   -0.000010278
   9   C   :    0.000011116   -0.000002891   -0.000007676
  10   C   :   -0.000008032    0.000003728    0.000008131
  11   C   :   -0.000003756   -0.000005920    0.000009747
  12   C   :   -0.000002248    0.000015395   -0.000005165
  13   C   :    0.000001781    0.000002092    0.000016467
  14   C   :   -0.000004301    0.000007027    0.000015836
  15   C   :    0.000001147   -0.000008255    0.000002522
  16   C   :   -0.000001567    0.000003920   -0.000007320
  17   C   :    0.000003733    0.000010422    0.000001898
  18   O   :   -0.000006807   -0.000001553   -0.000008718
  19   H   :    0.000002463    0.000000777   -0.000007674
  20   H   :   -0.000000651    0.000001811   -0.000007874
  21   H   :    0.000000954    0.000001789   -0.000003209
  22   H   :    0.000001515    0.000001725   -0.000011079
  23   H   :    0.000001865    0.000003086   -0.000006254
  24   H   :    0.000002958    0.000004929   -0.000007477
  25   H   :    0.000001275   -0.000003211    0.000007886
  26   H   :   -0.000001912    0.000004969    0.000006431
  27   H   :   -0.000006329    0.000005720    0.000003217
  28   H   :   -0.000005673    0.000002147   -0.000002891
  29   H   :   -0.000002533    0.000003285    0.000005598
  30   H   :   -0.000000126   -0.000001218    0.000007155
  31   H   :   -0.000001431   -0.000001609    0.000008390
  32   H   :   -0.000004061   -0.000000648    0.000008929
  33   H   :   -0.000001262   -0.000002431    0.000007714
  34   H   :   -0.000007093    0.000004445    0.000000690
  35   H   :   -0.000002478    0.000001495    0.000007081
  36   C   :   -0.000003559    0.000003454    0.000006884
  37   H   :    0.000005132   -0.000002468   -0.000001843
  38   H   :    0.000000688    0.000000859    0.000000593
  39   C   :   -0.000002927    0.000005465    0.000004081
  40   H   :    0.000002873   -0.000005703    0.000000142
  41   C   :   -0.000000899   -0.000004761   -0.000001260
  42   C   :    0.000001899   -0.000006651    0.000001418
  43   H   :   -0.000000165   -0.000002602   -0.000001038
  44   H   :   -0.000002104   -0.000000597    0.000000263
  45   H   :   -0.000000201   -0.000000381    0.000003066
  46   C   :    0.000001171   -0.000005973    0.000002091
  47   H   :    0.000001292   -0.000007501    0.000001539
  48   H   :    0.000003489   -0.000008217   -0.000001333
  49   H   :    0.000000723   -0.000008328    0.000003497
  50   H   :   -0.000015983    0.000007465    0.000022287

Difference to translation invariance:
           :   -0.0000337361    0.0000290571    0.0000242415

Difference to rotation invariance:
           :   -0.0011643418   -0.0010402896   -0.0009653122

Norm of the cartesian gradient     ...    0.0000800158
RMS gradient                       ...    0.0000065333
MAX gradient                       ...    0.0000306174

-------
TIMINGS
-------

Total SCF gradient time            ...       54.532 sec

One electron gradient       ....       0.547 sec  (  1.0%)
RI-J Coulomb gradient       ....       2.226 sec  (  4.1%)
COSX gradient               ....      35.814 sec  ( 65.7%)
XC gradient                 ....      12.366 sec  ( 22.7%)
CPCM gradient               ....       1.150 sec  (  2.1%)
   A-Matrix (El+Nuc)        ....       0.280 sec  (  0.5%)
   Potential                ....       0.871 sec  (  1.6%)

Maximum memory used throughout the entire SCFGRAD-calculation: 125.1 MB
------------------------------------------------------------------------------
                         ORCA GEOMETRY RELAXATION STEP
------------------------------------------------------------------------------

Reading the OPT-File                    .... done
Getting information on internals        .... done
Copying old internal coords+grads       .... done
Making the new internal coordinates     .... (new redundants).... done
Validating the new internal coordinates .... (new redundants).... done
Calculating the B-matrix                .... done
Calculating the G,G- and P matrices     .... done
Transforming gradient to internals      .... done
Projecting the internal gradient        .... done
Number of atoms                         ....  50
Number of internal coordinates          .... 238
Current Energy                          .... -1040.567727141 Eh
Current gradient norm                   ....     0.000080016 Eh/bohr
Maximum allowed component of the step   ....  0.300
Current trust radius                    ....  0.300
Updating the Hessian (BFGS)             .... done
Forming the augmented Hessian           .... done
Diagonalizing the augmented Hessian     .... done
Last element of RFO vector              ....  0.058342649
Lowest eigenvalues of augmented Hessian:
 -0.000492386  0.000001597  0.001425202  0.003191407  0.003406148
Warning: RFO finds a terribly low value for the scaling factor
Trying a QUASI-NEWTON step instead
Doing a quasi-Newton Step:
Inverting the Hessian                   .... done
Computing the step                      .... done
Length of the computed step             ....  0.005586589
Converting the step to cartesian space:
 Initial RMS(Int)=    0.0003621248
Transforming coordinates:
 Iter   0:  RMS(Cart)=    0.0016438830 RMS(Int)=    0.0003621299
 Iter   1:  RMS(Cart)=    0.0000009536 RMS(Int)=    0.0000003872
 Iter   2:  RMS(Cart)=    0.0000000010 RMS(Int)=    0.0000000004
done
Storing new coordinates                 .... done

                                .--------------------.
          ----------------------|Geometry convergence|-------------------------
          Item                value                   Tolerance       Converged
          ---------------------------------------------------------------------
          Energy change      -0.0000001400            0.0000002000      YES
          RMS gradient        0.0000049254            0.0000080000      YES
          MAX gradient        0.0000282093            0.0000300000      YES
          RMS step            0.0003621248            0.0001000000      NO
          MAX step            0.0016693723            0.0002000000      NO
          ........................................................
          Max(Bonds)      0.0000      Max(Angles)    0.01
          Max(Dihed)        0.10      Max(Improp)    0.00
          ---------------------------------------------------------------------

       The energies and gradients are converged
       and the convergence on bond distances, angles, dihedrals and impropers
       is acceptable.
       Convergence will therefore be signaled now


                    ***********************HURRAY********************
                    ***        THE OPTIMIZATION HAS CONVERGED     ***
                    *************************************************


    ---------------------------------------------------------------------------
                         Redundant Internal Coordinates

                          --- Optimized Parameters ---  
                            (Angstroem and degrees)

        Definition                    OldVal   dE/dq     Step     FinalVal
    ----------------------------------------------------------------------------
     1. B(C   1,O   0)                1.3929  0.000005 -0.0000    1.3928   
     2. B(C   2,C   1)                1.4026 -0.000002 -0.0000    1.4026   
     3. B(O   3,C   2)                1.3905  0.000000  0.0000    1.3905   
     4. B(C   4,O   3)                1.4286  0.000000 -0.0000    1.4286   
     5. B(C   5,C   2)                1.3979  0.000004 -0.0000    1.3979   
     6. B(O   6,C   5)                1.3914  0.000003  0.0000    1.3914   
     7. B(C   7,O   6)                1.4289  0.000001 -0.0000    1.4288   
     8. B(C   8,C   1)                1.4047  0.000003  0.0000    1.4047   
     9. B(C   9,C   8)                1.5196  0.000001  0.0000    1.5196   
    10. B(C  10,C   8)                1.4114 -0.000000 -0.0000    1.4114   
    11. B(C  11,C  10)                1.5243 -0.000002 -0.0000    1.5243   
    12. B(C  12,C  11)                1.5163 -0.000000  0.0000    1.5163   
    13. B(C  13,C  12)                1.3454 -0.000000 -0.0000    1.3454   
    14. B(C  14,C  13)                1.5149  0.000007 -0.0000    1.5148   
    15. B(C  15,C  13)                1.5207 -0.000006  0.0000    1.5207   
    16. B(C  16,C  10)                1.4435  0.000005  0.0000    1.4436   
    17. B(C  16,C   5)                1.4377  0.000003 -0.0000    1.4377   
    18. B(O  17,C  16)                1.2953 -0.000009 -0.0000    1.2953   
    19. B(H  18,C   4)                1.0942 -0.000001  0.0000    1.0942   
    20. B(H  19,C   4)                1.0987 -0.000001  0.0000    1.0987   
    21. B(H  20,C   4)                1.0968  0.000001  0.0000    1.0968   
    22. B(H  21,C   7)                1.0950 -0.000001  0.0000    1.0950   
    23. B(H  22,C   7)                1.0940  0.000003  0.0000    1.0940   
    24. B(H  23,C   7)                1.1002 -0.000001  0.0000    1.1002   
    25. B(H  24,C   9)                1.1012 -0.000000 -0.0000    1.1012   
    26. B(H  25,C   9)                1.0907  0.000000 -0.0000    1.0907   
    27. B(H  26,C   9)                1.1000 -0.000000  0.0000    1.1000   
    28. B(H  27,C  11)                1.1017 -0.000001  0.0000    1.1017   
    29. B(H  28,C  11)                1.0921  0.000001 -0.0000    1.0921   
    30. B(H  29,C  12)                1.0922 -0.000000  0.0000    1.0922   
    31. B(H  30,C  14)                1.0959 -0.000001  0.0000    1.0959   
    32. B(H  31,C  14)                1.1002 -0.000001 -0.0000    1.1002   
    33. B(H  32,C  14)                1.0979  0.000000  0.0000    1.0979   
    34. B(H  33,C  15)                1.0966 -0.000000  0.0000    1.0966   
    35. B(H  34,C  15)                1.0989  0.000001  0.0000    1.0989   
    36. B(C  35,C  15)                1.5590 -0.000003 -0.0000    1.5589   
    37. B(H  36,C  35)                1.0967 -0.000001 -0.0000    1.0967   
    38. B(H  37,C  35)                1.0986 -0.000001  0.0000    1.0986   
    39. B(C  38,C  35)                1.5072  0.000001  0.0000    1.5072   
    40. B(H  39,C  38)                1.0918  0.000001 -0.0000    1.0918   
    41. B(C  40,C  38)                1.3451 -0.000002 -0.0000    1.3451   
    42. B(C  41,C  40)                1.5111 -0.000001  0.0000    1.5111   
    43. B(H  42,C  41)                1.0996 -0.000000 -0.0000    1.0996   
    44. B(H  43,C  41)                1.0930  0.000000 -0.0000    1.0930   
    45. B(H  44,C  41)                1.0996 -0.000001  0.0000    1.0996   
    46. B(C  45,C  40)                1.5125  0.000001 -0.0000    1.5125   
    47. B(H  46,C  45)                1.0954  0.000000 -0.0000    1.0954   
    48. B(H  47,C  45)                1.0999  0.000000  0.0000    1.0999   
    49. B(H  48,C  45)                1.0998  0.000000 -0.0000    1.0998   
    50. B(H  49,O   0)                0.9699  0.000001 -0.0000    0.9699   
    51. A(C   1,O   0,H  49)          108.45 -0.000002   -0.00    108.45   
    52. A(C   2,C   1,C   8)          120.21  0.000001   -0.00    120.21   
    53. A(O   0,C   1,C   2)          116.87  0.000001    0.00    116.87   
    54. A(O   0,C   1,C   8)          122.92 -0.000002    0.00    122.92   
    55. A(C   1,C   2,O   3)          119.91 -0.000010    0.00    119.92   
    56. A(O   3,C   2,C   5)          119.89  0.000009    0.00    119.89   
    57. A(C   1,C   2,C   5)          120.14  0.000001   -0.00    120.14   
    58. A(C   2,O   3,C   4)          114.13 -0.000007    0.00    114.13   
    59. A(H  18,C   4,H  19)          109.13  0.000000   -0.00    109.13   
    60. A(O   3,C   4,H  18)          106.67 -0.000000    0.00    106.67   
    61. A(H  18,C   4,H  20)          109.24  0.000001   -0.00    109.24   
    62. A(H  19,C   4,H  20)          109.18 -0.000002   -0.00    109.18   
    63. A(O   3,C   4,H  19)          111.18  0.000002    0.00    111.18   
    64. A(O   3,C   4,H  20)          111.37 -0.000001    0.00    111.37   
    65. A(C   2,C   5,O   6)          117.67  0.000006   -0.00    117.67   
    66. A(O   6,C   5,C  16)          119.92 -0.000003   -0.00    119.91   
    67. A(C   2,C   5,C  16)          122.36 -0.000002    0.00    122.36   
    68. A(C   5,O   6,C   7)          114.23 -0.000007   -0.00    114.23   
    69. A(O   6,C   7,H  23)          111.08  0.000003    0.00    111.08   
    70. A(H  22,C   7,H  23)          109.72 -0.000002    0.00    109.72   
    71. A(H  21,C   7,H  23)          108.89  0.000000   -0.00    108.89   
    72. A(H  21,C   7,H  22)          110.03  0.000001   -0.00    110.03   
    73. A(O   6,C   7,H  22)          110.40 -0.000002    0.00    110.40   
    74. A(O   6,C   7,H  21)          106.67  0.000000    0.00    106.67   
    75. A(C   9,C   8,C  10)          122.84 -0.000001    0.00    122.84   
    76. A(C   1,C   8,C  10)          119.84  0.000001    0.00    119.84   
    77. A(C   1,C   8,C   9)          117.32  0.000001   -0.00    117.32   
    78. A(H  25,C   9,H  26)          107.04  0.000005   -0.01    107.04   
    79. A(H  24,C   9,H  26)          106.75 -0.000002    0.00    106.75   
    80. A(H  24,C   9,H  25)          106.63 -0.000005    0.00    106.64   
    81. A(C   8,C   9,H  26)          111.86 -0.000009    0.00    111.86   
    82. A(C   8,C   9,H  25)          112.46 -0.000003    0.00    112.46   
    83. A(C   8,C   9,H  24)          111.74  0.000014   -0.00    111.74   
    84. A(C   8,C  10,C  11)          121.93 -0.000009   -0.00    121.92   
    85. A(C  11,C  10,C  16)          116.24  0.000011    0.00    116.24   
    86. A(C   8,C  10,C  16)          121.82 -0.000002    0.00    121.83   
    87. A(C  10,C  11,C  12)          113.58  0.000004   -0.01    113.58   
    88. A(H  27,C  11,H  28)          107.19  0.000002    0.00    107.19   
    89. A(C  10,C  11,H  28)          106.99  0.000005    0.00    106.99   
    90. A(C  12,C  11,H  27)          108.44 -0.000005    0.00    108.44   
    91. A(C  10,C  11,H  27)          110.14 -0.000008    0.00    110.14   
    92. A(C  12,C  11,H  28)          110.32  0.000002    0.00    110.32   
    93. A(C  11,C  12,C  13)          128.79  0.000028   -0.00    128.79   
    94. A(C  13,C  12,H  29)          116.80 -0.000016    0.00    116.80   
    95. A(C  11,C  12,H  29)          114.41 -0.000012   -0.00    114.41   
    96. A(C  14,C  13,C  15)          115.56 -0.000008    0.01    115.56   
    97. A(C  12,C  13,C  15)          124.21  0.000023   -0.01    124.20   
    98. A(C  12,C  13,C  14)          120.21 -0.000014    0.00    120.22   
    99. A(H  31,C  14,H  32)          106.18  0.000001   -0.00    106.18   
   100. A(C  13,C  14,H  32)          111.62 -0.000002    0.00    111.62   
   101. A(H  30,C  14,H  31)          108.00 -0.000000    0.00    108.00   
   102. A(C  13,C  14,H  31)          110.74  0.000000    0.00    110.74   
   103. A(C  13,C  14,H  30)          111.83  0.000001   -0.00    111.83   
   104. A(H  30,C  14,H  32)          108.24  0.000000   -0.00    108.24   
   105. A(H  34,C  15,C  35)          108.40 -0.000007    0.00    108.40   
   106. A(H  33,C  15,C  35)          107.15 -0.000003   -0.00    107.15   
   107. A(C  13,C  15,C  35)          115.46  0.000020   -0.00    115.46   
   108. A(H  33,C  15,H  34)          106.51  0.000003   -0.00    106.51   
   109. A(C  13,C  15,H  34)          108.81 -0.000008    0.00    108.82   
   110. A(C  13,C  15,H  33)          110.14 -0.000006   -0.00    110.14   
   111. A(C  10,C  16,O  17)          123.37  0.000001    0.00    123.37   
   112. A(C   5,C  16,O  17)          121.01 -0.000002   -0.00    121.01   
   113. A(C   5,C  16,C  10)          115.62  0.000001   -0.00    115.62   
   114. A(C  15,C  35,H  36)          107.39 -0.000004    0.00    107.39   
   115. A(H  37,C  35,C  38)          109.07 -0.000000   -0.01    109.06   
   116. A(H  36,C  35,C  38)          110.71  0.000001    0.00    110.71   
   117. A(C  15,C  35,C  38)          115.16 -0.000002    0.01    115.17   
   118. A(H  36,C  35,H  37)          106.84  0.000002    0.00    106.85   
   119. A(C  15,C  35,H  37)          107.29  0.000004   -0.00    107.29   
   120. A(H  39,C  38,C  40)          116.76 -0.000002    0.00    116.76   
   121. A(C  35,C  38,C  40)          128.52 -0.000000    0.00    128.53   
   122. A(C  35,C  38,H  39)          114.71  0.000003   -0.00    114.71   
   123. A(C  41,C  40,C  45)          114.30  0.000003   -0.00    114.30   
   124. A(C  38,C  40,C  45)          120.81  0.000002   -0.00    120.81   
   125. A(C  38,C  40,C  41)          124.89 -0.000005    0.00    124.89   
   126. A(H  43,C  41,H  44)          107.85  0.000000   -0.00    107.85   
   127. A(H  42,C  41,H  44)          106.23 -0.000001    0.00    106.23   
   128. A(C  40,C  41,H  44)          110.45  0.000003   -0.00    110.44   
   129. A(H  42,C  41,H  43)          108.05  0.000001   -0.00    108.05   
   130. A(C  40,C  41,H  43)          113.33 -0.000003    0.00    113.33   
   131. A(C  40,C  41,H  42)          110.64 -0.000001    0.00    110.64   
   132. A(H  47,C  45,H  48)          106.25 -0.000001   -0.00    106.25   
   133. A(H  46,C  45,H  48)          108.16 -0.000000    0.00    108.16   
   134. A(C  40,C  45,H  48)          111.07 -0.000001    0.00    111.07   
   135. A(H  46,C  45,H  47)          108.16 -0.000001   -0.00    108.16   
   136. A(C  40,C  45,H  47)          111.07  0.000002   -0.00    111.06   
   137. A(C  40,C  45,H  46)          111.91 -0.000000    0.00    111.91   
   138. D(C   8,C   1,O   0,H  49)     10.20  0.000023   -0.10     10.11   
   139. D(C   2,C   1,O   0,H  49)   -170.59  0.000021   -0.09   -170.68   
   140. D(O   3,C   2,C   1,O   0)     -1.55  0.000003   -0.01     -1.56   
   141. D(C   5,C   2,C   1,O   0)   -178.83  0.000003   -0.01   -178.84   
   142. D(O   3,C   2,C   1,C   8)    177.68  0.000000   -0.01    177.68   
   143. D(C   5,C   2,C   1,C   8)      0.40  0.000000   -0.01      0.40   
   144. D(C   4,O   3,C   2,C   5)   -102.75 -0.000002    0.02   -102.73   
   145. D(C   4,O   3,C   2,C   1)     79.97 -0.000002    0.02     79.99   
   146. D(H  19,C   4,O   3,C   2)     60.14 -0.000001    0.01     60.16   
   147. D(H  20,C   4,O   3,C   2)    -61.86  0.000001    0.01    -61.85   
   148. D(H  18,C   4,O   3,C   2)    179.02  0.000000    0.01    179.03   
   149. D(O   6,C   5,C   2,O   3)      0.47  0.000000    0.00      0.47   
   150. D(C  16,C   5,C   2,C   1)      0.53 -0.000000    0.00      0.53   
   151. D(C  16,C   5,C   2,O   3)   -176.75 -0.000000    0.00   -176.75   
   152. D(O   6,C   5,C   2,C   1)    177.75  0.000000   -0.00    177.75   
   153. D(C   7,O   6,C   5,C  16)    -66.54  0.000002   -0.00    -66.54   
   154. D(C   7,O   6,C   5,C   2)    116.17  0.000002   -0.00    116.17   
   155. D(H  23,C   7,O   6,C   5)    -63.20  0.000002   -0.02    -63.22   
   156. D(H  21,C   7,O   6,C   5)    178.27  0.000000   -0.02    178.25   
   157. D(H  22,C   7,O   6,C   5)     58.74  0.000000   -0.01     58.73   
   158. D(C  10,C   8,C   1,C   2)     -0.67  0.000000    0.01     -0.66   
   159. D(C  10,C   8,C   1,O   0)    178.51 -0.000002    0.01    178.52   
   160. D(C   9,C   8,C   1,O   0)     -1.59 -0.000001    0.00     -1.59   
   161. D(C   9,C   8,C   1,C   2)    179.23  0.000001   -0.00    179.22   
   162. D(H  26,C   9,C   8,C  10)   -118.82 -0.000001   -0.07   -118.89   
   163. D(H  26,C   9,C   8,C   1)     61.29 -0.000002   -0.06     61.22   
   164. D(H  25,C   9,C   8,C  10)      1.67 -0.000003   -0.08      1.60   
   165. D(H  25,C   9,C   8,C   1)   -178.22 -0.000005   -0.07   -178.29   
   166. D(H  24,C   9,C   8,C  10)    121.56 -0.000002   -0.07    121.49   
   167. D(H  24,C   9,C   8,C   1)    -58.33 -0.000003   -0.06    -58.39   
   168. D(C  11,C  10,C   8,C   1)   -178.70 -0.000000    0.00   -178.69   
   169. D(C  16,C  10,C   8,C   9)   -179.87 -0.000002    0.01   -179.86   
   170. D(C  16,C  10,C   8,C   1)      0.02 -0.000001    0.00      0.02   
   171. D(C  11,C  10,C   8,C   9)      1.41 -0.000002    0.02      1.43   
   172. D(H  28,C  11,C  10,C  16)     19.69  0.000003    0.00     19.70   
   173. D(H  27,C  11,C  10,C  16)    135.87  0.000004    0.00    135.88   
   174. D(H  27,C  11,C  10,C   8)    -45.34  0.000003    0.00    -45.34   
   175. D(C  12,C  11,C  10,C  16)   -102.29 -0.000006    0.00   -102.28   
   176. D(H  28,C  11,C  10,C   8)   -161.52  0.000002   -0.00   -161.52   
   177. D(C  12,C  11,C  10,C   8)     76.50 -0.000007    0.00     76.50   
   178. D(H  29,C  12,C  11,H  28)   -174.61 -0.000002    0.06   -174.55   
   179. D(H  29,C  12,C  11,H  27)     68.28 -0.000003    0.06     68.34   
   180. D(H  29,C  12,C  11,C  10)    -54.50  0.000008    0.06    -54.44   
   181. D(C  13,C  12,C  11,H  28)      5.88 -0.000000    0.06      5.95   
   182. D(C  13,C  12,C  11,H  27)   -111.22 -0.000000    0.06   -111.16   
   183. D(C  13,C  12,C  11,C  10)    126.00  0.000010    0.06    126.06   
   184. D(C  15,C  13,C  12,H  29)   -179.78  0.000004   -0.00   -179.78   
   185. D(C  15,C  13,C  12,C  11)     -0.28  0.000002   -0.00     -0.29   
   186. D(C  14,C  13,C  12,H  29)     -1.46  0.000002   -0.00     -1.46   
   187. D(C  14,C  13,C  12,C  11)    178.04 -0.000000   -0.00    178.04   
   188. D(H  32,C  14,C  13,C  15)    -56.49 -0.000000    0.01    -56.48   
   189. D(H  32,C  14,C  13,C  12)    125.05  0.000001    0.00    125.05   
   190. D(H  31,C  14,C  13,C  15)     61.58 -0.000000    0.01     61.59   
   191. D(H  31,C  14,C  13,C  12)   -116.88  0.000001    0.00   -116.87   
   192. D(H  30,C  14,C  13,C  15)   -177.91  0.000000    0.01   -177.91   
   193. D(H  30,C  14,C  13,C  12)      3.62  0.000002    0.01      3.63   
   194. D(C  35,C  15,C  13,C  14)     92.39 -0.000004    0.02     92.41   
   195. D(C  35,C  15,C  13,C  12)    -89.22 -0.000007    0.02    -89.20   
   196. D(H  34,C  15,C  13,C  14)    -29.71 -0.000003    0.02    -29.70   
   197. D(H  34,C  15,C  13,C  12)    148.68 -0.000005    0.02    148.70   
   198. D(H  33,C  15,C  13,C  14)   -146.12  0.000001    0.02   -146.10   
   199. D(H  33,C  15,C  13,C  12)     32.27 -0.000001    0.02     32.29   
   200. D(C  10,C  16,C   5,C   2)     -1.12  0.000000    0.01     -1.11   
   201. D(O  17,C  16,C  10,C  11)     -1.25  0.000001   -0.01     -1.26   
   202. D(O  17,C  16,C  10,C   8)    179.96  0.000001   -0.01    179.95   
   203. D(C   5,C  16,C  10,C  11)    179.63 -0.000000   -0.01    179.62   
   204. D(C   5,C  16,C  10,C   8)      0.84  0.000000   -0.01      0.83   
   205. D(O  17,C  16,C   5,O   6)      2.58 -0.000001    0.01      2.58   
   206. D(O  17,C  16,C   5,C   2)    179.74 -0.000001    0.01    179.74   
   207. D(C  10,C  16,C   5,O   6)   -178.28 -0.000001    0.01   -178.27   
   208. D(C  38,C  35,C  15,H  33)    178.28 -0.000000   -0.00    178.28   
   209. D(C  38,C  35,C  15,C  13)    -58.63  0.000003   -0.01    -58.63   
   210. D(H  37,C  35,C  15,H  34)   -174.68  0.000002   -0.01   -174.69   
   211. D(H  37,C  35,C  15,H  33)    -60.10  0.000001   -0.01    -60.11   
   212. D(H  37,C  35,C  15,C  13)     63.00  0.000004   -0.01     62.98   
   213. D(H  36,C  35,C  15,H  34)    -60.12  0.000004   -0.01    -60.13   
   214. D(H  36,C  35,C  15,H  33)     54.46  0.000003   -0.01     54.45   
   215. D(C  38,C  35,C  15,H  34)     63.70  0.000001   -0.00     63.70   
   216. D(H  36,C  35,C  15,C  13)    177.55  0.000006   -0.01    177.54   
   217. D(C  40,C  38,C  35,H  37)    132.75  0.000004   -0.07    132.68   
   218. D(C  40,C  38,C  35,H  36)     15.45  0.000001   -0.07     15.39   
   219. D(C  40,C  38,C  35,C  15)   -106.60  0.000007   -0.07   -106.67   
   220. D(H  39,C  38,C  35,H  37)    -46.96  0.000001   -0.05    -47.02   
   221. D(H  39,C  38,C  35,H  36)   -164.25 -0.000002   -0.05   -164.31   
   222. D(H  39,C  38,C  35,C  15)     73.69  0.000004   -0.06     73.64   
   223. D(C  45,C  40,C  38,H  39)      0.23  0.000003    0.00      0.23   
   224. D(C  45,C  40,C  38,C  35)   -179.47 -0.000000    0.01   -179.46   
   225. D(C  41,C  40,C  38,H  39)   -179.81  0.000004    0.00   -179.81   
   226. D(C  41,C  40,C  38,C  35)      0.49  0.000001    0.02      0.50   
   227. D(H  44,C  41,C  40,C  45)    -59.51  0.000001   -0.02    -59.52   
   228. D(H  44,C  41,C  40,C  38)    120.53 -0.000000   -0.02    120.52   
   229. D(H  43,C  41,C  40,C  45)    179.35  0.000001   -0.02    179.34   
   230. D(H  43,C  41,C  40,C  38)     -0.61 -0.000000   -0.02     -0.62   
   231. D(H  42,C  41,C  40,C  45)     57.83  0.000002   -0.02     57.81   
   232. D(H  42,C  41,C  40,C  38)   -122.13  0.000001   -0.02   -122.15   
   233. D(H  48,C  45,C  40,C  41)     58.80  0.000000   -0.01     58.79   
   234. D(H  48,C  45,C  40,C  38)   -121.24  0.000002   -0.01   -121.25   
   235. D(H  47,C  45,C  40,C  41)    -59.22  0.000000   -0.01    -59.24   
   236. D(H  47,C  45,C  40,C  38)    120.74  0.000002   -0.01    120.73   
   237. D(H  46,C  45,C  40,C  41)    179.79 -0.000000   -0.01    179.77   
   238. D(H  46,C  45,C  40,C  38)     -0.25  0.000001   -0.01     -0.26   
    ----------------------------------------------------------------------------
                 *******************************************************
                 *** FINAL ENERGY EVALUATION AT THE STATIONARY POINT ***
                 ***               (AFTER   37 CYCLES)               ***
                 *******************************************************
---------------------------------
CARTESIAN COORDINATES (ANGSTROEM)
---------------------------------
  O     -4.197059   -1.580362   -1.193647
  C     -3.154339   -0.886027   -0.584841
  C     -3.126610    0.504273   -0.767773
  O     -4.093576    1.119535   -1.555103
  C     -5.341476    1.327327   -0.891520
  C     -2.096834    1.265483   -0.207282
  O     -2.093171    2.633581   -0.460739
  C     -2.266010    3.445765    0.702058
  C     -2.152733   -1.519812    0.169043
  C     -2.256825   -3.026127    0.340408
  C     -1.108038   -0.755836    0.731952
  C      0.018592   -1.397764    1.533239
  C      1.053797   -2.095370    0.672490
  C      2.387901   -1.922745    0.652376
  C      3.251722   -2.763813   -0.264782
  C      3.135623   -0.936546    1.536072
  C     -1.032221    0.675155    0.557703
  O     -0.088141    1.405157    1.061285
  H     -5.998592    1.828700   -1.608596
  H     -5.218994    1.967211   -0.006863
  H     -5.796050    0.376367   -0.588282
  H     -2.212208    4.487359    0.368548
  H     -1.474122    3.243861    1.429371
  H     -3.248597    3.270221    1.164815
  H     -3.205673   -3.317789    0.817083
  H     -1.457464   -3.430959    0.962346
  H     -2.212108   -3.552171   -0.624641
  H     -0.392530   -2.130179    2.246163
  H      0.485756   -0.603735    2.119688
  H      0.643255   -2.840581   -0.012359
  H      2.649741   -3.424966   -0.898393
  H      3.944492   -3.389298    0.317745
  H      3.877280   -2.139548   -0.916217
  H      2.624704   -0.831226    2.500612
  H      4.133548   -1.341875    1.753958
  C      3.304668    0.496715    0.946631
  H      3.816844    1.103867    1.702778
  H      2.298482    0.920899    0.825827
  C      4.029689    0.565636   -0.372985
  H      3.450735    0.217246   -1.230555
  C      5.277954    1.000930   -0.621384
  C      6.237510    1.517460    0.425410
  H      6.555485    2.542841    0.187397
  H      5.817605    1.518825    1.434534
  H      7.152504    0.907897    0.441862
  C      5.831554    1.004312   -2.028945
  H      5.106552    0.619344   -2.754255
  H      6.119482    2.019875   -2.338066
  H      6.742585    0.391910   -2.096952
  H     -4.185858   -2.495203   -0.871743

----------------------------
CARTESIAN COORDINATES (A.U.)
----------------------------
  NO LB      ZA    FRAG     MASS         X           Y           Z
   0 O     8.0000    0    15.999   -7.931292   -2.986451   -2.255667
   1 C     6.0000    0    12.011   -5.960837   -1.674348   -1.105189
   2 C     6.0000    0    12.011   -5.908437    0.952937   -1.450881
   3 O     8.0000    0    15.999   -7.735737    2.115615   -2.938719
   4 C     6.0000    0    12.011  -10.093927    2.508284   -1.684729
   5 C     6.0000    0    12.011   -3.962443    2.391417   -0.391707
   6 O     8.0000    0    15.999   -3.955520    4.976746   -0.870670
   7 C     6.0000    0    12.011   -4.282138    6.511551    1.326698
   8 C     6.0000    0    12.011   -4.068075   -2.872028    0.319444
   9 C     6.0000    0    12.011   -4.264781   -5.718552    0.643278
  10 C     6.0000    0    12.011   -2.093888   -1.428324    1.383188
  11 C     6.0000    0    12.011    0.035134   -2.641391    2.897401
  12 C     6.0000    0    12.011    1.991387   -3.959676    1.270822
  13 C     6.0000    0    12.011    4.512478   -3.633462    1.232812
  14 C     6.0000    0    12.011    6.144863   -5.222850   -0.500366
  15 C     6.0000    0    12.011    5.925469   -1.769816    2.902756
  16 C     6.0000    0    12.011   -1.950615    1.275858    1.053906
  17 O     8.0000    0    15.999   -0.166563    2.655362    2.005538
  18 H     1.0000    0     1.008  -11.335696    3.455741   -3.039805
  19 H     1.0000    0     1.008   -9.862469    3.717489   -0.012969
  20 H     1.0000    0     1.008  -10.952947    0.711230   -1.111692
  21 H     1.0000    0     1.008   -4.180467    8.479880    0.696455
  22 H     1.0000    0     1.008   -2.785687    6.130009    2.701119
  23 H     1.0000    0     1.008   -6.138959    6.179822    2.201181
  24 H     1.0000    0     1.008   -6.057844   -6.269713    1.544063
  25 H     1.0000    0     1.008   -2.754209   -6.483574    1.818570
  26 H     1.0000    0     1.008   -4.180279   -6.712630   -1.180400
  27 H     1.0000    0     1.008   -0.741774   -4.025455    4.244634
  28 H     1.0000    0     1.008    0.917946   -1.140893    4.005629
  29 H     1.0000    0     1.008    1.215577   -5.367921   -0.023356
  30 H     1.0000    0     1.008    5.007285   -6.472248   -1.697717
  31 H     1.0000    0     1.008    7.454009   -6.404846    0.600451
  32 H     1.0000    0     1.008    7.326998   -4.043159   -1.731400
  33 H     1.0000    0     1.008    4.959971   -1.570789    4.725471
  34 H     1.0000    0     1.008    7.811274   -2.535775    3.314499
  35 C     6.0000    0    12.011    6.244917    0.938655    1.788873
  36 H     1.0000    0     1.008    7.212789    2.086006    3.217785
  37 H     1.0000    0     1.008    4.343502    1.740246    1.560587
  38 C     6.0000    0    12.011    7.615008    1.068896   -0.704840
  39 H     1.0000    0     1.008    6.520944    0.410536   -2.325413
  40 C     6.0000    0    12.011    9.973887    1.891483   -1.174245
  41 C     6.0000    0    12.011   11.787185    2.867584    0.803909
  42 H     1.0000    0     1.008   12.388072    4.805273    0.354129
  43 H     1.0000    0     1.008   10.993681    2.870164    2.710877
  44 H     1.0000    0     1.008   13.516274    1.715677    0.834999
  45 C     6.0000    0    12.011   11.020039    1.897875   -3.834150
  46 H     1.0000    0     1.008    9.649985    1.170391   -5.204788
  47 H     1.0000    0     1.008   11.564146    3.817011   -4.418305
  48 H     1.0000    0     1.008   12.741639    0.740603   -3.962665
  49 H     1.0000    0     1.008   -7.910124   -4.715250   -1.647356

--------------------------------
INTERNAL COORDINATES (ANGSTROEM)
--------------------------------
 O      0   0   0     0.000000000000     0.00000000     0.00000000
 C      1   0   0     1.392843162483     0.00000000     0.00000000
 C      2   1   0     1.402556722806   116.86800185     0.00000000
 O      3   2   1     1.390488722538   119.91503999   358.43944360
 C      4   3   2     1.428556947021   114.13035661    79.98584110
 C      3   2   1     1.397865976433   120.13641599   181.15938024
 O      6   3   2     1.391382192798   117.66743936   177.75350531
 C      7   6   3     1.428849942042   114.22645902   116.16833251
 C      2   1   3     1.404719979282   122.91933225   180.78661314
 C      9   2   1     1.519601574612   117.31722601   358.41060180
 C      9   2   1     1.411351091996   119.84222240   178.52460672
 C     11   9   2     1.524279153753   121.92492059   181.30771670
 C     12  11   9     1.516308568647   113.57513903    76.50032431
 C     13  12  11     1.345376296768   128.78859815   126.05645218
 C     14  13  12     1.514847107736   120.21660361   178.03689376
 C     14  13  12     1.520722223278   124.20056664   359.71363985
 C      6   3   2     1.437738751381   122.36050248     0.53279759
 O     17   6   3     1.295293193849   121.00789270   179.74401856
 H      5   4   3     1.094245140869   106.66777295   179.03378888
 H      5   4   3     1.098668435399   111.18380709    60.15506753
 H      5   4   3     1.096775146098   111.36833140   298.14822676
 H      8   7   6     1.095008402206   106.67163764   178.25227477
 H      8   7   6     1.093999552178   110.39961634    58.72789009
 H      8   7   6     1.100198486112   111.07758644   296.78266785
 H     10   9   2     1.101180371973   111.73945118   301.60911341
 H     10   9   2     1.090721129116   112.45858862   181.71427704
 H     10   9   2     1.100018458642   111.85841225    61.22471543
 H     12  11   9     1.101687570161   110.14111013   314.65843850
 H     12  11   9     1.092083640354   106.99395494   198.47753077
 H     13  12  11     1.092200515717   114.40780656   305.55978428
 H     15  14  13     1.095886339218   111.82546776     3.63021632
 H     15  14  13     1.100227300898   110.74068376   243.12604851
 H     15  14  13     1.097906474079   111.62001527   125.05431497
 H     16  14  13     1.096570644728   110.14101563    32.29313435
 H     16  14  13     1.098917340004   108.81546420   148.69658983
 C     16  14  13     1.558927410779   115.45665898   270.80218930
 H     36  16  14     1.096684820410   107.39394588   177.54006649
 H     36  16  14     1.098605959770   107.29244780    62.98435747
 C     36  16  14     1.507246470753   115.16580014   301.36740991
 H     39  36  16     1.091782378520   114.71006258    73.63600916
 C     39  36  16     1.345120432510   128.52550693   253.33058930
 C     41  39  36     1.511069065779   124.88880875     0.50274096
 H     42  41  39     1.099620387792   110.63623273   237.84943096
 H     42  41  39     1.093001615418   113.33192675   359.37778989
 H     42  41  39     1.099569174000   110.44382798   120.51539217
 C     41  39  36     1.512518472595   120.81267663   180.54417906
 H     46  41  39     1.095400720012   111.91060345   359.73764152
 H     46  41  39     1.099921222522   111.06422504   120.72749648
 H     46  41  39     1.099836295143   111.06812931   238.74845670
 H      1   2   3     0.969887309600   108.45089797   189.31861393

---------------------------
INTERNAL COORDINATES (A.U.)
---------------------------
 O      0   0   0     0.000000000000     0.00000000     0.00000000
 C      1   0   0     2.632092124598     0.00000000     0.00000000
 C      2   1   0     2.650448093393   116.86800185     0.00000000
 O      3   2   1     2.627642877903   119.91503999   358.43944360
 C      4   3   2     2.699581396581   114.13035661    79.98584110
 C      3   2   1     2.641583867386   120.13641599   181.15938024
 O      6   3   2     2.629331292003   117.66743936   177.75350531
 C      7   6   3     2.700135076928   114.22645902   116.16833251
 C      2   1   3     2.654536055691   122.91933225   180.78661314
 C      9   2   1     2.871630808693   117.31722601   358.41060180
 C      9   2   1     2.667067042683   119.84222240   178.52460672
 C     11   9   2     2.880470152239   121.92492059   181.30771670
 C     12  11   9     2.865407929262   113.57513903    76.50032431
 C     13  12  11     2.542392747961   128.78859815   126.05645218
 C     14  13  12     2.862646168383   120.21660361   178.03689376
 C     14  13  12     2.873748527763   124.20056664   359.71363985
 C      6   3   2     2.716932492236   122.36050248     0.53279759
 O     17   6   3     2.447749399506   121.00789270   179.74401856
 H      5   4   3     2.067823639616   106.66777295   179.03378888
 H      5   4   3     2.076182454887   111.18380709    60.15506753
 H      5   4   3     2.072604656616   111.36833140   298.14822676
 H      8   7   6     2.069265994512   106.67163764   178.25227477
 H      8   7   6     2.067359544248   110.39961634    58.72789009
 H      8   7   6     2.079073831706   111.07758644   296.78266785
 H     10   9   2     2.080929327078   111.73945118   301.60911341
 H     10   9   2     2.061164222510   112.45858862   181.71427704
 H     10   9   2     2.078733629091   111.85841225    61.22471543
 H     12  11   9     2.081887792750   110.14111013   314.65843850
 H     12  11   9     2.063738995605   106.99395494   198.47753077
 H     13  12  11     2.063959858033   114.40780656   305.55978428
 H     15  14  13     2.070925055028   111.82546776     3.63021632
 H     15  14  13     2.079128283760   110.74068376   243.12604851
 H     15  14  13     2.074742556668   111.62001527   125.05431497
 H     16  14  13     2.072218205033   110.14101563    32.29313435
 H     16  14  13     2.076652816426   108.81546420   148.69658983
 C     16  14  13     2.945945869036   115.45665898   270.80218930
 H     36  16  14     2.072433965803   107.39394588   177.54006649
 H     36  16  14     2.076064393059   107.29244780    62.98435747
 C     36  16  14     2.848283046042   115.16580014   301.36740991
 H     39  36  16     2.063169693245   114.71006258    73.63600916
 C     39  36  16     2.541909234586   128.52550693   253.33058930
 C     41  39  36     2.855506703762   124.88880875     0.50274096
 H     42  41  39     2.077981384203   110.63623273   237.84943096
 H     42  41  39     2.065473717073   113.33192675   359.37778989
 H     42  41  39     2.077884604162   110.44382798   120.51539217
 C     41  39  36     2.858245685701   120.81267663   180.54417906
 H     46  41  39     2.070007367724   111.91060345   359.73764152
 H     46  41  39     2.078549879454   111.06422504   120.72749648
 H     46  41  39     2.078389389966   111.06812931   238.74845670
 H      1   2   3     1.832821395910   108.45089797   189.31861393

---------------------
BASIS SET INFORMATION
---------------------
There are 3 groups of distinct atoms

 Group   1 Type O   : 10s4p1d contracted to 3s2p1d pattern {631/31/1}
 Group   2 Type C   : 10s4p1d contracted to 3s2p1d pattern {631/31/1}
 Group   3 Type H   : 4s contracted to 2s pattern {31}

Atom   0O    basis set group =>   1
Atom   1C    basis set group =>   2
Atom   2C    basis set group =>   2
Atom   3O    basis set group =>   1
Atom   4C    basis set group =>   2
Atom   5C    basis set group =>   2
Atom   6O    basis set group =>   1
Atom   7C    basis set group =>   2
Atom   8C    basis set group =>   2
Atom   9C    basis set group =>   2
Atom  10C    basis set group =>   2
Atom  11C    basis set group =>   2
Atom  12C    basis set group =>   2
Atom  13C    basis set group =>   2
Atom  14C    basis set group =>   2
Atom  15C    basis set group =>   2
Atom  16C    basis set group =>   2
Atom  17O    basis set group =>   1
Atom  18H    basis set group =>   3
Atom  19H    basis set group =>   3
Atom  20H    basis set group =>   3
Atom  21H    basis set group =>   3
Atom  22H    basis set group =>   3
Atom  23H    basis set group =>   3
Atom  24H    basis set group =>   3
Atom  25H    basis set group =>   3
Atom  26H    basis set group =>   3
Atom  27H    basis set group =>   3
Atom  28H    basis set group =>   3
Atom  29H    basis set group =>   3
Atom  30H    basis set group =>   3
Atom  31H    basis set group =>   3
Atom  32H    basis set group =>   3
Atom  33H    basis set group =>   3
Atom  34H    basis set group =>   3
Atom  35C    basis set group =>   2
Atom  36H    basis set group =>   3
Atom  37H    basis set group =>   3
Atom  38C    basis set group =>   2
Atom  39H    basis set group =>   3
Atom  40C    basis set group =>   2
Atom  41C    basis set group =>   2
Atom  42H    basis set group =>   3
Atom  43H    basis set group =>   3
Atom  44H    basis set group =>   3
Atom  45C    basis set group =>   2
Atom  46H    basis set group =>   3
Atom  47H    basis set group =>   3
Atom  48H    basis set group =>   3
Atom  49H    basis set group =>   3
---------------------------------
AUXILIARY/J BASIS SET INFORMATION
---------------------------------
There are 3 groups of distinct atoms

 Group   1 Type O   : 12s5p4d2f1g contracted to 6s4p3d1f1g pattern {711111/2111/211/2/1}
 Group   2 Type C   : 12s5p4d2f1g contracted to 6s4p3d1f1g pattern {711111/2111/211/2/1}
 Group   3 Type H   : 5s2p1d contracted to 3s1p1d pattern {311/2/1}

Atom   0O    basis set group =>   1
Atom   1C    basis set group =>   2
Atom   2C    basis set group =>   2
Atom   3O    basis set group =>   1
Atom   4C    basis set group =>   2
Atom   5C    basis set group =>   2
Atom   6O    basis set group =>   1
Atom   7C    basis set group =>   2
Atom   8C    basis set group =>   2
Atom   9C    basis set group =>   2
Atom  10C    basis set group =>   2
Atom  11C    basis set group =>   2
Atom  12C    basis set group =>   2
Atom  13C    basis set group =>   2
Atom  14C    basis set group =>   2
Atom  15C    basis set group =>   2
Atom  16C    basis set group =>   2
Atom  17O    basis set group =>   1
Atom  18H    basis set group =>   3
Atom  19H    basis set group =>   3
Atom  20H    basis set group =>   3
Atom  21H    basis set group =>   3
Atom  22H    basis set group =>   3
Atom  23H    basis set group =>   3
Atom  24H    basis set group =>   3
Atom  25H    basis set group =>   3
Atom  26H    basis set group =>   3
Atom  27H    basis set group =>   3
Atom  28H    basis set group =>   3
Atom  29H    basis set group =>   3
Atom  30H    basis set group =>   3
Atom  31H    basis set group =>   3
Atom  32H    basis set group =>   3
Atom  33H    basis set group =>   3
Atom  34H    basis set group =>   3
Atom  35C    basis set group =>   2
Atom  36H    basis set group =>   3
Atom  37H    basis set group =>   3
Atom  38C    basis set group =>   2
Atom  39H    basis set group =>   3
Atom  40C    basis set group =>   2
Atom  41C    basis set group =>   2
Atom  42H    basis set group =>   3
Atom  43H    basis set group =>   3
Atom  44H    basis set group =>   3
Atom  45C    basis set group =>   2
Atom  46H    basis set group =>   3
Atom  47H    basis set group =>   3
Atom  48H    basis set group =>   3
Atom  49H    basis set group =>   3


           ************************************************************
           *        Program running with 4 parallel MPI-processes     *
           *              working on a common directory               *
           ************************************************************
------------------------------------------------------------------------------
                           ORCA GTO INTEGRAL CALCULATION
                           -- RI-GTO INTEGRALS CHOSEN --
------------------------------------------------------------------------------
------------------------------------------------------------------------------
                   ___                                                        
                  /   \      - P O W E R E D   B Y -                         
                 /     \                                                     
                 |  |  |   _    _      __       _____    __    __             
                 |  |  |  | |  | |    /  \     |  _  \  |  |  /  |          
                  \  \/   | |  | |   /    \    | | | |  |  | /  /          
                 / \  \   | |__| |  /  /\  \   | |_| |  |  |/  /          
                |  |  |   |  __  | /  /__\  \  |    /   |      \           
                |  |  |   | |  | | |   __   |  |    \   |  |\   \          
                \     /   | |  | | |  |  |  |  | |\  \  |  | \   \       
                 \___/    |_|  |_| |__|  |__|  |_| \__\ |__|  \__/        
                                                                              
                      - O R C A' S   B I G   F R I E N D -                    
                                      &                                       
                       - I N T E G R A L  F E E D E R -                       
                                                                              
 v1 FN, 2020, v2 2021                                                         
------------------------------------------------------------------------------


Reading SHARK input file UQ2_2e_1H_B3LYP_631Gd_opt.SHARKINP.tmp ... ok
----------------------
SHARK INTEGRAL PACKAGE
----------------------

Number of atoms                             ...     50
Number of basis functions                   ...    376
Number of shells                            ...    192
Maximum angular momentum                    ...      2
Integral batch strategy                     ... SHARK/LIBINT Hybrid
RI-J (if used) integral strategy            ... SPLIT-RIJ (Revised 2003 algorithm where possible)
Printlevel                                  ...      1
Contraction scheme used                     ... SEGMENTED contraction
Coulomb Range Separation                    ... NOT USED
Exchange Range Separation                   ... NOT USED
Finite Nucleus Model                        ... NOT USED
Auxiliary Coulomb fitting basis             ... AVAILABLE
   # of basis functions in Aux-J            ...   1424
   # of shells in Aux-J                     ...    480
   Maximum angular momentum in Aux-J        ...      4
Auxiliary J/K fitting basis                 ... NOT available
Auxiliary Correlation fitting basis         ... NOT available
Auxiliary 'external' fitting basis          ... NOT available
Integral threshold                          ...     2.500000e-11
Primitive cut-off                           ...     2.500000e-12
Primitive pair pre-selection threshold      ...     2.500000e-12

Calculating pre-screening integrals         ... done (  0.1 sec) Dimension = 192
Organizing shell pair data                  ... done (  0.1 sec)
Shell pair information
Total number of shell pairs                 ...     18528
Shell pairs after pre-screening             ...     12082
Total number of primitive shell pairs       ...    103395
Primitive shell pairs kept                  ...     36655
          la=0 lb=0:   4662 shell pairs
          la=1 lb=0:   4040 shell pairs
          la=1 lb=1:    876 shell pairs
          la=2 lb=0:   1615 shell pairs
          la=2 lb=1:    738 shell pairs
          la=2 lb=2:    151 shell pairs

Calculating one electron integrals          ... done (  0.0 sec)
Calculating RI/J V-Matrix + Cholesky decomp.... done (  0.1 sec)
Calculating Nuclear repulsion               ... done (  0.0 sec) ENN=   1950.584843503927 Eh

SHARK setup successfully completed in   0.4 seconds

Maximum memory used throughout the entire GTOINT-calculation: 29.7 MB
[1717834538.740882] [eu-g5-013-3:26710:0]          mpool.c:38   UCX  WARN  object 0x3da5000 was not returned to mpool ucp_requests
[1717834538.740903] [eu-g5-013-3:26710:0]          mpool.c:38   UCX  WARN  object 0x3da51c0 was not returned to mpool ucp_requests
[1717834538.740907] [eu-g5-013-3:26710:0]          mpool.c:38   UCX  WARN  object 0x3da5380 was not returned to mpool ucp_requests
[1717834538.740909] [eu-g5-013-3:26710:0]          mpool.c:38   UCX  WARN  object 0x3da5540 was not returned to mpool ucp_requests
[1717834538.740912] [eu-g5-013-3:26710:0]          mpool.c:38   UCX  WARN  object 0x3da5700 was not returned to mpool ucp_requests
[1717834538.740915] [eu-g5-013-3:26710:0]          mpool.c:38   UCX  WARN  object 0x3da58c0 was not returned to mpool ucp_requests
[1717834538.740917] [eu-g5-013-3:26710:0]          mpool.c:38   UCX  WARN  object 0x3da5a80 was not returned to mpool ucp_requests
[1717834538.740920] [eu-g5-013-3:26710:0]          mpool.c:38   UCX  WARN  object 0x3da5c40 was not returned to mpool ucp_requests
[1717834538.740923] [eu-g5-013-3:26710:0]          mpool.c:38   UCX  WARN  object 0x3da5e00 was not returned to mpool ucp_requests
[1717834538.740925] [eu-g5-013-3:26710:0]          mpool.c:38   UCX  WARN  object 0x3da5fc0 was not returned to mpool ucp_requests
[1717834538.740928] [eu-g5-013-3:26710:0]          mpool.c:38   UCX  WARN  object 0x3da6180 was not returned to mpool ucp_requests
[1717834538.740930] [eu-g5-013-3:26710:0]          mpool.c:38   UCX  WARN  object 0x3da6340 was not returned to mpool ucp_requests
[1717834538.740933] [eu-g5-013-3:26710:0]          mpool.c:38   UCX  WARN  object 0x3da6500 was not returned to mpool ucp_requests
[1717834538.740935] [eu-g5-013-3:26710:0]          mpool.c:38   UCX  WARN  object 0x3da66c0 was not returned to mpool ucp_requests
[1717834538.740938] [eu-g5-013-3:26710:0]          mpool.c:38   UCX  WARN  object 0x3da6880 was not returned to mpool ucp_requests
[1717834538.740940] [eu-g5-013-3:26710:0]          mpool.c:38   UCX  WARN  object 0x3da6a40 was not returned to mpool ucp_requests
[1717834538.740943] [eu-g5-013-3:26710:0]          mpool.c:38   UCX  WARN  object 0x3da6c00 was not returned to mpool ucp_requests
[1717834538.740945] [eu-g5-013-3:26710:0]          mpool.c:38   UCX  WARN  object 0x3da6dc0 was not returned to mpool ucp_requests
[1717834538.740948] [eu-g5-013-3:26710:0]          mpool.c:38   UCX  WARN  object 0x3da6f80 was not returned to mpool ucp_requests
[1717834538.740950] [eu-g5-013-3:26710:0]          mpool.c:38   UCX  WARN  object 0x3da7140 was not returned to mpool ucp_requests
[1717834538.740953] [eu-g5-013-3:26710:0]          mpool.c:38   UCX  WARN  object 0x3da7300 was not returned to mpool ucp_requests
[1717834538.740955] [eu-g5-013-3:26710:0]          mpool.c:38   UCX  WARN  object 0x3da74c0 was not returned to mpool ucp_requests
[1717834538.746110] [eu-g5-013-3:26711:0]          mpool.c:38   UCX  WARN  object 0x2d1a0c0 was not returned to mpool ucp_requests
[1717834538.746126] [eu-g5-013-3:26711:0]          mpool.c:38   UCX  WARN  object 0x2d1a280 was not returned to mpool ucp_requests
[1717834538.746130] [eu-g5-013-3:26711:0]          mpool.c:38   UCX  WARN  object 0x2d1a440 was not returned to mpool ucp_requests
[1717834538.746132] [eu-g5-013-3:26711:0]          mpool.c:38   UCX  WARN  object 0x2d1a600 was not returned to mpool ucp_requests
[1717834538.746135] [eu-g5-013-3:26711:0]          mpool.c:38   UCX  WARN  object 0x2d1a7c0 was not returned to mpool ucp_requests
[1717834538.746138] [eu-g5-013-3:26711:0]          mpool.c:38   UCX  WARN  object 0x2d1a980 was not returned to mpool ucp_requests
[1717834538.746141] [eu-g5-013-3:26711:0]          mpool.c:38   UCX  WARN  object 0x2d1ab40 was not returned to mpool ucp_requests
[1717834538.746144] [eu-g5-013-3:26711:0]          mpool.c:38   UCX  WARN  object 0x2d1ad00 was not returned to mpool ucp_requests
[1717834538.746147] [eu-g5-013-3:26711:0]          mpool.c:38   UCX  WARN  object 0x2d1aec0 was not returned to mpool ucp_requests
[1717834538.746149] [eu-g5-013-3:26711:0]          mpool.c:38   UCX  WARN  object 0x2d1b080 was not returned to mpool ucp_requests
[1717834538.746152] [eu-g5-013-3:26711:0]          mpool.c:38   UCX  WARN  object 0x2d1b240 was not returned to mpool ucp_requests
[1717834538.746155] [eu-g5-013-3:26711:0]          mpool.c:38   UCX  WARN  object 0x2d1b400 was not returned to mpool ucp_requests
[1717834538.746157] [eu-g5-013-3:26711:0]          mpool.c:38   UCX  WARN  object 0x2d1b5c0 was not returned to mpool ucp_requests
[1717834538.746160] [eu-g5-013-3:26711:0]          mpool.c:38   UCX  WARN  object 0x2d1b780 was not returned to mpool ucp_requests
[1717834538.746163] [eu-g5-013-3:26711:0]          mpool.c:38   UCX  WARN  object 0x2d1b940 was not returned to mpool ucp_requests
[1717834538.746165] [eu-g5-013-3:26711:0]          mpool.c:38   UCX  WARN  object 0x2d1bb00 was not returned to mpool ucp_requests
[1717834538.746168] [eu-g5-013-3:26711:0]          mpool.c:38   UCX  WARN  object 0x2d1bcc0 was not returned to mpool ucp_requests
[1717834538.746171] [eu-g5-013-3:26711:0]          mpool.c:38   UCX  WARN  object 0x2d1be80 was not returned to mpool ucp_requests
[1717834538.746173] [eu-g5-013-3:26711:0]          mpool.c:38   UCX  WARN  object 0x2d1c040 was not returned to mpool ucp_requests
[1717834538.746176] [eu-g5-013-3:26711:0]          mpool.c:38   UCX  WARN  object 0x2d1c200 was not returned to mpool ucp_requests
[1717834538.746179] [eu-g5-013-3:26711:0]          mpool.c:38   UCX  WARN  object 0x2d1c3c0 was not returned to mpool ucp_requests
[1717834538.746181] [eu-g5-013-3:26711:0]          mpool.c:38   UCX  WARN  object 0x2d1c580 was not returned to mpool ucp_requests
[1717834538.748135] [eu-g5-013-3:26709:0]          mpool.c:38   UCX  WARN  object 0x335ec80 was not returned to mpool ucp_requests
[1717834538.748152] [eu-g5-013-3:26709:0]          mpool.c:38   UCX  WARN  object 0x335ee40 was not returned to mpool ucp_requests
[1717834538.748155] [eu-g5-013-3:26709:0]          mpool.c:38   UCX  WARN  object 0x335f000 was not returned to mpool ucp_requests
[1717834538.748158] [eu-g5-013-3:26709:0]          mpool.c:38   UCX  WARN  object 0x335f1c0 was not returned to mpool ucp_requests
[1717834538.748161] [eu-g5-013-3:26709:0]          mpool.c:38   UCX  WARN  object 0x335f380 was not returned to mpool ucp_requests
[1717834538.748164] [eu-g5-013-3:26709:0]          mpool.c:38   UCX  WARN  object 0x335f540 was not returned to mpool ucp_requests
[1717834538.748166] [eu-g5-013-3:26709:0]          mpool.c:38   UCX  WARN  object 0x335f700 was not returned to mpool ucp_requests
[1717834538.748169] [eu-g5-013-3:26709:0]          mpool.c:38   UCX  WARN  object 0x335fa80 was not returned to mpool ucp_requests
[1717834538.748171] [eu-g5-013-3:26709:0]          mpool.c:38   UCX  WARN  object 0x335fc40 was not returned to mpool ucp_requests
[1717834538.748175] [eu-g5-013-3:26709:0]          mpool.c:38   UCX  WARN  object 0x335fe00 was not returned to mpool ucp_requests
[1717834538.748177] [eu-g5-013-3:26709:0]          mpool.c:38   UCX  WARN  object 0x335ffc0 was not returned to mpool ucp_requests
[1717834538.748180] [eu-g5-013-3:26709:0]          mpool.c:38   UCX  WARN  object 0x3360180 was not returned to mpool ucp_requests
[1717834538.748182] [eu-g5-013-3:26709:0]          mpool.c:38   UCX  WARN  object 0x3360340 was not returned to mpool ucp_requests
[1717834538.748185] [eu-g5-013-3:26709:0]          mpool.c:38   UCX  WARN  object 0x3360500 was not returned to mpool ucp_requests


           ************************************************************
           *        Program running with 4 parallel MPI-processes     *
           *              working on a common directory               *
           ************************************************************
-------------------------------------------------------------------------------
                                 ORCA SCF
-------------------------------------------------------------------------------

------------
SCF SETTINGS
------------
Hamiltonian:
 Density Functional     Method          .... DFT(GTOs)
 Exchange Functional    Exchange        .... B88
   X-Alpha parameter    XAlpha          ....  0.666667
   Becke's b parameter  XBeta           ....  0.004200
 Correlation Functional Correlation     .... LYP
 LDA part of GGA corr.  LDAOpt          .... VWN-5
 Gradients option       PostSCFGGA      .... off
 Hybrid DFT is turned on
   Fraction HF Exchange ScalHFX         ....  0.200000
   Scaling of DF-GGA-X  ScalDFX         ....  0.720000
   Scaling of DF-GGA-C  ScalDFC         ....  0.810000
   Scaling of DF-LDA-C  ScalLDAC        ....  1.000000
   Perturbative correction              ....  0.000000
   Density functional embedding theory  .... OFF
   NL short-range parameter             ....  4.800000
 RI-approximation to the Coulomb term is turned on
   Number of AuxJ basis functions       .... 1424
   RIJ-COSX (HFX calculated with COS-X)).... on


General Settings:
 Integral files         IntName         .... UQ2_2e_1H_B3LYP_631Gd_opt
 Hartree-Fock type      HFTyp           .... RHF
 Total Charge           Charge          ....   -1
 Multiplicity           Mult            ....    1
 Number of Electrons    NEL             ....  174
 Basis Dimension        Dim             ....  376
 Nuclear Repulsion      ENuc            ....   1950.5848435039 Eh

Convergence Acceleration:
 DIIS                   CNVDIIS         .... on
   Start iteration      DIISMaxIt       ....    12
   Startup error        DIISStart       ....  0.200000
   # of expansion vecs  DIISMaxEq       ....     5
   Bias factor          DIISBfac        ....   1.050
   Max. coefficient     DIISMaxC        ....  10.000
 Trust-Rad. Augm. Hess. CNVTRAH         .... auto
   Auto Start mean grad. ratio tolernc. ....  1.125000
   Auto Start start iteration           ....     1
   Auto Start num. interpolation iter.  ....    10
   Max. Number of Micro iterations      ....    16
   Max. Number of Macro iterations      .... Maxiter - #DIIS iter
   Number of Davidson start vectors     ....     2
   Converg. threshold I  (grad. norm)   ....   1.000e-05
   Converg. threshold II (energy diff.) ....   1.000e-08
   Grad. Scal. Fac. for Micro threshold ....   0.100
   Minimum threshold for Micro iter.    ....   0.010
   NR start threshold (gradient norm)   ....   0.001
   Initial trust radius                 ....   0.400
   Minimum AH scaling param. (alpha)    ....   1.000
   Maximum AH scaling param. (alpha)    .... 1000.000
   Orbital update algorithm             .... Taylor
   White noise on init. David. guess    .... on
   Maximum white noise                  ....   0.010
   Quad. conv. algorithm                .... NR
 SOSCF                  CNVSOSCF        .... on
   Start iteration      SOSCFMaxIt      ....   150
   Startup grad/error   SOSCFStart      ....  0.003300
 Level Shifting         CNVShift        .... on
   Level shift para.    LevelShift      ....    0.2500
   Turn off err/grad.   ShiftErr        ....    0.0010
 Zerner damping         CNVZerner       .... off
 Static damping         CNVDamp         .... on
   Fraction old density DampFac         ....    0.7000
   Max. Damping (<1)    DampMax         ....    0.9800
   Min. Damping (>=0)   DampMin         ....    0.0000
   Turn off err/grad.   DampErr         ....    0.1000
 Fernandez-Rico         CNVRico         .... off

SCF Procedure:
 Maximum # iterations   MaxIter         ....   125
 SCF integral mode      SCFMode         .... Direct
   Integral package                     .... SHARK and LIBINT hybrid scheme
 Reset frequency        DirectResetFreq ....    20
 Integral Threshold     Thresh          ....  2.500e-11 Eh
 Primitive CutOff       TCut            ....  2.500e-12 Eh

Convergence Tolerance:
 Convergence Check Mode ConvCheckMode   .... Total+1el-Energy
 Convergence forced     ConvForced      .... 0
 Energy Change          TolE            ....  1.000e-08 Eh
 1-El. energy change                    ....  1.000e-05 Eh
 Orbital Gradient       TolG            ....  1.000e-05
 Orbital Rotation angle TolX            ....  1.000e-05
 DIIS Error             TolErr          ....  5.000e-07


Diagonalization of the overlap matrix:
Smallest eigenvalue                        ... 3.454e-04
Time for diagonalization                   ...    0.021 sec
Threshold for overlap eigenvalues          ... 1.000e-08
Number of eigenvalues below threshold      ... 0
Time for construction of square roots      ...    0.012 sec
Total time needed                          ...    0.033 sec

---------------------
INITIAL GUESS: MOREAD
---------------------
Guess MOs are being read from file: UQ2_2e_1H_B3LYP_631Gd_opt.gbw
Input Geometry matches current geometry (good)
Input basis set matches current basis set (good)
MOs were renormalized
MOs were reorthogonalized (Cholesky)
                      ------------------
                      INITIAL GUESS DONE (   0.0 sec)
                      ------------------
-------------------
DFT GRID GENERATION
-------------------

General Integration Accuracy     IntAcc      ... 4.959
Radial Grid Type                 RadialGrid  ... OptM3 with GC (2021)
Angular Grid (max. ang.)         AngularGrid ... 6 (Lebedev-590)
Angular grid pruning method      GridPruning ... 4 (adaptive)
Weight generation scheme         WeightScheme... Becke
Basis function cutoff            BFCut       ... 1.0000e-11
Integration weight cutoff        WCut        ... 1.0000e-14
Angular grids for H and He will be reduced by one unit
Partially contracted basis set               ... off
Rotationally invariant grid construction     ... off

Total number of grid points                  ...   556167
Total number of batches                      ...     8710
Average number of points per batch           ...       63
Average number of grid points per atom       ...    11123
Time for grid setup =    7.652 sec

--------------------
COSX GRID GENERATION
--------------------

GRIDX 1
-------
General Integration Accuracy     IntAcc      ... 4.020
Radial Grid Type                 RadialGrid  ... OptM3 with GC (2021)
Angular Grid (max. ang.)         AngularGrid ... 2 (Lebedev-110)
Angular grid pruning method      GridPruning ... 4 (adaptive)
Weight generation scheme         WeightScheme... Becke
Basis function cutoff            BFCut       ... 1.0000e-11
Integration weight cutoff        WCut        ... 1.0000e-14
Angular grids for H and He will be reduced by one unit
Partially contracted basis set               ... on
Rotationally invariant grid construction     ... off

Total number of grid points                  ...    60095
Total number of batches                      ...      966
Average number of points per batch           ...       62
Average number of grid points per atom       ...     1202
UseSFitting                                  ... on

GRIDX 2
-------
General Integration Accuracy     IntAcc      ... 4.338
Radial Grid Type                 RadialGrid  ... OptM3 with GC (2021)
Angular Grid (max. ang.)         AngularGrid ... 3 (Lebedev-194)
Angular grid pruning method      GridPruning ... 4 (adaptive)
Weight generation scheme         WeightScheme... Becke
Basis function cutoff            BFCut       ... 1.0000e-11
Integration weight cutoff        WCut        ... 1.0000e-14
Angular grids for H and He will be reduced by one unit
Partially contracted basis set               ... on
Rotationally invariant grid construction     ... off

Total number of grid points                  ...   130815
Total number of batches                      ...     2069
Average number of points per batch           ...       63
Average number of grid points per atom       ...     2616
UseSFitting                                  ... on

GRIDX 3
-------
General Integration Accuracy     IntAcc      ... 4.871
Radial Grid Type                 RadialGrid  ... OptM3 with GC (2021)
Angular Grid (max. ang.)         AngularGrid ... 4 (Lebedev-302)
Angular grid pruning method      GridPruning ... 4 (adaptive)
Weight generation scheme         WeightScheme... Becke
Basis function cutoff            BFCut       ... 1.0000e-11
Integration weight cutoff        WCut        ... 1.0000e-14
Angular grids for H and He will be reduced by one unit
Partially contracted basis set               ... on
Rotationally invariant grid construction     ... off

Total number of grid points                  ...   250192
Total number of batches                      ...     3936
Average number of points per batch           ...       63
Average number of grid points per atom       ...     5004
UseSFitting                                  ... on

Time for X-Grid setup             =    4.250 sec


--------------------
CPCM SOLVATION MODEL
--------------------
CPCM parameters:
  Epsilon                                         ...      80.4000
  Refrac                                          ...       1.3300
  Rsolv                                           ...       1.3000
  Surface type                                    ... GAUSSIAN VDW
  Epsilon function type                           ...         CPCM
Radii:
 Radius for O  used is    3.4469 Bohr (=   1.8240 Ang.)
 Radius for C  used is    3.8550 Bohr (=   2.0400 Ang.)
 Radius for H  used is    2.4944 Bohr (=   1.3200 Ang.)
Calculating surface                               ...        done! (  0.0s)
GEPOL surface points                              ...         2653
GEPOL Volume                                      ...    2781.1052
GEPOL Surface-area                                ...    1438.8415
Calculating surface distance matrix               ...        done! (  0.0s)
Performing Cholesky decomposition & store         ...        done! (  0.3s)
Overall time for CPCM initialization              ...                 0.4s
--------------
SCF ITERATIONS
--------------
ITER       Energy         Delta-E        Max-DP      RMS-DP      [F,P]     Damp
               ***  Starting incremental Fock matrix formation  ***
                      *** Initiating the SOSCF procedure ***
                      *** Re-Reading the Fockian *** 
                      *** Removing any level shift *** 
ITER      Energy       Delta-E        Grad      Rot      Max-DP    RMS-DP
  0  -1040.56771490 -1040.5677148962  0.000104  0.000104  0.000293  0.000006
               *** Restarting incremental Fock matrix formation ***
  1  -1040.56771817  -0.0000032781  0.000034  0.000087  0.000156  0.000004
  2  -1040.56771853  -0.0000003574  0.000009  0.000032  0.000065  0.000001
  3  -1040.56771852   0.0000000112  0.000020  0.000025  0.000049  0.000001
                  ***Gradient check signals convergence***
              ***Rediagonalizing the Fockian in SOSCF/NRSCF***

               *****************************************************
               *                     SUCCESS                       *
               *           SCF CONVERGED AFTER   4 CYCLES          *
               *****************************************************

Old exchange energy                            =    -28.275761249 Eh
New exchange energy                            =    -28.275769802 Eh
Exchange energy change after final integration =     -0.000008553 Eh
Total energy after final integration           =  -1040.567727098 Eh
Final COS-X integration done in                =    30.517 sec

----------------
TOTAL SCF ENERGY
----------------

Total Energy       :        -1040.56772710 Eh          -28315.28738 eV

Components:
Nuclear Repulsion  :         1950.58484350 Eh           53078.11203 eV
Electronic Energy  :        -2991.15257060 Eh          -81393.39941 eV
One Electron Energy:        -5318.13700268 Eh         -144713.86495 eV
Two Electron Energy:         2326.98443207 Eh           63320.46555 eV
Max COSX asymmetry :            0.00000081 Eh               0.00002 eV
CPCM Dielectric    :           -0.10704412 Eh              -2.91282 eV

Virial components:
Potential Energy   :        -2074.98374130 Eh          -56463.17813 eV
Kinetic Energy     :         1034.41601420 Eh           28147.89076 eV
Virial Ratio       :            2.00594704


DFT components:
N(Alpha)           :       87.000001542146 electrons
N(Beta)            :       87.000001542146 electrons
N(Total)           :      174.000003084292 electrons
E(X)               :     -112.239610315206 Eh       
E(C)               :       -6.881651828930 Eh       
E(XC)              :     -119.121262144136 Eh       
DFET-embed. en.    :        0.000000000000 Eh       
CPCM Solvation Model Properties:
Surface-charge          :            0.96833207
Charge-correction       :           -0.00378025 Eh              -0.10287 eV
Free-energy (cav+disp)  :  This term is not implemented in the current solvation scheme

---------------
SCF CONVERGENCE
---------------

  Last Energy change         ...   -2.4692e-08  Tolerance :   1.0000e-08
  Last MAX-Density change    ...    6.6613e-15  Tolerance :   1.0000e-07
  Last RMS-Density change    ...    4.9434e-17  Tolerance :   5.0000e-09
  Last Orbital Gradient      ...    1.6182e-06  Tolerance :   1.0000e-05
  Last Orbital Rotation      ...    5.7834e-06  Tolerance :   1.0000e-05

             **** THE GBW FILE WAS UPDATED (UQ2_2e_1H_B3LYP_631Gd_opt.gbw) ****
             **** DENSITY UQ2_2e_1H_B3LYP_631Gd_opt.scfp WAS UPDATED ****
             **** ENERGY FILE WAS UPDATED (UQ2_2e_1H_B3LYP_631Gd_opt.en.tmp) ****
             **** THE GBW FILE WAS UPDATED (UQ2_2e_1H_B3LYP_631Gd_opt.gbw) ****
             **** DENSITY UQ2_2e_1H_B3LYP_631Gd_opt.scfp WAS UPDATED ****
----------------
ORBITAL ENERGIES
----------------

  NO   OCC          E(Eh)            E(eV) 
   0   2.0000     -19.142188      -520.8854 
   1   2.0000     -19.136642      -520.7345 
   2   2.0000     -19.128489      -520.5127 
   3   2.0000     -19.032146      -517.8910 
   4   2.0000     -10.205226      -277.6983 
   5   2.0000     -10.199209      -277.5346 
   6   2.0000     -10.196665      -277.4654 
   7   2.0000     -10.195832      -277.4427 
   8   2.0000     -10.184166      -277.1252 
   9   2.0000     -10.183840      -277.1164 
  10   2.0000     -10.173919      -276.8464 
  11   2.0000     -10.166477      -276.6439 
  12   2.0000     -10.161956      -276.5209 
  13   2.0000     -10.160217      -276.4736 
  14   2.0000     -10.159284      -276.4482 
  15   2.0000     -10.158693      -276.4321 
  16   2.0000     -10.158542      -276.4280 
  17   2.0000     -10.158282      -276.4209 
  18   2.0000     -10.156933      -276.3842 
  19   2.0000     -10.155100      -276.3343 
  20   2.0000     -10.153963      -276.3034 
  21   2.0000     -10.151588      -276.2388 
  22   2.0000     -10.141252      -275.9575 
  23   2.0000      -1.033329       -28.1183 
  24   2.0000      -1.016512       -27.6607 
  25   2.0000      -1.005154       -27.3516 
  26   2.0000      -0.917279       -24.9604 
  27   2.0000      -0.808443       -21.9988 
  28   2.0000      -0.801963       -21.8225 
  29   2.0000      -0.786713       -21.4076 
  30   2.0000      -0.748379       -20.3644 
  31   2.0000      -0.732394       -19.9295 
  32   2.0000      -0.714213       -19.4347 
  33   2.0000      -0.685579       -18.6556 
  34   2.0000      -0.680812       -18.5258 
  35   2.0000      -0.677546       -18.4370 
  36   2.0000      -0.665315       -18.1041 
  37   2.0000      -0.653353       -17.7787 
  38   2.0000      -0.629341       -17.1252 
  39   2.0000      -0.609905       -16.5964 
  40   2.0000      -0.591240       -16.0885 
  41   2.0000      -0.554577       -15.0908 
  42   2.0000      -0.538519       -14.6539 
  43   2.0000      -0.509021       -13.8512 
  44   2.0000      -0.504551       -13.7295 
  45   2.0000      -0.489126       -13.3098 
  46   2.0000      -0.473620       -12.8879 
  47   2.0000      -0.467695       -12.7266 
  48   2.0000      -0.452354       -12.3092 
  49   2.0000      -0.446455       -12.1487 
  50   2.0000      -0.443092       -12.0571 
  51   2.0000      -0.441929       -12.0255 
  52   2.0000      -0.422066       -11.4850 
  53   2.0000      -0.419280       -11.4092 
  54   2.0000      -0.417760       -11.3678 
  55   2.0000      -0.416802       -11.3418 
  56   2.0000      -0.409565       -11.1448 
  57   2.0000      -0.406876       -11.0716 
  58   2.0000      -0.402768       -10.9599 
  59   2.0000      -0.399318       -10.8660 
  60   2.0000      -0.384093       -10.4517 
  61   2.0000      -0.382630       -10.4119 
  62   2.0000      -0.371585       -10.1113 
  63   2.0000      -0.370814       -10.0904 
  64   2.0000      -0.369029       -10.0418 
  65   2.0000      -0.366275        -9.9668 
  66   2.0000      -0.358447        -9.7538 
  67   2.0000      -0.353646        -9.6232 
  68   2.0000      -0.351713        -9.5706 
  69   2.0000      -0.348124        -9.4729 
  70   2.0000      -0.345456        -9.4003 
  71   2.0000      -0.337105        -9.1731 
  72   2.0000      -0.333287        -9.0692 
  73   2.0000      -0.325900        -8.8682 
  74   2.0000      -0.316298        -8.6069 
  75   2.0000      -0.312296        -8.4980 
  76   2.0000      -0.308109        -8.3841 
  77   2.0000      -0.305314        -8.3080 
  78   2.0000      -0.293079        -7.9751 
  79   2.0000      -0.252962        -6.8834 
  80   2.0000      -0.250365        -6.8128 
  81   2.0000      -0.240851        -6.5539 
  82   2.0000      -0.227528        -6.1914 
  83   2.0000      -0.209131        -5.6908 
  84   2.0000      -0.193083        -5.2541 
  85   2.0000      -0.179301        -4.8790 
  86   2.0000      -0.132379        -3.6022 
  87   0.0000       0.029862         0.8126 
  88   0.0000       0.039228         1.0675 
  89   0.0000       0.049306         1.3417 
  90   0.0000       0.067951         1.8490 
  91   0.0000       0.084087         2.2881 
  92   0.0000       0.104859         2.8533 
  93   0.0000       0.109374         2.9762 
  94   0.0000       0.127511         3.4697 
  95   0.0000       0.130276         3.5450 
  96   0.0000       0.138931         3.7805 
  97   0.0000       0.144178         3.9233 
  98   0.0000       0.147308         4.0084 
  99   0.0000       0.151963         4.1351 
 100   0.0000       0.156183         4.2500 
 101   0.0000       0.160988         4.3807 
 102   0.0000       0.164424         4.4742 
 103   0.0000       0.164921         4.4877 
 104   0.0000       0.171116         4.6563 
 105   0.0000       0.172846         4.7034 
 106   0.0000       0.175612         4.7786 
 107   0.0000       0.186558         5.0765 
 108   0.0000       0.187124         5.0919 
 109   0.0000       0.189041         5.1441 
 110   0.0000       0.191704         5.2165 
 111   0.0000       0.194317         5.2876 
 112   0.0000       0.201647         5.4871 
 113   0.0000       0.205817         5.6006 
 114   0.0000       0.207669         5.6509 
 115   0.0000       0.211456         5.7540 
 116   0.0000       0.220241         5.9931 
 117   0.0000       0.229063         6.2331 
 118   0.0000       0.235000         6.3947 
 119   0.0000       0.239071         6.5055 
 120   0.0000       0.242838         6.6079 
 121   0.0000       0.249642         6.7931 
 122   0.0000       0.256525         6.9804 
 123   0.0000       0.258037         7.0216 
 124   0.0000       0.266472         7.2511 
 125   0.0000       0.271053         7.3757 
 126   0.0000       0.285119         7.7585 
 127   0.0000       0.289226         7.8703 
 128   0.0000       0.308266         8.3884 
 129   0.0000       0.312046         8.4912 
 130   0.0000       0.343179         9.3384 
 131   0.0000       0.347821         9.4647 
 132   0.0000       0.353680         9.6241 
 133   0.0000       0.371376        10.1057 
 134   0.0000       0.409529        11.1439 
 135   0.0000       0.416412        11.3311 
 136   0.0000       0.440563        11.9883 
 137   0.0000       0.451223        12.2784 
 138   0.0000       0.456571        12.4239 
 139   0.0000       0.469651        12.7798 
 140   0.0000       0.508218        13.8293 
 141   0.0000       0.512963        13.9584 
 142   0.0000       0.516957        14.0671 
 143   0.0000       0.522897        14.2287 
 144   0.0000       0.529895        14.4192 
 145   0.0000       0.536591        14.6014 
 146   0.0000       0.538473        14.6526 
 147   0.0000       0.544906        14.8277 
 148   0.0000       0.545706        14.8494 
 149   0.0000       0.551218        14.9994 
 150   0.0000       0.558792        15.2055 
 151   0.0000       0.561234        15.2720 
 152   0.0000       0.569132        15.4869 
 153   0.0000       0.577454        15.7133 
 154   0.0000       0.579677        15.7738 
 155   0.0000       0.586265        15.9531 
 156   0.0000       0.590965        16.0810 
 157   0.0000       0.592523        16.1234 
 158   0.0000       0.610515        16.6130 
 159   0.0000       0.611467        16.6389 
 160   0.0000       0.619352        16.8534 
 161   0.0000       0.631671        17.1886 
 162   0.0000       0.637869        17.3573 
 163   0.0000       0.643862        17.5204 
 164   0.0000       0.648021        17.6335 
 165   0.0000       0.655530        17.8379 
 166   0.0000       0.658350        17.9146 
 167   0.0000       0.674343        18.3498 
 168   0.0000       0.681622        18.5479 
 169   0.0000       0.690370        18.7859 
 170   0.0000       0.706238        19.2177 
 171   0.0000       0.710777        19.3412 
 172   0.0000       0.721370        19.6295 
 173   0.0000       0.725509        19.7421 
 174   0.0000       0.732634        19.9360 
 175   0.0000       0.743501        20.2317 
 176   0.0000       0.747386        20.3374 
 177   0.0000       0.751937        20.4612 
 178   0.0000       0.757994        20.6261 
 179   0.0000       0.767713        20.8905 
 180   0.0000       0.770385        20.9632 
 181   0.0000       0.775364        21.0987 
 182   0.0000       0.786515        21.4021 
 183   0.0000       0.797217        21.6934 
 184   0.0000       0.801787        21.8177 
 185   0.0000       0.803342        21.8601 
 186   0.0000       0.805982        21.9319 
 187   0.0000       0.824295        22.4302 
 188   0.0000       0.837458        22.7884 
 189   0.0000       0.842807        22.9340 
 190   0.0000       0.849558        23.1177 
 191   0.0000       0.854390        23.2491 
 192   0.0000       0.860505        23.4155 
 193   0.0000       0.866470        23.5778 
 194   0.0000       0.871253        23.7080 
 195   0.0000       0.881654        23.9910 
 196   0.0000       0.882598        24.0167 
 197   0.0000       0.888978        24.1903 
 198   0.0000       0.893387        24.3103 
 199   0.0000       0.900141        24.4941 
 200   0.0000       0.902420        24.5561 
 201   0.0000       0.913197        24.8494 
 202   0.0000       0.917072        24.9548 
 203   0.0000       0.922132        25.0925 
 204   0.0000       0.930864        25.3301 
 205   0.0000       0.937160        25.5014 
 206   0.0000       0.939563        25.5668 
 207   0.0000       0.944822        25.7099 
 208   0.0000       0.954512        25.9736 
 209   0.0000       0.962336        26.1865 
 210   0.0000       0.967033        26.3143 
 211   0.0000       0.971908        26.4470 
 212   0.0000       0.980906        26.6918 
 213   0.0000       0.983121        26.7521 
 214   0.0000       0.988247        26.8916 
 215   0.0000       0.993793        27.0425 
 216   0.0000       1.002507        27.2796 
 217   0.0000       1.003599        27.3093 
 218   0.0000       1.006894        27.3990 
 219   0.0000       1.017376        27.6842 
 220   0.0000       1.024100        27.8672 
 221   0.0000       1.037761        28.2389 
 222   0.0000       1.042768        28.3752 
 223   0.0000       1.044471        28.4215 
 224   0.0000       1.053329        28.6625 
 225   0.0000       1.063592        28.9418 
 226   0.0000       1.087421        29.5902 
 227   0.0000       1.114810        30.3355 
 228   0.0000       1.131312        30.7846 
 229   0.0000       1.141690        31.0670 
 230   0.0000       1.145161        31.1614 
 231   0.0000       1.158030        31.5116 
 232   0.0000       1.179534        32.0968 
 233   0.0000       1.188282        32.3348 
 234   0.0000       1.196069        32.5467 
 235   0.0000       1.212685        32.9988 
 236   0.0000       1.216307        33.0974 
 237   0.0000       1.231662        33.5152 
 238   0.0000       1.244068        33.8528 
 239   0.0000       1.252833        34.0913 
 240   0.0000       1.263977        34.3946 
 241   0.0000       1.272708        34.6321 
 242   0.0000       1.288892        35.0725 
 243   0.0000       1.308377        35.6027 
 244   0.0000       1.329380        36.1743 
 245   0.0000       1.341230        36.4967 
 246   0.0000       1.351778        36.7838 
 247   0.0000       1.370335        37.2887 
 248   0.0000       1.383411        37.6445 
 249   0.0000       1.383959        37.6594 
 250   0.0000       1.397843        38.0372 
 251   0.0000       1.410776        38.3892 
 252   0.0000       1.421029        38.6682 
 253   0.0000       1.433585        39.0098 
 254   0.0000       1.450651        39.4742 
 255   0.0000       1.452936        39.5364 
 256   0.0000       1.459392        39.7121 
 257   0.0000       1.490949        40.5708 
 258   0.0000       1.497262        40.7426 
 259   0.0000       1.518450        41.3191 
 260   0.0000       1.530956        41.6594 
 261   0.0000       1.534956        41.7683 
 262   0.0000       1.549379        42.1607 
 263   0.0000       1.562891        42.5284 
 264   0.0000       1.607040        43.7298 
 265   0.0000       1.609530        43.7975 
 266   0.0000       1.641181        44.6588 
 267   0.0000       1.665815        45.3291 
 268   0.0000       1.702612        46.3304 
 269   0.0000       1.709953        46.5302 
 270   0.0000       1.735533        47.2262 
 271   0.0000       1.742551        47.4172 
 272   0.0000       1.756041        47.7843 
 273   0.0000       1.763991        48.0006 
 274   0.0000       1.778992        48.4088 
 275   0.0000       1.781564        48.4788 
 276   0.0000       1.791644        48.7531 
 277   0.0000       1.798488        48.9393 
 278   0.0000       1.811915        49.3047 
 279   0.0000       1.824977        49.6601 
 280   0.0000       1.834647        49.9233 
 281   0.0000       1.852123        50.3988 
 282   0.0000       1.858416        50.5701 
 283   0.0000       1.865095        50.7518 
 284   0.0000       1.870016        50.8857 
 285   0.0000       1.881052        51.1860 
 286   0.0000       1.884642        51.2837 
 287   0.0000       1.899993        51.7014 
 288   0.0000       1.905517        51.8517 
 289   0.0000       1.918233        52.1978 
 290   0.0000       1.923465        52.3401 
 291   0.0000       1.939602        52.7793 
 292   0.0000       1.946125        52.9567 
 293   0.0000       1.953126        53.1473 
 294   0.0000       1.956176        53.2302 
 295   0.0000       1.974511        53.7292 
 296   0.0000       1.980303        53.8868 
 297   0.0000       1.991366        54.1878 
 298   0.0000       1.999373        54.4057 
 299   0.0000       2.004320        54.5403 
 300   0.0000       2.012680        54.7678 
 301   0.0000       2.029795        55.2335 
 302   0.0000       2.037356        55.4393 
 303   0.0000       2.057390        55.9844 
 304   0.0000       2.063169        56.1417 
 305   0.0000       2.079525        56.5867 
 306   0.0000       2.083983        56.7081 
 307   0.0000       2.092085        56.9285 
 308   0.0000       2.103160        57.2299 
 309   0.0000       2.111906        57.4679 
 310   0.0000       2.122679        57.7610 
 311   0.0000       2.137038        58.1517 
 312   0.0000       2.150642        58.5219 
 313   0.0000       2.155103        58.6433 
 314   0.0000       2.170628        59.0658 
 315   0.0000       2.177000        59.2392 
 316   0.0000       2.192909        59.6721 
 317   0.0000       2.200103        59.8678 
 318   0.0000       2.213187        60.2239 
 319   0.0000       2.233713        60.7824 
 320   0.0000       2.239202        60.9318 
 321   0.0000       2.243787        61.0565 
 322   0.0000       2.261867        61.5485 
 323   0.0000       2.268821        61.7378 
 324   0.0000       2.293814        62.4178 
 325   0.0000       2.296575        62.4930 
 326   0.0000       2.302631        62.6578 
 327   0.0000       2.321755        63.1782 
 328   0.0000       2.326077        63.2958 
 329   0.0000       2.342073        63.7311 
 330   0.0000       2.366166        64.3867 
 331   0.0000       2.374124        64.6032 
 332   0.0000       2.386941        64.9520 
 333   0.0000       2.392286        65.0974 
 334   0.0000       2.401155        65.3387 
 335   0.0000       2.415292        65.7234 
 336   0.0000       2.419888        65.8485 
 337   0.0000       2.436502        66.3006 
 338   0.0000       2.447773        66.6073 
 339   0.0000       2.453159        66.7538 
 340   0.0000       2.465507        67.0899 
 341   0.0000       2.475306        67.3565 
 342   0.0000       2.480192        67.4895 
 343   0.0000       2.496734        67.9396 
 344   0.0000       2.503178        68.1149 
 345   0.0000       2.520068        68.5745 
 346   0.0000       2.527968        68.7895 
 347   0.0000       2.535262        68.9880 
 348   0.0000       2.550581        69.4048 
 349   0.0000       2.564405        69.7810 
 350   0.0000       2.590642        70.4949 
 351   0.0000       2.604069        70.8603 
 352   0.0000       2.645990        72.0010 
 353   0.0000       2.661123        72.4128 
 354   0.0000       2.675239        72.7969 
 355   0.0000       2.701811        73.5200 
 356   0.0000       2.718018        73.9610 
 357   0.0000       2.727856        74.2287 
 358   0.0000       2.730790        74.3086 
 359   0.0000       2.772148        75.4340 
 360   0.0000       2.788084        75.8676 
 361   0.0000       2.826095        76.9020 
 362   0.0000       2.881385        78.4065 
 363   0.0000       2.903911        79.0194 
 364   0.0000       2.909112        79.1610 
 365   0.0000       2.919666        79.4481 
 366   0.0000       2.963679        80.6458 
 367   0.0000       2.979958        81.0888 
 368   0.0000       3.038003        82.6683 
 369   0.0000       3.047150        82.9172 
 370   0.0000       3.061046        83.2953 
 371   0.0000       3.083479        83.9057 
 372   0.0000       3.103911        84.4617 
 373   0.0000       3.177487        86.4638 
 374   0.0000       3.347352        91.0861 
 375   0.0000       3.472444        94.4900 

                    ********************************
                    * MULLIKEN POPULATION ANALYSIS *
                    ********************************

-----------------------
MULLIKEN ATOMIC CHARGES
-----------------------
   0 O :   -0.695625
   1 C :    0.163979
   2 C :    0.231336
   3 O :   -0.534380
   4 C :   -0.215339
   5 C :    0.151838
   6 O :   -0.535733
   7 C :   -0.213358
   8 C :    0.077476
   9 C :   -0.589391
  10 C :   -0.042770
  11 C :   -0.389156
  12 C :   -0.178979
  13 C :    0.169279
  14 C :   -0.528192
  15 C :   -0.327217
  16 C :    0.258278
  17 O :   -0.702647
  18 H :    0.156434
  19 H :    0.146510
  20 H :    0.149544
  21 H :    0.145015
  22 H :    0.149237
  23 H :    0.131102
  24 H :    0.160671
  25 H :    0.170932
  26 H :    0.163386
  27 H :    0.133877
  28 H :    0.139112
  29 H :    0.112805
  30 H :    0.149768
  31 H :    0.150935
  32 H :    0.154490
  33 H :    0.142502
  34 H :    0.133042
  35 C :   -0.325362
  36 H :    0.135126
  37 H :    0.154947
  38 C :   -0.180120
  39 H :    0.120250
  40 C :    0.173185
  41 C :   -0.525926
  42 H :    0.156704
  43 H :    0.162132
  44 H :    0.158036
  45 C :   -0.518805
  46 H :    0.155506
  47 H :    0.154203
  48 H :    0.154298
  49 H :    0.437062
Sum of atomic charges:   -1.0000000

--------------------------------
MULLIKEN REDUCED ORBITAL CHARGES
--------------------------------
  0 O s       :     3.892869  s :     3.892869
      pz      :     1.766587  p :     4.775303
      px      :     1.641601
      py      :     1.367115
      dz2     :     0.003726  d :     0.027453
      dxz     :     0.005498
      dyz     :     0.006185
      dx2y2   :     0.009200
      dxy     :     0.002845
  1 C s       :     3.108704  s :     3.108704
      pz      :     0.994211  p :     2.662952
      px      :     0.801435
      py      :     0.867306
      dz2     :     0.009276  d :     0.064365
      dxz     :     0.010518
      dyz     :     0.012054
      dx2y2   :     0.017376
      dxy     :     0.015139
  2 C s       :     3.119595  s :     3.119595
      pz      :     0.938991  p :     2.583081
      px      :     0.798923
      py      :     0.845166
      dz2     :     0.008941  d :     0.065988
      dxz     :     0.011479
      dyz     :     0.013231
      dx2y2   :     0.016482
      dxy     :     0.015855
  3 O s       :     3.870450  s :     3.870450
      pz      :     1.604029  p :     4.635490
      px      :     1.259151
      py      :     1.772310
      dz2     :     0.004924  d :     0.028440
      dxz     :     0.009883
      dyz     :     0.004510
      dx2y2   :     0.004547
      dxy     :     0.004576
  4 C s       :     3.251868  s :     3.251868
      pz      :     1.022410  p :     2.904027
      px      :     0.794558
      py      :     1.087059
      dz2     :     0.006969  d :     0.059444
      dxz     :     0.015225
      dyz     :     0.012356
      dx2y2   :     0.011351
      dxy     :     0.013542
  5 C s       :     3.134876  s :     3.134876
      pz      :     1.055048  p :     2.650565
      px      :     0.955232
      py      :     0.640284
      dz2     :     0.007182  d :     0.062721
      dxz     :     0.005794
      dyz     :     0.013108
      dx2y2   :     0.017386
      dxy     :     0.019251
  6 O s       :     3.865930  s :     3.865930
      pz      :     1.518712  p :     4.641379
      px      :     1.856675
      py      :     1.265992
      dz2     :     0.006727  d :     0.028425
      dxz     :     0.003151
      dyz     :     0.008754
      dx2y2   :     0.005719
      dxy     :     0.004074
  7 C s       :     3.247441  s :     3.247441
      pz      :     0.865571  p :     2.906735
      px      :     1.087184
      py      :     0.953980
      dz2     :     0.010671  d :     0.059182
      dxz     :     0.017976
      dyz     :     0.013413
      dx2y2   :     0.013885
      dxy     :     0.003236
  8 C s       :     3.136014  s :     3.136014
      pz      :     1.005183  p :     2.745774
      px      :     0.953648
      py      :     0.786943
      dz2     :     0.006957  d :     0.040736
      dxz     :     0.005953
      dyz     :     0.007098
      dx2y2   :     0.010493
      dxy     :     0.010235
  9 C s       :     3.324441  s :     3.324441
      pz      :     1.087932  p :     3.229720
      px      :     1.101532
      py      :     1.040256
      dz2     :     0.005013  d :     0.035231
      dxz     :     0.006871
      dyz     :     0.009101
      dx2y2   :     0.008431
      dxy     :     0.005815
 10 C s       :     3.185732  s :     3.185732
      pz      :     0.987492  p :     2.819668
      px      :     0.934342
      py      :     0.897834
      dz2     :     0.004582  d :     0.037370
      dxz     :     0.005855
      dyz     :     0.007138
      dx2y2   :     0.010414
      dxy     :     0.009380
 11 C s       :     3.266006  s :     3.266006
      pz      :     1.015439  p :     3.081786
      px      :     1.030223
      py      :     1.036124
      dz2     :     0.003984  d :     0.041364
      dxz     :     0.010106
      dyz     :     0.012120
      dx2y2   :     0.005190
      dxy     :     0.009964
 12 C s       :     3.205784  s :     3.205784
      pz      :     0.980440  p :     2.937096
      px      :     0.959114
      py      :     0.997543
      dz2     :     0.003130  d :     0.036099
      dxz     :     0.009955
      dyz     :     0.006008
      dx2y2   :     0.007488
      dxy     :     0.009518
 13 C s       :     3.128643  s :     3.128643
      pz      :     0.883246  p :     2.661952
      px      :     0.885388
      py      :     0.893318
      dz2     :     0.004937  d :     0.040126
      dxz     :     0.010919
      dyz     :     0.005152
      dx2y2   :     0.008171
      dxy     :     0.010947
 14 C s       :     3.306673  s :     3.306673
      pz      :     1.051392  p :     3.186134
      px      :     1.076853
      py      :     1.057889
      dz2     :     0.001991  d :     0.035385
      dxz     :     0.010744
      dyz     :     0.010128
      dx2y2   :     0.001678
      dxy     :     0.010844
 15 C s       :     3.264602  s :     3.264602
      pz      :     1.017389  p :     3.022322
      px      :     1.042638
      py      :     0.962294
      dz2     :     0.008618  d :     0.040294
      dxz     :     0.007875
      dyz     :     0.006946
      dx2y2   :     0.008359
      dxy     :     0.008495
 16 C s       :     3.097351  s :     3.097351
      pz      :     0.916275  p :     2.560745
      px      :     0.815438
      py      :     0.829032
      dz2     :     0.011726  d :     0.083626
      dxz     :     0.013833
      dyz     :     0.012998
      dx2y2   :     0.025917
      dxy     :     0.019152
 17 O s       :     3.867677  s :     3.867677
      pz      :     1.638716  p :     4.814704
      px      :     1.501528
      py      :     1.674460
      dz2     :     0.002933  d :     0.020266
      dxz     :     0.004124
      dyz     :     0.003193
      dx2y2   :     0.004370
      dxy     :     0.005645
 18 H s       :     0.843566  s :     0.843566
 19 H s       :     0.853490  s :     0.853490
 20 H s       :     0.850456  s :     0.850456
 21 H s       :     0.854985  s :     0.854985
 22 H s       :     0.850763  s :     0.850763
 23 H s       :     0.868898  s :     0.868898
 24 H s       :     0.839329  s :     0.839329
 25 H s       :     0.829068  s :     0.829068
 26 H s       :     0.836614  s :     0.836614
 27 H s       :     0.866123  s :     0.866123
 28 H s       :     0.860888  s :     0.860888
 29 H s       :     0.887195  s :     0.887195
 30 H s       :     0.850232  s :     0.850232
 31 H s       :     0.849065  s :     0.849065
 32 H s       :     0.845510  s :     0.845510
 33 H s       :     0.857498  s :     0.857498
 34 H s       :     0.866958  s :     0.866958
 35 C s       :     3.261422  s :     3.261422
      pz      :     0.974153  p :     3.023653
      px      :     1.080359
      py      :     0.969141
      dz2     :     0.007781  d :     0.040287
      dxz     :     0.007799
      dyz     :     0.009620
      dx2y2   :     0.007007
      dxy     :     0.008080
 36 H s       :     0.864874  s :     0.864874
 37 H s       :     0.845053  s :     0.845053
 38 C s       :     3.195675  s :     3.195675
      pz      :     0.944330  p :     2.948625
      px      :     0.979576
      py      :     1.024719
      dz2     :     0.007502  d :     0.035820
      dxz     :     0.013062
      dyz     :     0.004522
      dx2y2   :     0.005158
      dxy     :     0.005576
 39 H s       :     0.879750  s :     0.879750
 40 C s       :     3.122919  s :     3.122919
      pz      :     0.824023  p :     2.662901
      px      :     0.886006
      py      :     0.952872
      dz2     :     0.009842  d :     0.040995
      dxz     :     0.012429
      dyz     :     0.004949
      dx2y2   :     0.006462
      dxy     :     0.007314
 41 C s       :     3.306279  s :     3.306279
      pz      :     1.052246  p :     3.184741
      px      :     1.063094
      py      :     1.069401
      dz2     :     0.010515  d :     0.034906
      dxz     :     0.006765
      dyz     :     0.002806
      dx2y2   :     0.006213
      dxy     :     0.008607
 42 H s       :     0.843296  s :     0.843296
 43 H s       :     0.837868  s :     0.837868
 44 H s       :     0.841964  s :     0.841964
 45 C s       :     3.307840  s :     3.307840
      pz      :     1.009130  p :     3.175821
      px      :     1.087122
      py      :     1.079569
      dz2     :     0.008114  d :     0.035144
      dxz     :     0.008260
      dyz     :     0.005434
      dx2y2   :     0.005267
      dxy     :     0.008070
 46 H s       :     0.844494  s :     0.844494
 47 H s       :     0.845797  s :     0.845797
 48 H s       :     0.845702  s :     0.845702
 49 H s       :     0.562938  s :     0.562938


                     *******************************
                     * LOEWDIN POPULATION ANALYSIS *
                     *******************************

----------------------
LOEWDIN ATOMIC CHARGES
----------------------
   0 O :   -0.373581
   1 C :   -0.014388
   2 C :    0.000699
   3 O :   -0.226689
   4 C :   -0.207458
   5 C :   -0.031288
   6 O :   -0.231027
   7 C :   -0.216203
   8 C :   -0.083727
   9 C :   -0.376987
  10 C :   -0.104897
  11 C :   -0.238513
  12 C :   -0.160222
  13 C :   -0.046844
  14 C :   -0.364823
  15 C :   -0.225742
  16 C :   -0.002496
  17 O :   -0.516001
  18 H :    0.126714
  19 H :    0.113905
  20 H :    0.116103
  21 H :    0.120384
  22 H :    0.117678
  23 H :    0.105358
  24 H :    0.131078
  25 H :    0.139918
  26 H :    0.132613
  27 H :    0.121527
  28 H :    0.130174
  29 H :    0.118310
  30 H :    0.126963
  31 H :    0.128237
  32 H :    0.129357
  33 H :    0.126596
  34 H :    0.120728
  35 C :   -0.245950
  36 H :    0.122824
  37 H :    0.131302
  38 C :   -0.168584
  39 H :    0.123255
  40 C :   -0.041464
  41 C :   -0.367574
  42 H :    0.132958
  43 H :    0.132148
  44 H :    0.133957
  45 C :   -0.362336
  46 H :    0.130114
  47 H :    0.130382
  48 H :    0.130394
  49 H :    0.333116

-------------------------------
LOEWDIN REDUCED ORBITAL CHARGES
-------------------------------
  0 O s       :     3.530415  s :     3.530415
      pz      :     1.765531  p :     4.792385
      px      :     1.649873
      py      :     1.376981
      dz2     :     0.006742  d :     0.050782
      dxz     :     0.009159
      dyz     :     0.010670
      dx2y2   :     0.017131
      dxy     :     0.007079
  1 C s       :     2.853954  s :     2.853954
      pz      :     1.044805  p :     3.002246
      px      :     0.958036
      py      :     0.999405
      dz2     :     0.021003  d :     0.158188
      dxz     :     0.025453
      dyz     :     0.028543
      dx2y2   :     0.044110
      dxy     :     0.039079
  2 C s       :     2.858059  s :     2.858059
      pz      :     1.004320  p :     2.978128
      px      :     0.954103
      py      :     1.019706
      dz2     :     0.019579  d :     0.163114
      dxz     :     0.028692
      dyz     :     0.031988
      dx2y2   :     0.042847
      dxy     :     0.040008
  3 O s       :     3.472216  s :     3.472216
      pz      :     1.621217  p :     4.689250
      px      :     1.304612
      py      :     1.763421
      dz2     :     0.010388  d :     0.065222
      dxz     :     0.022257
      dyz     :     0.008193
      dx2y2   :     0.012203
      dxy     :     0.012182
  4 C s       :     2.979323  s :     2.979323
      pz      :     1.086284  p :     3.109599
      px      :     0.888854
      py      :     1.134461
      dz2     :     0.013707  d :     0.118537
      dxz     :     0.032113
      dyz     :     0.023794
      dx2y2   :     0.022258
      dxy     :     0.026665
  5 C s       :     2.872718  s :     2.872718
      pz      :     1.079338  p :     3.003480
      px      :     1.068412
      py      :     0.855730
      dz2     :     0.016688  d :     0.155091
      dxz     :     0.014132
      dyz     :     0.031193
      dx2y2   :     0.043456
      dxy     :     0.049621
  6 O s       :     3.472201  s :     3.472201
      pz      :     1.554703  p :     4.693009
      px      :     1.840512
      py      :     1.297795
      dz2     :     0.013905  d :     0.065817
      dxz     :     0.005768
      dyz     :     0.022402
      dx2y2   :     0.013753
      dxy     :     0.009988
  7 C s       :     2.979990  s :     2.979990
      pz      :     0.959450  p :     3.117842
      px      :     1.140004
      py      :     1.018388
      dz2     :     0.023009  d :     0.118371
      dxz     :     0.036279
      dyz     :     0.027243
      dx2y2   :     0.026089
      dxy     :     0.005751
  8 C s       :     2.873659  s :     2.873659
      pz      :     1.044989  p :     3.108022
      px      :     1.049449
      py      :     1.013584
      dz2     :     0.015575  d :     0.102046
      dxz     :     0.015454
      dyz     :     0.016374
      dx2y2   :     0.028657
      dxy     :     0.025986
  9 C s       :     2.969020  s :     2.969020
      pz      :     1.132357  p :     3.339791
      px      :     1.134809
      py      :     1.072625
      dz2     :     0.009153  d :     0.068176
      dxz     :     0.012376
      dyz     :     0.017976
      dx2y2   :     0.016971
      dxy     :     0.011700
 10 C s       :     2.890719  s :     2.890719
      pz      :     1.056545  p :     3.120560
      px      :     1.023966
      py      :     1.040049
      dz2     :     0.010507  d :     0.093618
      dxz     :     0.013528
      dyz     :     0.017280
      dx2y2   :     0.027186
      dxy     :     0.025117
 11 C s       :     2.921250  s :     2.921250
      pz      :     1.082558  p :     3.230305
      px      :     1.057316
      py      :     1.090431
      dz2     :     0.008308  d :     0.086958
      dxz     :     0.022400
      dyz     :     0.024749
      dx2y2   :     0.010055
      dxy     :     0.021446
 12 C s       :     2.935881  s :     2.935881
      pz      :     1.039682  p :     3.141097
      px      :     1.066866
      py      :     1.034549
      dz2     :     0.008211  d :     0.083244
      dxz     :     0.023198
      dyz     :     0.010416
      dx2y2   :     0.019531
      dxy     :     0.021888
 13 C s       :     2.893611  s :     2.893611
      pz      :     0.992424  p :     3.055113
      px      :     1.071169
      py      :     0.991520
      dz2     :     0.011691  d :     0.098120
      dxz     :     0.026670
      dyz     :     0.011344
      dx2y2   :     0.021102
      dxy     :     0.027312
 14 C s       :     2.973842  s :     2.973842
      pz      :     1.105551  p :     3.322443
      px      :     1.109900
      py      :     1.106992
      dz2     :     0.003784  d :     0.068538
      dxz     :     0.020933
      dyz     :     0.019776
      dx2y2   :     0.002981
      dxy     :     0.021063
 15 C s       :     2.937276  s :     2.937276
      pz      :     1.076721  p :     3.205213
      px      :     1.088414
      py      :     1.040078
      dz2     :     0.016989  d :     0.083253
      dxz     :     0.015328
      dyz     :     0.015780
      dx2y2   :     0.018176
      dxy     :     0.016980
 16 C s       :     2.858300  s :     2.858300
      pz      :     0.959943  p :     2.939475
      px      :     0.966266
      py      :     1.013267
      dz2     :     0.026819  d :     0.204721
      dxz     :     0.034473
      dyz     :     0.029875
      dx2y2   :     0.065102
      dxy     :     0.048453
 17 O s       :     3.588437  s :     3.588437
      pz      :     1.644791  p :     4.883506
      px      :     1.549240
      py      :     1.689475
      dz2     :     0.005800  d :     0.044058
      dxz     :     0.009224
      dyz     :     0.006600
      dx2y2   :     0.009006
      dxy     :     0.013427
 18 H s       :     0.873286  s :     0.873286
 19 H s       :     0.886095  s :     0.886095
 20 H s       :     0.883897  s :     0.883897
 21 H s       :     0.879616  s :     0.879616
 22 H s       :     0.882322  s :     0.882322
 23 H s       :     0.894642  s :     0.894642
 24 H s       :     0.868922  s :     0.868922
 25 H s       :     0.860082  s :     0.860082
 26 H s       :     0.867387  s :     0.867387
 27 H s       :     0.878473  s :     0.878473
 28 H s       :     0.869826  s :     0.869826
 29 H s       :     0.881690  s :     0.881690
 30 H s       :     0.873037  s :     0.873037
 31 H s       :     0.871763  s :     0.871763
 32 H s       :     0.870643  s :     0.870643
 33 H s       :     0.873404  s :     0.873404
 34 H s       :     0.879272  s :     0.879272
 35 C s       :     2.935326  s :     2.935326
      pz      :     1.065511  p :     3.225895
      px      :     1.112278
      py      :     1.048106
      dz2     :     0.017315  d :     0.084729
      dxz     :     0.016417
      dyz     :     0.020958
      dx2y2   :     0.014919
      dxy     :     0.015119
 36 H s       :     0.877176  s :     0.877176
 37 H s       :     0.868698  s :     0.868698
 38 C s       :     2.932757  s :     2.932757
      pz      :     1.050057  p :     3.152843
      px      :     1.071034
      py      :     1.031753
      dz2     :     0.017964  d :     0.082983
      dxz     :     0.031800
      dyz     :     0.009406
      dx2y2   :     0.011937
      dxy     :     0.011876
 39 H s       :     0.876745  s :     0.876745
 40 C s       :     2.891156  s :     2.891156
      pz      :     1.015426  p :     3.050351
      px      :     1.057692
      py      :     0.977233
      dz2     :     0.024753  d :     0.099957
      dxz     :     0.033124
      dyz     :     0.011092
      dx2y2   :     0.014816
      dxy     :     0.016171
 41 C s       :     2.969571  s :     2.969571
      pz      :     1.104316  p :     3.330317
      px      :     1.103803
      py      :     1.122198
      dz2     :     0.020238  d :     0.067687
      dxz     :     0.014134
      dyz     :     0.005495
      dx2y2   :     0.011635
      dxy     :     0.016186
 42 H s       :     0.867042  s :     0.867042
 43 H s       :     0.867852  s :     0.867852
 44 H s       :     0.866043  s :     0.866043
 45 C s       :     2.973200  s :     2.973200
      pz      :     1.070734  p :     3.321014
      px      :     1.121259
      py      :     1.129021
      dz2     :     0.017162  d :     0.068121
      dxz     :     0.016220
      dyz     :     0.010770
      dx2y2   :     0.009253
      dxy     :     0.014716
 46 H s       :     0.869886  s :     0.869886
 47 H s       :     0.869618  s :     0.869618
 48 H s       :     0.869606  s :     0.869606
 49 H s       :     0.666884  s :     0.666884


                      *****************************
                      * MAYER POPULATION ANALYSIS *
                      *****************************

  NA   - Mulliken gross atomic population
  ZA   - Total nuclear charge
  QA   - Mulliken gross atomic charge
  VA   - Mayer's total valence
  BVA  - Mayer's bonded valence
  FA   - Mayer's free valence

  ATOM       NA         ZA         QA         VA         BVA        FA
  0 O      8.6956     8.0000    -0.6956     1.7969     1.7969    -0.0000
  1 C      5.8360     6.0000     0.1640     3.7809     3.7809    -0.0000
  2 C      5.7687     6.0000     0.2313     3.7206     3.7206     0.0000
  3 O      8.5344     8.0000    -0.5344     1.8964     1.8964     0.0000
  4 C      6.2153     6.0000    -0.2153     3.7783     3.7783    -0.0000
  5 C      5.8482     6.0000     0.1518     3.6861     3.6861    -0.0000
  6 O      8.5357     8.0000    -0.5357     1.8998     1.8998    -0.0000
  7 C      6.2134     6.0000    -0.2134     3.7672     3.7672     0.0000
  8 C      5.9225     6.0000     0.0775     3.7844     3.7844    -0.0000
  9 C      6.5894     6.0000    -0.5894     3.8378     3.8378     0.0000
 10 C      6.0428     6.0000    -0.0428     3.8380     3.8380    -0.0000
 11 C      6.3892     6.0000    -0.3892     3.8416     3.8416     0.0000
 12 C      6.1790     6.0000    -0.1790     3.9313     3.9313    -0.0000
 13 C      5.8307     6.0000     0.1693     3.9221     3.9221     0.0000
 14 C      6.5282     6.0000    -0.5282     3.8529     3.8529    -0.0000
 15 C      6.3272     6.0000    -0.3272     3.8675     3.8675     0.0000
 16 C      5.7417     6.0000     0.2583     3.9520     3.9520    -0.0000
 17 O      8.7026     8.0000    -0.7026     1.8296     1.8296     0.0000
 18 H      0.8436     1.0000     0.1564     0.9346     0.9346     0.0000
 19 H      0.8535     1.0000     0.1465     0.9316     0.9316    -0.0000
 20 H      0.8505     1.0000     0.1495     0.9360     0.9360    -0.0000
 21 H      0.8550     1.0000     0.1450     0.9366     0.9366     0.0000
 22 H      0.8508     1.0000     0.1492     0.9574     0.9574    -0.0000
 23 H      0.8689     1.0000     0.1311     0.9346     0.9346    -0.0000
 24 H      0.8393     1.0000     0.1607     0.9259     0.9259     0.0000
 25 H      0.8291     1.0000     0.1709     0.9363     0.9363     0.0000
 26 H      0.8366     1.0000     0.1634     0.9254     0.9254    -0.0000
 27 H      0.8661     1.0000     0.1339     0.9285     0.9285    -0.0000
 28 H      0.8609     1.0000     0.1391     0.9641     0.9641    -0.0000
 29 H      0.8872     1.0000     0.1128     0.9434     0.9434     0.0000
 30 H      0.8502     1.0000     0.1498     0.9377     0.9377     0.0000
 31 H      0.8491     1.0000     0.1509     0.9297     0.9297    -0.0000
 32 H      0.8455     1.0000     0.1545     0.9374     0.9374     0.0000
 33 H      0.8575     1.0000     0.1425     0.9326     0.9326     0.0000
 34 H      0.8670     1.0000     0.1330     0.9335     0.9335     0.0000
 35 C      6.3254     6.0000    -0.3254     3.8420     3.8420     0.0000
 36 H      0.8649     1.0000     0.1351     0.9359     0.9359    -0.0000
 37 H      0.8451     1.0000     0.1549     0.9703     0.9703    -0.0000
 38 C      6.1801     6.0000    -0.1801     3.9506     3.9506     0.0000
 39 H      0.8797     1.0000     0.1203     0.9426     0.9426    -0.0000
 40 C      5.8268     6.0000     0.1732     3.9323     3.9323    -0.0000
 41 C      6.5259     6.0000    -0.5259     3.8458     3.8458     0.0000
 42 H      0.8433     1.0000     0.1567     0.9295     0.9295    -0.0000
 43 H      0.8379     1.0000     0.1621     0.9361     0.9361     0.0000
 44 H      0.8420     1.0000     0.1580     0.9291     0.9291     0.0000
 45 C      6.5188     6.0000    -0.5188     3.8497     3.8497    -0.0000
 46 H      0.8445     1.0000     0.1555     0.9368     0.9368     0.0000
 47 H      0.8458     1.0000     0.1542     0.9295     0.9295    -0.0000
 48 H      0.8457     1.0000     0.1543     0.9294     0.9294     0.0000
 49 H      0.5629     1.0000     0.4371     0.7867     0.7867    -0.0000

  Mayer bond orders larger than 0.100000
B(  0-O ,  1-C ) :   0.9399 B(  0-O , 49-H ) :   0.7436 B(  1-C ,  2-C ) :   1.3135 
B(  1-C ,  8-C ) :   1.3272 B(  2-C ,  3-O ) :   0.8974 B(  2-C ,  5-C ) :   1.3731 
B(  3-O ,  4-C ) :   0.9335 B(  4-C , 18-H ) :   0.9503 B(  4-C , 19-H ) :   0.9316 
B(  4-C , 20-H ) :   0.9293 B(  5-C ,  6-O ) :   0.8895 B(  5-C , 16-C ) :   1.1827 
B(  6-O ,  7-C ) :   0.9350 B(  7-C , 21-H ) :   0.9528 B(  7-C , 22-H ) :   0.9115 
B(  7-C , 23-H ) :   0.9319 B(  8-C ,  9-C ) :   0.9623 B(  8-C , 10-C ) :   1.4121 
B(  9-C , 24-H ) :   0.9302 B(  9-C , 25-H ) :   0.9309 B(  9-C , 26-H ) :   0.9323 
B( 10-C , 11-C ) :   0.9508 B( 10-C , 16-C ) :   1.2293 B( 11-C , 12-C ) :   0.9961 
B( 11-C , 27-H ) :   0.9208 B( 11-C , 28-H ) :   0.9025 B( 12-C , 13-C ) :   1.9106 
B( 12-C , 29-H ) :   0.9170 B( 13-C , 14-C ) :   1.0002 B( 13-C , 15-C ) :   1.0053 
B( 14-C , 30-H ) :   0.9458 B( 14-C , 31-H ) :   0.9348 B( 14-C , 32-H ) :   0.9281 
B( 15-C , 33-H ) :   0.9275 B( 15-C , 34-H ) :   0.9342 B( 15-C , 35-C ) :   0.9781 
B( 16-C , 17-O ) :   1.4102 B( 35-C , 36-H ) :   0.9266 B( 35-C , 37-H ) :   0.8926 
B( 35-C , 38-C ) :   1.0172 B( 38-C , 39-H ) :   0.9168 B( 38-C , 40-C ) :   1.9117 
B( 40-C , 41-C ) :   1.0164 B( 40-C , 45-C ) :   0.9986 B( 41-C , 42-H ) :   0.9359 
B( 41-C , 43-H ) :   0.9363 B( 41-C , 44-H ) :   0.9352 B( 45-C , 46-H ) :   0.9460 
B( 45-C , 47-H ) :   0.9363 B( 45-C , 48-H ) :   0.9366 

-------
TIMINGS
-------

Total SCF time: 0 days 0 hours 1 min 58 sec 

Total time                  ....     118.765 sec
Sum of individual times     ....     117.890 sec  ( 99.3%)

Fock matrix formation       ....     105.772 sec  ( 89.1%)
  Split-RI-J                ....       3.908 sec  (  3.7% of F)
  Chain of spheres X        ....      90.264 sec  ( 85.3% of F)
  XC integration            ....       6.183 sec  (  5.8% of F)
    Basis function eval.    ....       2.828 sec  ( 45.7% of XC)
    Density eval.           ....       1.637 sec  ( 26.5% of XC)
    XC-Functional eval.     ....       0.550 sec  (  8.9% of XC)
    XC-Potential eval.      ....       0.710 sec  ( 11.5% of XC)
Diagonalization             ....       0.033 sec  (  0.0%)
Density matrix formation    ....       0.010 sec  (  0.0%)
Population analysis         ....       0.027 sec  (  0.0%)
Initial guess               ....       0.033 sec  (  0.0%)
Orbital Transformation      ....       0.000 sec  (  0.0%)
Orbital Orthonormalization  ....       0.025 sec  (  0.0%)
DIIS solution               ....       0.014 sec  (  0.0%)
SOSCF solution              ....       0.098 sec  (  0.1%)
Grid generation             ....      11.903 sec  ( 10.0%)

Maximum memory used throughout the entire SCF-calculation: 200.0 MB

-------------------------   --------------------
FINAL SINGLE POINT ENERGY     -1040.567727098221
-------------------------   --------------------

                                *** OPTIMIZATION RUN DONE ***

                            ***************************************
                            *     ORCA property calculations      *
                            ***************************************

                                    ---------------------
                                    Active property flags
                                    ---------------------
   (+) Dipole Moment


------------------------------------------------------------------------------
                       ORCA ELECTRIC PROPERTIES CALCULATION
------------------------------------------------------------------------------

Dipole Moment Calculation                       ... on
Quadrupole Moment Calculation                   ... off
Polarizability Calculation                      ... off
GBWName                                         ... UQ2_2e_1H_B3LYP_631Gd_opt.gbw
Electron density                                ... UQ2_2e_1H_B3LYP_631Gd_opt.scfp
The origin for moment calculation is the CENTER OF MASS  = ( 0.040083,  0.065544  0.002091)

-------------
DIPOLE MOMENT
-------------
                                X             Y             Z
Electronic contribution:    -25.93967       2.39762      -3.56012
Nuclear contribution   :     27.46768      -4.65652       3.99849
                        -----------------------------------------
Total Dipole Moment    :      1.52801      -2.25889       0.43837
                        -----------------------------------------
Magnitude (a.u.)       :      2.76217
Magnitude (Debye)      :      7.02088


--------------------
Rotational spectrum 
--------------------
 
Rotational constants in cm-1:     0.013152     0.004101     0.003506 
Rotational constants in MHz :   394.300305   122.935203   105.114703 

 Dipole components along the rotational axes: 
x,y,z [a.u.] :     1.600475    -2.249906    -0.077381 
x,y,z [Debye]:     4.068084    -5.718806    -0.196686 

 


           ************************************************************
           *        Program running with 4 parallel MPI-processes     *
           *              working on a common directory               *
           ************************************************************

-------------------------------------------------------------------------------
                               ORCA SCF HESSIAN
-------------------------------------------------------------------------------

                   --------- SHARK INITIALIZATION DONE ---------

Hessian of the Kohn-Sham DFT energy:
Kohn-Sham wavefunction type                      ... RKS
Hartree-Fock exchange scaling                    ...    0.200
Number of operators                              ...    1
Number of atoms                                  ...   50
Basis set dimensions                             ...  376
Integral neglect threshold                       ... 2.5e-11
Integral primitive cutoff                        ... 2.5e-12

Setting up DFT Hessian calculations              ... 

HESS GRID
---------

General Integration Accuracy     IntAcc      ... 4.959
Radial Grid Type                 RadialGrid  ... OptM3 with GC (2021)
Angular Grid (max. ang.)         AngularGrid ... 7 (Lebedev-770)
Angular grid pruning method      GridPruning ... 4 (adaptive)
Weight generation scheme         WeightScheme... Becke
Basis function cutoff            BFCut       ... 1.0000e-11
Integration weight cutoff        WCut        ... 1.0000e-14
Angular grids for H and He will be reduced by one unit
Partially contracted basis set               ... off
Rotationally invariant grid construction     ... off

Total number of grid points                  ...   804290
Total number of batches                      ...    12590
Average number of points per batch           ...       63
Average number of grid points per atom       ...    16086

Building densities                               ... done   (      0.0 sec)
Calculating rho(r) on the grid                   ... done   (      1.5 sec)
Building xc-kernel on the grid                   ... done   (      0.4 sec)
                                                     done   (     18.9 sec)

Nuclear repulsion Hessian  (SHARK)               ... done   (      0.0 sec)

----------------------------------------------
Forming right-hand sides of CP-SCF equations     ...
----------------------------------------------
One electron integral derivatives  (SHARK)       ... done   (    275.0 sec)
Transforming the overlap derivative matrices     ... done   (     34.2 sec)
Adding tr(S(x)F(y) C-PCM term to the hessian     ... done   (      0.0 sec)
Making the Q(x) pseudodensities                  ... done   (      0.2 sec)
Adding the E*S(x)*S(y) terms to the Hessian      ... done   (      0.5 sec)
Calculating energy weighted overlap derivatives  ... done   (      0.0 sec)
Two electron integral derivatives (SHARK-RI)     ... done   (     65.4 sec)
Exchange-correlation integral derivatives        ... done   (    170.1 sec)
tr(F(y)Q(x)) contribution to the Hessian         ... done   (      0.2 sec)
Response fock operator R(S(x)) (SHARK-RIJCOSX)   ... done   (    285.2 sec)
XC Response fock operator R(S(x))                ... done   (    131.3 sec)
tr(F(y)S(x)) contribution to the Hessian         ... done   (      0.0 sec)
Transforming and finalizing RHSs                 ... done   (      1.0 sec)

----------------------------------------------
Solving the CP-SCF equations (RIJCOSX)           ...
----------------------------------------------
     CP-SCF ITERATION   0:   4.3022e-01 ( 112.7 sec   0/150 done)
     CP-SCF ITERATION   1:   4.1265e-02 ( 115.1 sec   0/150 done)
     CP-SCF ITERATION   2:   1.7973e-02 ( 114.8 sec   0/150 done)
     CP-SCF ITERATION   3:   6.3153e-03 ( 115.8 sec   0/150 done)
     CP-SCF ITERATION   4:   2.7092e-03 ( 116.4 sec   5/150 done)
     CP-SCF ITERATION   5:   5.5368e-04 ( 125.6 sec  56/150 done)
     CP-SCF ITERATION   6:   2.1168e-04 (  84.5 sec 136/150 done)
     CP-SCF ITERATION   7:   6.4179e-05 (  20.8 sec 150/150 done)
                    *** THE CP-SCF HAS CONVERGED ***

                                                 ... done   (    807.3 sec)
Forming perturbed density Hessian contributions  ... done   (      0.5 sec)
Calculating [Q*(d^2 A/dXdY)*Q  ] C-PCM term      ... done   (      0.1 sec)
Calculating [d^2(V_N)/(dXdY)*Q ] C-PCM term      ... done   (      0.0 sec)
Calculating [d^2(V_el)/(dXdY)*Q] C-PCM term      ... done   (      3.1 sec)
Calculating C-PCM term that depends on dQ/dX     ... done   (      1.8 sec)
2nd integral derivative contribs (SHARK-RI)      ... done   (    189.1 sec)
Exchange-correlation Hessian                     ... done   (    136.6 sec)
Dipole derivatives                               ... (center of mass:  0.040083,  0.065544  0.002091)done   (      0.1 sec)

Total SCF Hessian time: 0 days 0 hours 36 min 12 sec 

Writing the Hessian file to the disk             ... done


Maximum memory used throughout the entire SCFHESS-calculation: 951.8 MB

-----------------------
VIBRATIONAL FREQUENCIES
-----------------------

Scaling factor for frequencies =  1.000000000  (already applied!)

   0:         0.00 cm**-1
   1:         0.00 cm**-1
   2:         0.00 cm**-1
   3:         0.00 cm**-1
   4:         0.00 cm**-1
   5:         0.00 cm**-1
   6:        13.67 cm**-1
   7:        24.13 cm**-1
   8:        36.68 cm**-1
   9:        39.57 cm**-1
  10:        48.55 cm**-1
  11:        48.99 cm**-1
  12:        79.87 cm**-1
  13:        93.41 cm**-1
  14:        95.28 cm**-1
  15:        99.80 cm**-1
  16:       111.52 cm**-1
  17:       120.44 cm**-1
  18:       148.67 cm**-1
  19:       151.73 cm**-1
  20:       164.01 cm**-1
  21:       170.03 cm**-1
  22:       182.55 cm**-1
  23:       184.22 cm**-1
  24:       189.57 cm**-1
  25:       194.59 cm**-1
  26:       224.63 cm**-1
  27:       229.63 cm**-1
  28:       251.47 cm**-1
  29:       259.15 cm**-1
  30:       301.32 cm**-1
  31:       327.67 cm**-1
  32:       327.92 cm**-1
  33:       336.07 cm**-1
  34:       341.58 cm**-1
  35:       361.44 cm**-1
  36:       373.53 cm**-1
  37:       381.40 cm**-1
  38:       392.09 cm**-1
  39:       404.53 cm**-1
  40:       417.73 cm**-1
  41:       437.71 cm**-1
  42:       471.15 cm**-1
  43:       488.90 cm**-1
  44:       501.64 cm**-1
  45:       514.58 cm**-1
  46:       522.46 cm**-1
  47:       583.80 cm**-1
  48:       593.87 cm**-1
  49:       610.64 cm**-1
  50:       660.44 cm**-1
  51:       694.60 cm**-1
  52:       730.15 cm**-1
  53:       740.86 cm**-1
  54:       764.30 cm**-1
  55:       766.52 cm**-1
  56:       860.27 cm**-1
  57:       864.19 cm**-1
  58:       870.61 cm**-1
  59:       893.95 cm**-1
  60:       921.46 cm**-1
  61:       941.66 cm**-1
  62:       968.77 cm**-1
  63:       973.83 cm**-1
  64:       999.03 cm**-1
  65:      1005.93 cm**-1
  66:      1023.02 cm**-1
  67:      1030.34 cm**-1
  68:      1053.10 cm**-1
  69:      1057.07 cm**-1
  70:      1059.58 cm**-1
  71:      1078.65 cm**-1
  72:      1081.74 cm**-1
  73:      1099.62 cm**-1
  74:      1112.92 cm**-1
  75:      1114.85 cm**-1
  76:      1138.42 cm**-1
  77:      1143.05 cm**-1
  78:      1172.59 cm**-1
  79:      1176.82 cm**-1
  80:      1178.45 cm**-1
  81:      1194.90 cm**-1
  82:      1211.02 cm**-1
  83:      1221.12 cm**-1
  84:      1230.30 cm**-1
  85:      1241.67 cm**-1
  86:      1271.00 cm**-1
  87:      1280.19 cm**-1
  88:      1284.71 cm**-1
  89:      1308.65 cm**-1
  90:      1334.95 cm**-1
  91:      1362.84 cm**-1
  92:      1371.41 cm**-1
  93:      1396.06 cm**-1
  94:      1411.42 cm**-1
  95:      1417.70 cm**-1
  96:      1430.52 cm**-1
  97:      1431.47 cm**-1
  98:      1433.25 cm**-1
  99:      1436.46 cm**-1
 100:      1446.99 cm**-1
 101:      1476.75 cm**-1
 102:      1480.50 cm**-1
 103:      1489.95 cm**-1
 104:      1491.45 cm**-1
 105:      1493.40 cm**-1
 106:      1499.01 cm**-1
 107:      1500.87 cm**-1
 108:      1501.51 cm**-1
 109:      1503.15 cm**-1
 110:      1506.05 cm**-1
 111:      1509.40 cm**-1
 112:      1511.33 cm**-1
 113:      1515.62 cm**-1
 114:      1518.36 cm**-1
 115:      1522.18 cm**-1
 116:      1530.40 cm**-1
 117:      1533.86 cm**-1
 118:      1538.00 cm**-1
 119:      1603.07 cm**-1
 120:      1627.08 cm**-1
 121:      1725.33 cm**-1
 122:      1739.61 cm**-1
 123:      2993.18 cm**-1
 124:      3009.80 cm**-1
 125:      3011.53 cm**-1
 126:      3016.75 cm**-1
 127:      3019.28 cm**-1
 128:      3023.77 cm**-1
 129:      3024.45 cm**-1
 130:      3029.60 cm**-1
 131:      3033.96 cm**-1
 132:      3048.52 cm**-1
 133:      3059.29 cm**-1
 134:      3063.39 cm**-1
 135:      3070.23 cm**-1
 136:      3076.18 cm**-1
 137:      3082.23 cm**-1
 138:      3088.29 cm**-1
 139:      3095.50 cm**-1
 140:      3108.51 cm**-1
 141:      3111.78 cm**-1
 142:      3116.36 cm**-1
 143:      3129.17 cm**-1
 144:      3129.83 cm**-1
 145:      3130.06 cm**-1
 146:      3135.90 cm**-1
 147:      3136.95 cm**-1
 148:      3159.57 cm**-1
 149:      3756.18 cm**-1


------------
NORMAL MODES
------------

These modes are the Cartesian displacements weighted by the diagonal matrix
M(i,i)=1/sqrt(m[i]) where m[i] is the mass of the displaced atom
Thus, these vectors are normalized but *not* orthogonal

                  0          1          2          3          4          5    
      0       0.000000   0.000000   0.000000   0.000000   0.000000   0.000000
      1       0.000000   0.000000   0.000000   0.000000   0.000000   0.000000
      2       0.000000   0.000000   0.000000   0.000000   0.000000   0.000000
      3       0.000000   0.000000   0.000000   0.000000   0.000000   0.000000
      4       0.000000   0.000000   0.000000   0.000000   0.000000   0.000000
      5       0.000000   0.000000   0.000000   0.000000   0.000000   0.000000
      6       0.000000   0.000000   0.000000   0.000000   0.000000   0.000000
      7       0.000000   0.000000   0.000000   0.000000   0.000000   0.000000
      8       0.000000   0.000000   0.000000   0.000000   0.000000   0.000000
      9       0.000000   0.000000   0.000000   0.000000   0.000000   0.000000
     10       0.000000   0.000000   0.000000   0.000000   0.000000   0.000000
     11       0.000000   0.000000   0.000000   0.000000   0.000000   0.000000
     12       0.000000   0.000000   0.000000   0.000000   0.000000   0.000000
     13       0.000000   0.000000   0.000000   0.000000   0.000000   0.000000
     14       0.000000   0.000000   0.000000   0.000000   0.000000   0.000000
     15       0.000000   0.000000   0.000000   0.000000   0.000000   0.000000
     16       0.000000   0.000000   0.000000   0.000000   0.000000   0.000000
     17       0.000000   0.000000   0.000000   0.000000   0.000000   0.000000
     18       0.000000   0.000000   0.000000   0.000000   0.000000   0.000000
     19       0.000000   0.000000   0.000000   0.000000   0.000000   0.000000
     20       0.000000   0.000000   0.000000   0.000000   0.000000   0.000000
     21       0.000000   0.000000   0.000000   0.000000   0.000000   0.000000
     22       0.000000   0.000000   0.000000   0.000000   0.000000   0.000000
     23       0.000000   0.000000   0.000000   0.000000   0.000000   0.000000
     24       0.000000   0.000000   0.000000   0.000000   0.000000   0.000000
     25       0.000000   0.000000   0.000000   0.000000   0.000000   0.000000
     26       0.000000   0.000000   0.000000   0.000000   0.000000   0.000000
     27       0.000000   0.000000   0.000000   0.000000   0.000000   0.000000
     28       0.000000   0.000000   0.000000   0.000000   0.000000   0.000000
     29       0.000000   0.000000   0.000000   0.000000   0.000000   0.000000
     30       0.000000   0.000000   0.000000   0.000000   0.000000   0.000000
     31       0.000000   0.000000   0.000000   0.000000   0.000000   0.000000
     32       0.000000   0.000000   0.000000   0.000000   0.000000   0.000000
     33       0.000000   0.000000   0.000000   0.000000   0.000000   0.000000
     34       0.000000   0.000000   0.000000   0.000000   0.000000   0.000000
     35       0.000000   0.000000   0.000000   0.000000   0.000000   0.000000
     36       0.000000   0.000000   0.000000   0.000000   0.000000   0.000000
     37       0.000000   0.000000   0.000000   0.000000   0.000000   0.000000
     38       0.000000   0.000000   0.000000   0.000000   0.000000   0.000000
     39       0.000000   0.000000   0.000000   0.000000   0.000000   0.000000
     40       0.000000   0.000000   0.000000   0.000000   0.000000   0.000000
     41       0.000000   0.000000   0.000000   0.000000   0.000000   0.000000
     42       0.000000   0.000000   0.000000   0.000000   0.000000   0.000000
     43       0.000000   0.000000   0.000000   0.000000   0.000000   0.000000
     44       0.000000   0.000000   0.000000   0.000000   0.000000   0.000000
     45       0.000000   0.000000   0.000000   0.000000   0.000000   0.000000
     46       0.000000   0.000000   0.000000   0.000000   0.000000   0.000000
     47       0.000000   0.000000   0.000000   0.000000   0.000000   0.000000
     48       0.000000   0.000000   0.000000   0.000000   0.000000   0.000000
     49       0.000000   0.000000   0.000000   0.000000   0.000000   0.000000
     50       0.000000   0.000000   0.000000   0.000000   0.000000   0.000000
     51       0.000000   0.000000   0.000000   0.000000   0.000000   0.000000
     52       0.000000   0.000000   0.000000   0.000000   0.000000   0.000000
     53       0.000000   0.000000   0.000000   0.000000   0.000000   0.000000
     54       0.000000   0.000000   0.000000   0.000000   0.000000   0.000000
     55       0.000000   0.000000   0.000000   0.000000   0.000000   0.000000
     56       0.000000   0.000000   0.000000   0.000000   0.000000   0.000000
     57       0.000000   0.000000   0.000000   0.000000   0.000000   0.000000
     58       0.000000   0.000000   0.000000   0.000000   0.000000   0.000000
     59       0.000000   0.000000   0.000000   0.000000   0.000000   0.000000
     60       0.000000   0.000000   0.000000   0.000000   0.000000   0.000000
     61       0.000000   0.000000   0.000000   0.000000   0.000000   0.000000
     62       0.000000   0.000000   0.000000   0.000000   0.000000   0.000000
     63       0.000000   0.000000   0.000000   0.000000   0.000000   0.000000
     64       0.000000   0.000000   0.000000   0.000000   0.000000   0.000000
     65       0.000000   0.000000   0.000000   0.000000   0.000000   0.000000
     66       0.000000   0.000000   0.000000   0.000000   0.000000   0.000000
     67       0.000000   0.000000   0.000000   0.000000   0.000000   0.000000
     68       0.000000   0.000000   0.000000   0.000000   0.000000   0.000000
     69       0.000000   0.000000   0.000000   0.000000   0.000000   0.000000
     70       0.000000   0.000000   0.000000   0.000000   0.000000   0.000000
     71       0.000000   0.000000   0.000000   0.000000   0.000000   0.000000
     72       0.000000   0.000000   0.000000   0.000000   0.000000   0.000000
     73       0.000000   0.000000   0.000000   0.000000   0.000000   0.000000
     74       0.000000   0.000000   0.000000   0.000000   0.000000   0.000000
     75       0.000000   0.000000   0.000000   0.000000   0.000000   0.000000
     76       0.000000   0.000000   0.000000   0.000000   0.000000   0.000000
     77       0.000000   0.000000   0.000000   0.000000   0.000000   0.000000
     78       0.000000   0.000000   0.000000   0.000000   0.000000   0.000000
     79       0.000000   0.000000   0.000000   0.000000   0.000000   0.000000
     80       0.000000   0.000000   0.000000   0.000000   0.000000   0.000000
     81       0.000000   0.000000   0.000000   0.000000   0.000000   0.000000
     82       0.000000   0.000000   0.000000   0.000000   0.000000   0.000000
     83       0.000000   0.000000   0.000000   0.000000   0.000000   0.000000
     84       0.000000   0.000000   0.000000   0.000000   0.000000   0.000000
     85       0.000000   0.000000   0.000000   0.000000   0.000000   0.000000
     86       0.000000   0.000000   0.000000   0.000000   0.000000   0.000000
     87       0.000000   0.000000   0.000000   0.000000   0.000000   0.000000
     88       0.000000   0.000000   0.000000   0.000000   0.000000   0.000000
     89       0.000000   0.000000   0.000000   0.000000   0.000000   0.000000
     90       0.000000   0.000000   0.000000   0.000000   0.000000   0.000000
     91       0.000000   0.000000   0.000000   0.000000   0.000000   0.000000
     92       0.000000   0.000000   0.000000   0.000000   0.000000   0.000000
     93       0.000000   0.000000   0.000000   0.000000   0.000000   0.000000
     94       0.000000   0.000000   0.000000   0.000000   0.000000   0.000000
     95       0.000000   0.000000   0.000000   0.000000   0.000000   0.000000
     96       0.000000   0.000000   0.000000   0.000000   0.000000   0.000000
     97       0.000000   0.000000   0.000000   0.000000   0.000000   0.000000
     98       0.000000   0.000000   0.000000   0.000000   0.000000   0.000000
     99       0.000000   0.000000   0.000000   0.000000   0.000000   0.000000
    100       0.000000   0.000000   0.000000   0.000000   0.000000   0.000000
    101       0.000000   0.000000   0.000000   0.000000   0.000000   0.000000
    102       0.000000   0.000000   0.000000   0.000000   0.000000   0.000000
    103       0.000000   0.000000   0.000000   0.000000   0.000000   0.000000
    104       0.000000   0.000000   0.000000   0.000000   0.000000   0.000000
    105       0.000000   0.000000   0.000000   0.000000   0.000000   0.000000
    106       0.000000   0.000000   0.000000   0.000000   0.000000   0.000000
    107       0.000000   0.000000   0.000000   0.000000   0.000000   0.000000
    108       0.000000   0.000000   0.000000   0.000000   0.000000   0.000000
    109       0.000000   0.000000   0.000000   0.000000   0.000000   0.000000
    110       0.000000   0.000000   0.000000   0.000000   0.000000   0.000000
    111       0.000000   0.000000   0.000000   0.000000   0.000000   0.000000
    112       0.000000   0.000000   0.000000   0.000000   0.000000   0.000000
    113       0.000000   0.000000   0.000000   0.000000   0.000000   0.000000
    114       0.000000   0.000000   0.000000   0.000000   0.000000   0.000000
    115       0.000000   0.000000   0.000000   0.000000   0.000000   0.000000
    116       0.000000   0.000000   0.000000   0.000000   0.000000   0.000000
    117       0.000000   0.000000   0.000000   0.000000   0.000000   0.000000
    118       0.000000   0.000000   0.000000   0.000000   0.000000   0.000000
    119       0.000000   0.000000   0.000000   0.000000   0.000000   0.000000
    120       0.000000   0.000000   0.000000   0.000000   0.000000   0.000000
    121       0.000000   0.000000   0.000000   0.000000   0.000000   0.000000
    122       0.000000   0.000000   0.000000   0.000000   0.000000   0.000000
    123       0.000000   0.000000   0.000000   0.000000   0.000000   0.000000
    124       0.000000   0.000000   0.000000   0.000000   0.000000   0.000000
    125       0.000000   0.000000   0.000000   0.000000   0.000000   0.000000
    126       0.000000   0.000000   0.000000   0.000000   0.000000   0.000000
    127       0.000000   0.000000   0.000000   0.000000   0.000000   0.000000
    128       0.000000   0.000000   0.000000   0.000000   0.000000   0.000000
    129       0.000000   0.000000   0.000000   0.000000   0.000000   0.000000
    130       0.000000   0.000000   0.000000   0.000000   0.000000   0.000000
    131       0.000000   0.000000   0.000000   0.000000   0.000000   0.000000
    132       0.000000   0.000000   0.000000   0.000000   0.000000   0.000000
    133       0.000000   0.000000   0.000000   0.000000   0.000000   0.000000
    134       0.000000   0.000000   0.000000   0.000000   0.000000   0.000000
    135       0.000000   0.000000   0.000000   0.000000   0.000000   0.000000
    136       0.000000   0.000000   0.000000   0.000000   0.000000   0.000000
    137       0.000000   0.000000   0.000000   0.000000   0.000000   0.000000
    138       0.000000   0.000000   0.000000   0.000000   0.000000   0.000000
    139       0.000000   0.000000   0.000000   0.000000   0.000000   0.000000
    140       0.000000   0.000000   0.000000   0.000000   0.000000   0.000000
    141       0.000000   0.000000   0.000000   0.000000   0.000000   0.000000
    142       0.000000   0.000000   0.000000   0.000000   0.000000   0.000000
    143       0.000000   0.000000   0.000000   0.000000   0.000000   0.000000
    144       0.000000   0.000000   0.000000   0.000000   0.000000   0.000000
    145       0.000000   0.000000   0.000000   0.000000   0.000000   0.000000
    146       0.000000   0.000000   0.000000   0.000000   0.000000   0.000000
    147       0.000000   0.000000   0.000000   0.000000   0.000000   0.000000
    148       0.000000   0.000000   0.000000   0.000000   0.000000   0.000000
    149       0.000000   0.000000   0.000000   0.000000   0.000000   0.000000
                  6          7          8          9         10         11    
      0       0.096538   0.053996   0.002533  -0.041718  -0.033799   0.017025
      1       0.030752  -0.014052   0.021151   0.006715   0.035101   0.029909
      2      -0.121733  -0.076335  -0.034375  -0.001594  -0.007269  -0.000405
      3       0.069930   0.022392  -0.003816  -0.026342  -0.028019  -0.000918
      4       0.015883  -0.003018   0.026481  -0.017629   0.023825   0.028440
      5      -0.059800  -0.035429  -0.029337  -0.000144   0.002430   0.035345
      6       0.075162  -0.011895  -0.036833   0.004983  -0.006947   0.022315
      7       0.020637   0.002808   0.032431  -0.018441   0.025109   0.027325
      8      -0.023842   0.001960   0.008763   0.001532   0.014076   0.022423
      9       0.109656  -0.013386  -0.072323   0.023572  -0.021780   0.058903
     10       0.037496  -0.001200   0.040771  -0.004930   0.068635   0.054671
     11      -0.052964   0.000800   0.059293  -0.011377   0.067714   0.000998
     12       0.077919  -0.045665  -0.086704   0.070549  -0.058710  -0.069983
     13       0.016204  -0.090370  -0.088951   0.151844  -0.102283  -0.217242
     14      -0.105914  -0.031330   0.074741   0.025567   0.055363  -0.151782
     15       0.047296  -0.042367  -0.033740   0.011403   0.037308   0.033295
     16       0.009059   0.015548   0.035780  -0.038125  -0.006188   0.010758
     17       0.043069   0.041114  -0.001398   0.015943  -0.025004   0.025719
     18       0.055933  -0.074206  -0.065384   0.036080   0.079489   0.078029
     19       0.015568   0.022323   0.042766  -0.037100  -0.006778   0.007777
     20       0.078471   0.077612   0.035398   0.022334  -0.028288   0.009478
     21       0.010633  -0.104943  -0.056871   0.056298   0.082709   0.022685
     22      -0.014097  -0.012898   0.007350  -0.037683  -0.000529   0.018390
     23       0.092495   0.097562   0.061102   0.026387  -0.033058  -0.007421
     24       0.034626   0.018939   0.016328  -0.039319  -0.015164  -0.025315
     25       0.000047   0.005530   0.028108  -0.041262  -0.007133   0.017899
     26      -0.026216  -0.023843  -0.054902  -0.001517  -0.040171   0.058356
     27       0.025097   0.049607   0.039052  -0.062704  -0.031649  -0.056798
     28      -0.002642   0.000350   0.024342  -0.041258  -0.011260   0.021289
     29      -0.057010  -0.051470  -0.074736  -0.017107  -0.087754   0.067466
     30       0.010699  -0.009878   0.015077  -0.032420   0.002930  -0.017300
     31      -0.012381   0.018314   0.032408  -0.061261  -0.034050   0.001896
     32       0.035403   0.012275  -0.058480   0.012481  -0.040376   0.062872
     33      -0.018343  -0.010623   0.011744  -0.046782  -0.018037  -0.017172
     34      -0.029920   0.029499   0.039313  -0.073433  -0.052695  -0.015697
     35       0.063255   0.022672  -0.047900   0.024077  -0.024352   0.048108
     36      -0.006014   0.005071   0.014680  -0.015772   0.033293  -0.045698
     37      -0.041819   0.040972  -0.006733  -0.042110  -0.010108  -0.014782
     38       0.088616   0.033225  -0.007044   0.036956   0.002982   0.012683
     39      -0.008108  -0.000125   0.020883  -0.025455   0.028467  -0.046940
     40      -0.026081   0.079909  -0.048999   0.035835   0.034227  -0.010474
     41       0.085738   0.017366   0.037639   0.005012   0.043088  -0.045392
     42       0.002500   0.014184   0.032418   0.003019   0.083861  -0.088635
     43      -0.044608   0.081577  -0.116384   0.035163   0.052381  -0.003245
     44       0.112450   0.028994   0.110244   0.031326   0.078348  -0.091829
     45      -0.017189  -0.018911   0.015032  -0.061748  -0.023806  -0.011122
     46       0.009876   0.120649  -0.033327   0.112399   0.067588  -0.021343
     47       0.053644  -0.013269   0.025973  -0.050013   0.050021  -0.064026
     48       0.015001  -0.038367  -0.003193  -0.009417   0.031248   0.008445
     49      -0.008217   0.023208   0.035435  -0.061211  -0.034576  -0.001247
     50       0.074145   0.041487  -0.043179   0.024710  -0.038587   0.051301
     51      -0.006927  -0.059724   0.000795  -0.001140   0.047820   0.010820
     52      -0.018807   0.032981   0.038923  -0.082755  -0.056683  -0.012526
     53       0.131591   0.068418  -0.055992   0.040970  -0.041030   0.061016
     54       0.110466  -0.040397  -0.108880   0.070528  -0.053905   0.003285
     55       0.034322  -0.076191  -0.053139   0.124073  -0.015782  -0.111195
     56      -0.123064  -0.026212   0.120179   0.006083   0.111563  -0.144598
     57       0.034817  -0.102631  -0.122400   0.155702  -0.120953  -0.269493
     58      -0.007805  -0.135456  -0.167573   0.232357  -0.239340  -0.406652
     59      -0.082597   0.009244   0.136735  -0.044766   0.163596   0.013594
     60       0.065892  -0.017411  -0.038038   0.017309  -0.020999  -0.028617
     61       0.006755  -0.126203  -0.141790   0.214422  -0.174319  -0.328650
     62      -0.153463  -0.101800  -0.019621   0.144645  -0.118994  -0.446113
     63       0.022379  -0.131896  -0.088165   0.079414   0.124279   0.066631
     64      -0.005665  -0.002711   0.017726  -0.037823  -0.002109   0.015824
     65       0.120739   0.125079   0.088486   0.029799  -0.031564  -0.008717
     66      -0.017129  -0.104100  -0.035136   0.052262   0.061387  -0.026534
     67      -0.031959  -0.010032   0.005743  -0.059062  -0.024961   0.007449
     68       0.117683   0.097566   0.037216   0.024302  -0.016427   0.043949
     69      -0.007073  -0.103251  -0.041973   0.052822   0.067658  -0.009922
     70      -0.026719  -0.052639  -0.027714  -0.016986   0.032258   0.042162
     71       0.050151   0.086202   0.079588   0.026537  -0.052154  -0.066907
     72      -0.021498   0.018859   0.026405  -0.048345   0.066038  -0.056553
     73      -0.011770  -0.032373   0.001104  -0.029988  -0.007184   0.045051
     74      -0.156139  -0.133554  -0.114520   0.018829   0.113358   0.083553
     75      -0.036641   0.009342   0.021970  -0.043492   0.095415  -0.057714
     76      -0.005429   0.017983   0.034878  -0.066004  -0.074362   0.006209
     77       0.020730   0.011973  -0.045850  -0.057722  -0.292709   0.058792
     78       0.126519   0.147249   0.088173  -0.115004  -0.278431  -0.085540
     79       0.006812   0.010187   0.033386  -0.026702   0.049068   0.017479
     80      -0.057853  -0.052779  -0.077555  -0.027152  -0.129429   0.068981
     81      -0.046085  -0.009139  -0.001324  -0.057401  -0.040972  -0.012012
     82      -0.027346   0.024724   0.065458  -0.096200  -0.085431  -0.018021
     83       0.050163   0.018787  -0.027351  -0.006442  -0.072209   0.048143
     84      -0.024423  -0.026177   0.016840  -0.069819  -0.051830   0.002648
     85      -0.036880   0.036387   0.050749  -0.081486  -0.070257  -0.025487
     86       0.077444   0.025933  -0.067473   0.053566   0.026841   0.045597
     87       0.006271   0.023091   0.017526   0.017950   0.081202  -0.072412
     88      -0.067615   0.012276  -0.018811  -0.095589  -0.027299  -0.010606
     89       0.109471   0.053762   0.004674   0.074345  -0.007518   0.024195
     90       0.011092   0.026004   0.037463   0.026058   0.125301  -0.118398
     91      -0.072250   0.042379  -0.115074  -0.032713   0.025633   0.000321
     92       0.133121   0.058669   0.104084   0.080292   0.066866  -0.067225
     93       0.010163   0.044004  -0.024014   0.048207   0.085155  -0.060096
     94      -0.017423   0.122283  -0.124137   0.104576   0.081282  -0.006467
     95       0.132531   0.037250   0.169103   0.052204   0.107906  -0.129226
     96      -0.005324  -0.016953   0.092582  -0.042846   0.084356  -0.119827
     97      -0.057122   0.082561  -0.167318   0.030821   0.065524   0.000087
     98       0.092879   0.000495   0.119259  -0.016190   0.091865  -0.118531
     99      -0.008710  -0.035144  -0.003996  -0.089960  -0.057326   0.009409
    100       0.025670   0.161814   0.002050   0.175836   0.078374  -0.015038
    101       0.056581  -0.026576   0.011996  -0.072331   0.031080  -0.054001
    102      -0.008157  -0.021259   0.005776  -0.062731  -0.022690  -0.013426
    103       0.031865   0.132693  -0.037671   0.139931   0.091870  -0.038064
    104       0.053109   0.020655   0.059327   0.007752   0.090665  -0.083642
    105      -0.047464  -0.008059   0.041637  -0.059082  -0.034124   0.002408
    106      -0.002111   0.096020  -0.054283   0.076802   0.058142  -0.019953
    107       0.015804  -0.071910  -0.016746  -0.140694   0.022356  -0.058238
    108      -0.017912  -0.014463   0.023215  -0.125289  -0.031899  -0.014515
    109       0.016656   0.123425  -0.029611   0.137663   0.074802  -0.024654
    110      -0.019264  -0.089168  -0.024718  -0.144629   0.007911  -0.043196
    111      -0.054545  -0.003927   0.046948  -0.062000  -0.037959   0.005560
    112      -0.008710   0.097070  -0.051448   0.044633   0.046455  -0.016535
    113       0.049319  -0.098674  -0.058501  -0.227851   0.019063  -0.074268
    114      -0.106150   0.013353   0.079105   0.037838  -0.046146   0.037470
    115      -0.028967   0.040370  -0.112536   0.010097   0.037544  -0.010927
    116      -0.017438  -0.064316   0.001816  -0.090885   0.014458  -0.038338
    117      -0.132997  -0.007678   0.137854   0.115922  -0.068214   0.073230
    118      -0.082636   0.106231  -0.249126  -0.062293   0.057932  -0.032059
    119       0.022402  -0.076773   0.017813  -0.114065   0.020963  -0.053802
    120      -0.133722   0.065011   0.044917   0.046435  -0.034126   0.032094
    121       0.006969  -0.092085  -0.017457   0.027021  -0.006340   0.025516
    122      -0.092557  -0.037214  -0.003778  -0.020483  -0.000920  -0.003422
    123      -0.103375   0.100268  -0.036827  -0.054111  -0.002777  -0.016193
    124       0.083933  -0.211308   0.192392   0.132859  -0.047016   0.068285
    125      -0.158407  -0.010862  -0.032208   0.019783  -0.009910   0.020089
    126      -0.158647   0.237443  -0.147024  -0.060735   0.040209  -0.047360
    127       0.089107  -0.252113   0.204302   0.122133  -0.060931   0.077976
    128      -0.210086  -0.003047  -0.128257  -0.035278  -0.012442   0.020132
    129      -0.053227   0.070714  -0.059622  -0.138131   0.004726  -0.043738
    130       0.101713  -0.157525   0.248031   0.202757  -0.029067   0.061908
    131      -0.137563  -0.023135  -0.041891  -0.015382  -0.006687   0.008509
    132      -0.076741   0.022322   0.031426  -0.039674  -0.029240   0.005812
    133       0.123274  -0.327658   0.297193   0.157897  -0.087033   0.102196
    134      -0.182732   0.016852   0.049690   0.144867  -0.016836   0.050564
    135      -0.200438   0.093610   0.088340   0.165075  -0.052884   0.077423
    136      -0.027675  -0.139196  -0.113800  -0.062836  -0.022575   0.029692
    137      -0.118972  -0.025908   0.012746   0.025873  -0.008269   0.014327
    138      -0.220494   0.065369   0.148714   0.236322  -0.077377   0.113399
    139      -0.083285  -0.051034  -0.262249  -0.134457   0.006967  -0.000139
    140      -0.069421  -0.044453   0.031175  -0.007388   0.000515  -0.005814
    141      -0.253210   0.213570  -0.000346   0.167381  -0.018711   0.055581
    142      -0.029062  -0.168254  -0.119207  -0.079058  -0.032545   0.035811
    143      -0.172751  -0.009476  -0.087532  -0.025178  -0.009267   0.014119
    144      -0.180713   0.026452   0.149808   0.185431  -0.076969   0.098972
    145       0.003801  -0.240486  -0.032885  -0.046320  -0.056851   0.057776
    146      -0.138202  -0.013453   0.107633   0.149270  -0.022786   0.050124
    147       0.125760   0.119673   0.037923  -0.088934  -0.360312  -0.107946
    148       0.004393  -0.043085   0.007216   0.017666   0.166288   0.075752
    149      -0.197682  -0.161303  -0.075213   0.031351   0.378883   0.135071
                 12         13         14         15         16         17    
      0      -0.020243  -0.095760  -0.012435  -0.023071  -0.124130  -0.005159
      1      -0.014578   0.042335   0.008847   0.008665   0.054697   0.038135
      2       0.008151   0.059960  -0.030328   0.097843   0.140410  -0.012482
      3      -0.030755  -0.044531  -0.006240   0.009041  -0.051447   0.027068
      4      -0.003615   0.009193  -0.012653   0.008117   0.015005   0.014579
      5       0.019334   0.004932  -0.021602   0.040695   0.056208  -0.042397
      6      -0.015481  -0.018147  -0.007643   0.015906  -0.027262   0.057040
      7      -0.007267   0.008307  -0.008679   0.004847   0.014538   0.011151
      8      -0.001750  -0.009780   0.003288   0.013238   0.048596  -0.054802
      9       0.018624   0.017510  -0.021768   0.039151   0.010892   0.016361
     10      -0.012241   0.022280   0.002347  -0.006416   0.030944   0.049348
     11      -0.047701  -0.042550   0.029002  -0.023537   0.014927   0.026881
     12       0.006676  -0.034356  -0.013940   0.005842  -0.036372   0.058476
     13       0.056818   0.001293  -0.035158  -0.001937   0.028502  -0.007970
     14      -0.094303  -0.134397   0.057439  -0.089378  -0.073168   0.130076
     15      -0.021768  -0.006309  -0.004202   0.016089  -0.004763   0.082610
     16      -0.008696  -0.008557  -0.014735   0.009917  -0.005554  -0.012503
     17       0.012096  -0.008135   0.006282   0.006619   0.033557  -0.078320
     18      -0.021624  -0.031962   0.021817  -0.003433   0.075420   0.097944
     19      -0.006177   0.006463  -0.021912   0.014840  -0.020147  -0.003659
     20       0.022817   0.072483  -0.026583   0.030318  -0.046064  -0.034752
     21      -0.073096   0.021794   0.104393  -0.022100  -0.087964  -0.262657
     22      -0.025710  -0.087396   0.026571  -0.019597   0.061745  -0.097318
     23       0.028843   0.148021  -0.048336   0.052222  -0.131363  -0.025944
     24      -0.023205  -0.057583  -0.025338   0.025177  -0.015746  -0.000614
     25      -0.008372  -0.002431  -0.017964   0.013654  -0.007983   0.007569
     26       0.006271   0.015388  -0.001039   0.023053  -0.007707  -0.009808
     27      -0.025269  -0.120243  -0.020911   0.019583   0.032378  -0.084744
     28      -0.011100   0.011291  -0.019348   0.017824  -0.021573   0.024130
     29      -0.017584   0.097588  -0.008838   0.056970  -0.094205   0.083744
     30      -0.025600  -0.005792  -0.030864   0.049004   0.003934   0.019626
     31      -0.011611  -0.024451  -0.019760   0.013700  -0.025554  -0.010351
     32       0.013488  -0.045682   0.015693  -0.023111  -0.014645  -0.021297
     33      -0.011381  -0.009807  -0.034144   0.074801   0.033359  -0.010589
     34      -0.014984  -0.019775  -0.021355   0.007271  -0.041463  -0.019336
     35      -0.007750  -0.034690   0.016128  -0.069604  -0.063918   0.013273
     36       0.008049   0.024173  -0.022578   0.054300   0.054681  -0.005975
     37       0.044951  -0.010561   0.031821   0.020026  -0.021448  -0.019021
     38      -0.035540  -0.002020  -0.009665  -0.105775  -0.060580   0.020463
     39       0.010208   0.023698  -0.025590   0.054906   0.057207  -0.009255
     40       0.036367   0.009024   0.056321   0.008482  -0.022699   0.005257
     41      -0.008763   0.032634  -0.014602  -0.075209  -0.004946  -0.000010
     42       0.010762   0.066112  -0.029317   0.078597   0.112942  -0.013551
     43       0.060652  -0.002382   0.112237   0.051280  -0.044553   0.030875
     44      -0.032371   0.082722  -0.070642  -0.091631   0.066832  -0.027886
     45       0.019368  -0.000153  -0.023284   0.012450   0.020470  -0.009059
     46      -0.017133   0.030173   0.010015  -0.004914   0.000155   0.002771
     47       0.043677   0.031335   0.036744  -0.023470   0.001721   0.003588
     48      -0.031324   0.027163  -0.010885   0.033728  -0.038852   0.048672
     49      -0.008461  -0.031837  -0.023213   0.014777  -0.010902  -0.012963
     50       0.026657  -0.073819   0.008333  -0.015004   0.076665  -0.037612
     51      -0.041183   0.073314   0.001980   0.035608  -0.086902   0.018265
     52      -0.008465  -0.051597  -0.034803   0.022020  -0.004357  -0.007090
     53       0.043438  -0.130336   0.004111  -0.028824   0.157562   0.004802
     54       0.036881   0.028873  -0.026432   0.041866   0.037599   0.025542
     55       0.025853   0.035123  -0.001677  -0.013520   0.085235   0.099081
     56      -0.143736  -0.168647   0.092376  -0.130518  -0.101224   0.235322
     57      -0.004290  -0.102751  -0.002397  -0.041756  -0.091295   0.128479
     58       0.110158  -0.033932  -0.079349   0.011691  -0.020574  -0.125739
     59      -0.131426  -0.099329   0.087909  -0.092549  -0.029974   0.204610
     60      -0.021467  -0.067476  -0.007249  -0.008010  -0.089852   0.058272
     61       0.085267  -0.006452  -0.051281   0.001822   0.026793  -0.037676
     62      -0.047466  -0.209402   0.017722  -0.099261  -0.159455   0.035703
     63      -0.080240  -0.034784   0.151465  -0.058506   0.052392  -0.246911
     64      -0.019668  -0.059737   0.011688  -0.009138   0.038526  -0.066892
     65       0.046488   0.225744  -0.087169   0.079044  -0.182474   0.070684
     66      -0.092394   0.078246   0.115346  -0.010097  -0.237792  -0.430933
     67      -0.022237  -0.119955   0.006625  -0.012365   0.054460  -0.087405
     68       0.051421   0.077116  -0.067030   0.041501   0.031932   0.165547
     69      -0.084542   0.059414   0.108527  -0.012847  -0.188421  -0.367589
     70      -0.049731  -0.157082   0.097786  -0.064352   0.163716  -0.200359
     71      -0.004849   0.201374  -0.011931   0.054785  -0.305608  -0.290158
     72       0.093807  -0.184552  -0.133985   0.034040  -0.045443  -0.103972
     73      -0.002649   0.076714  -0.040185   0.038175  -0.096893   0.116228
     74       0.229014   0.004549  -0.251306   0.096906  -0.299651   0.100595
     75       0.130869  -0.199148  -0.167509   0.040553  -0.068982  -0.107791
     76      -0.064312   0.032787   0.019542   0.023708   0.002728   0.017722
     77      -0.253689   0.214323   0.206096   0.033523   0.053089   0.109393
     78      -0.313898  -0.011950   0.256817  -0.017263   0.269470  -0.111954
     79       0.036607  -0.067766  -0.043562  -0.006525   0.013236  -0.046726
     80      -0.054402   0.142420   0.014564   0.067544  -0.104577   0.120240
     81       0.006150  -0.013282  -0.024687   0.100095   0.054486  -0.029102
     82      -0.055486  -0.025590  -0.050897  -0.001314  -0.063942  -0.014944
     83      -0.040074  -0.043285  -0.009544  -0.063589  -0.073684   0.005973
     84      -0.030418  -0.029247  -0.051579   0.089693   0.024074  -0.015291
     85      -0.027704  -0.015090  -0.030010  -0.000549  -0.048110  -0.021515
     86       0.025845  -0.025016   0.041938  -0.072542  -0.047305   0.020287
     87       0.018516   0.052175  -0.016717   0.045211   0.080394  -0.005113
     88       0.083059  -0.033666   0.058100   0.053350  -0.032495  -0.023407
     89      -0.083410   0.004670  -0.042272  -0.136704  -0.064683   0.024084
     90       0.007452   0.098388  -0.034394   0.094281   0.154000  -0.015520
     91       0.118747  -0.019965   0.149192   0.074402  -0.044930   0.014835
     92      -0.089732   0.070412  -0.104349  -0.130984   0.028143  -0.009249
     93      -0.032861   0.046823  -0.024917   0.070057   0.057938   0.024902
     94       0.000907   0.014973   0.077736   0.030415  -0.046846   0.050445
     95      -0.044364   0.124398  -0.112712  -0.103923   0.129962  -0.052754
     96       0.056424   0.088382  -0.034169   0.087753   0.172985  -0.054040
     97       0.073170  -0.009089   0.147966   0.081647  -0.059542   0.049716
     98       0.025064   0.097418  -0.039214  -0.052702   0.109906  -0.048421
     99      -0.009891  -0.033456  -0.050873   0.031151  -0.001658  -0.014397
    100      -0.015070   0.064124   0.001451  -0.100849   0.008483   0.002777
    101       0.027747   0.009967   0.022701  -0.003193  -0.010983   0.000665
    102      -0.006264  -0.014016  -0.044795   0.048431   0.021877  -0.013620
    103      -0.067265   0.021481  -0.033011   0.056069   0.019499  -0.006245
    104       0.068362   0.079705   0.057041  -0.077358   0.030007   0.008773
    105       0.105553   0.041609   0.051774  -0.111795   0.012015   0.009471
    106      -0.010957   0.015997   0.021771   0.029757  -0.007122   0.006071
    107       0.079770   0.006488   0.082243   0.029244  -0.018079   0.014880
    108       0.159889   0.051346   0.099311  -0.137891   0.002508   0.021167
    109      -0.061609   0.013769  -0.029494   0.050221   0.007281  -0.008825
    110       0.083220   0.001951   0.091126   0.030666  -0.023263   0.019031
    111       0.127833   0.050006   0.071339  -0.141203   0.009360   0.014720
    112       0.052357   0.032980   0.076043  -0.038842  -0.013561   0.020853
    113       0.107888  -0.003142   0.106157   0.044966  -0.024478   0.021923
    114       0.070339   0.036627   0.026331  -0.117294   0.015846   0.005186
    115      -0.028616   0.009132   0.003908   0.033311  -0.007774   0.005537
    116       0.059433   0.001875   0.068659   0.031377  -0.017602   0.012936
    117       0.045438   0.019860   0.006024  -0.101684   0.016983   0.000383
    118      -0.063412   0.031315  -0.026504  -0.010969  -0.003555   0.004202
    119       0.090807   0.003822   0.095168   0.039272  -0.020197   0.016785
    120       0.050885   0.030801   0.017752  -0.095361   0.014269   0.004759
    121      -0.010706   0.018017  -0.003842  -0.029269   0.000486   0.001025
    122      -0.007342  -0.014641   0.013257   0.042756  -0.012939   0.002664
    123       0.085634   0.059717   0.047260  -0.127798   0.015116   0.012967
    124       0.061856  -0.021193   0.065668   0.036704  -0.016277   0.010619
    125      -0.075351  -0.021707  -0.048542   0.039092  -0.005319  -0.009618
    126       0.035307   0.032835   0.035629  -0.001300   0.001450   0.017517
    127       0.064334  -0.001686   0.050844  -0.036329  -0.005619   0.005068
    128      -0.131989   0.026036  -0.127900  -0.105380   0.022321  -0.027380
    129       0.135269   0.097209   0.074134  -0.215348   0.023070   0.017134
    130       0.087030  -0.088233   0.134190   0.251248  -0.051379   0.029231
    131      -0.054439  -0.005833  -0.037106   0.002220  -0.001966  -0.007800
    132       0.108975   0.070951   0.050535  -0.191762   0.022134   0.009697
    133       0.096459  -0.006112   0.071016  -0.055040  -0.006292   0.005817
    134      -0.097797  -0.091880  -0.032481   0.222210  -0.030608  -0.004039
    135      -0.012280  -0.010532  -0.025247  -0.025960   0.011077  -0.004209
    136      -0.061697   0.081875  -0.092829  -0.219747   0.034317  -0.017255
    137      -0.033154  -0.031208  -0.004458   0.070932  -0.014327  -0.001062
    138      -0.035900  -0.026823  -0.049526  -0.019939   0.013946  -0.011107
    139      -0.112235   0.101852  -0.135279  -0.243657   0.041035  -0.021305
    140       0.017370  -0.025505   0.042396   0.077491  -0.020727   0.007993
    141      -0.048893  -0.038664  -0.025914   0.080994  -0.003812   0.000771
    142      -0.069778   0.100682  -0.115569  -0.281629   0.045142  -0.022908
    143      -0.093653   0.003920  -0.079496  -0.031702   0.007258  -0.014907
    144      -0.001700  -0.001569  -0.032497  -0.076771   0.019278  -0.008779
    145      -0.044622   0.101549  -0.105230  -0.309345   0.048476  -0.024311
    146      -0.044989  -0.086413   0.008265   0.189875  -0.030063   0.000490
    147      -0.337069   0.280013   0.313008   0.110705   0.232446   0.086323
    148       0.121978  -0.122009  -0.137954  -0.040005  -0.100006  -0.006565
    149       0.408918  -0.422531  -0.460560  -0.046238  -0.314091  -0.143241
                 18         19         20         21         22         23    
      0      -0.034432  -0.000443   0.014532   0.046667   0.011452  -0.016978
      1       0.004492   0.000511  -0.032057  -0.009672  -0.009291   0.022659
      2       0.076331  -0.012226  -0.016349  -0.083667  -0.037673  -0.001385
      3      -0.022952  -0.003124  -0.005112  -0.014743  -0.009319  -0.002633
      4       0.006228  -0.000641  -0.016699   0.002744  -0.002882   0.007826
      5       0.056117  -0.005774   0.001342   0.014142  -0.006755  -0.007642
      6      -0.010827  -0.003541  -0.008180  -0.009767  -0.023753   0.012205
      7       0.003622  -0.000185  -0.017216   0.002966   0.000953   0.004657
      8       0.033249  -0.002619  -0.001096   0.014982   0.007150  -0.011128
      9       0.013546  -0.003973   0.009291  -0.003014  -0.020677   0.009045
     10       0.009726   0.002072   0.014490   0.005053   0.002125   0.009685
     11       0.009088  -0.000530   0.003482   0.008174   0.002576  -0.002380
     12      -0.014207  -0.002462   0.016075  -0.002605  -0.024262   0.010151
     13       0.039354   0.001945   0.059738   0.009572   0.022818  -0.019543
     14      -0.055642   0.002633   0.000146   0.006765  -0.010491   0.009418
     15       0.023236  -0.004852  -0.015842  -0.005526  -0.025365   0.013026
     16      -0.007545  -0.001249  -0.010992  -0.002074  -0.001233   0.000800
     17      -0.017237   0.001136   0.005903   0.011250   0.012158  -0.007806
     18       0.026178  -0.002408  -0.031768   0.014777  -0.001008  -0.019628
     19      -0.004703  -0.001613  -0.013365  -0.003160  -0.001674   0.000087
     20      -0.001961  -0.000364  -0.003179   0.004974   0.009081  -0.011200
     21      -0.060787   0.005495   0.006492  -0.013171   0.012683  -0.007412
     22      -0.055778   0.003048   0.001676  -0.001143   0.008867   0.017092
     23       0.020162  -0.002464  -0.008917  -0.001207   0.004642  -0.023511
     24       0.010328  -0.005939  -0.001405  -0.034363  -0.008089  -0.008309
     25       0.001250  -0.001874  -0.007535  -0.000216  -0.003853  -0.000117
     26       0.009777  -0.002296   0.009023   0.040751  -0.005634  -0.006046
     27       0.119080  -0.015099   0.010619  -0.040888  -0.027551  -0.035539
     28      -0.022701  -0.000368  -0.007650   0.002255   0.000548   0.003586
     29      -0.134986   0.005481   0.018127   0.051927   0.020708   0.007476
     30       0.010675  -0.004836  -0.005387  -0.018281   0.000990   0.002745
     31       0.001960  -0.003448  -0.000711  -0.007142  -0.007804  -0.008972
     32       0.008376  -0.000912   0.007304   0.021149  -0.012331  -0.011761
     33      -0.020771  -0.002190   0.007870   0.017948   0.012884   0.004234
     34       0.008024  -0.001166   0.010267  -0.001833   0.004713  -0.017521
     35       0.057530  -0.000393  -0.002392  -0.028176  -0.007699  -0.014717
     36      -0.028077   0.000212   0.004441   0.012908   0.019751   0.010520
     37      -0.022814  -0.005287   0.011398   0.022229  -0.024457  -0.028850
     38       0.083485   0.004774  -0.008557  -0.059230   0.020096  -0.001701
     39      -0.033027   0.001694   0.005802   0.016169   0.021919   0.010518
     40       0.001431  -0.011708   0.001865   0.007462  -0.025094  -0.016648
     41       0.025932   0.001997  -0.003497  -0.024285  -0.004092  -0.007692
     42      -0.079869  -0.006205   0.005607   0.052154  -0.005022   0.016213
     43       0.023094  -0.033533  -0.006363  -0.008647  -0.064559  -0.024035
     44      -0.037191   0.013947   0.003757   0.023851   0.003596   0.002670
     45      -0.006267   0.016143   0.008475   0.000775   0.049589   0.008245
     46       0.001435  -0.011643  -0.001000   0.001942  -0.012385  -0.004911
     47       0.004049  -0.007727  -0.002485  -0.004589  -0.031418  -0.013476
     48       0.038431  -0.006402  -0.011074  -0.006897  -0.013548  -0.002033
     49      -0.006057  -0.002837  -0.000597  -0.008523  -0.006724  -0.001058
     50      -0.039325   0.002409   0.002768   0.006411  -0.005033   0.011984
     51       0.069787  -0.008337  -0.009698   0.005240  -0.016916  -0.016093
     52      -0.008278  -0.003349   0.004442  -0.014071  -0.001125  -0.005246
     53      -0.099877   0.006828  -0.007232  -0.011864  -0.008081   0.044820
     54       0.038529  -0.000385   0.212379  -0.033030  -0.005581  -0.023274
     55       0.057929   0.012954   0.571947  -0.077783   0.038823  -0.074556
     56      -0.091022   0.008436   0.178423  -0.026476  -0.016389   0.001541
     57      -0.046805   0.001769   0.124809  -0.017577  -0.023279  -0.002630
     58       0.035708  -0.008028  -0.380996   0.088696   0.016285   0.018938
     59      -0.048462   0.009224   0.301975  -0.048044  -0.005942  -0.016399
     60      -0.055898  -0.007225  -0.271381   0.041508  -0.046919   0.057335
     61       0.050906   0.001135   0.045802   0.015467   0.030038  -0.028065
     62      -0.082254  -0.006842  -0.466185   0.090589  -0.020387   0.050899
     63      -0.096972   0.014782  -0.065962   0.062503   0.325617  -0.505889
     64      -0.039166   0.001532  -0.003037  -0.001568   0.004866   0.012635
     65       0.066188  -0.005713  -0.035240   0.009425   0.041927  -0.116815
     66      -0.078526   0.003924   0.061534  -0.065182  -0.144868   0.257504
     67      -0.043692  -0.002063   0.052779  -0.043681  -0.198210   0.362137
     68       0.045058  -0.002378  -0.054969   0.044220   0.117646  -0.215206
     69      -0.069712   0.003969   0.045606  -0.050259  -0.106387   0.191397
     70      -0.123188   0.013473  -0.035247   0.048115   0.241202  -0.330066
     71      -0.025402  -0.001638   0.060255  -0.061264  -0.158646   0.265280
     72       0.003639  -0.013100   0.000572  -0.210492  -0.034492  -0.086982
     73      -0.187500   0.009998  -0.015813  -0.024623   0.024336   0.018969
     74      -0.465057   0.015863  -0.006332  -0.300032   0.021836  -0.084951
     75      -0.043041  -0.012077  -0.003599  -0.273436  -0.036636  -0.106104
     76       0.026125  -0.003016   0.008607   0.067866   0.005017   0.011306
     77       0.106041   0.000040   0.047133   0.396218   0.035997   0.104146
     78       0.497147  -0.028365   0.044143   0.351436  -0.029646   0.060451
     79       0.067882  -0.006085  -0.015278  -0.032226  -0.021729  -0.015107
     80      -0.165275   0.007989   0.024253   0.091515   0.033025   0.022794
     81      -0.055313  -0.001160   0.021815   0.060131   0.013640   0.000829
     82       0.035947  -0.000211   0.011153  -0.020888   0.020982  -0.014375
     83       0.066535   0.001287   0.006730  -0.023222   0.009958  -0.013418
     84      -0.018682  -0.003051   0.008901   0.022418   0.012323   0.005242
     85       0.016514   0.000937   0.016672  -0.002790   0.019497  -0.017956
     86       0.044852  -0.002202  -0.011964  -0.030992  -0.026461  -0.014708
     87      -0.036883  -0.000567   0.001088   0.010720   0.019161   0.015896
     88      -0.040269  -0.011712   0.015251   0.033873  -0.060546  -0.051588
     89       0.108959   0.012074  -0.010758  -0.071760   0.059409   0.019324
     90      -0.110860  -0.012004   0.004231   0.073094  -0.013878   0.028323
     91      -0.051195  -0.034115   0.015381   0.109708  -0.283188  -0.164407
     92       0.069924   0.020155  -0.017639  -0.119739   0.240367   0.137693
     93       0.045970  -0.015682  -0.022274  -0.105303   0.205167   0.147543
     94       0.104775  -0.034813  -0.030214  -0.136335   0.163879   0.124142
     95      -0.099905   0.023852   0.011500   0.075300  -0.003263   0.004244
     96      -0.213676   0.003492   0.034767   0.218740  -0.226239  -0.120886
     97       0.040263  -0.048469  -0.012471  -0.021559  -0.089314  -0.027153
     98      -0.149961   0.008104   0.025973   0.172633  -0.236580  -0.133941
     99       0.010010   0.029407   0.014088  -0.007686   0.091944   0.011802
    100       0.004284  -0.016267  -0.006246  -0.003896  -0.051574  -0.017947
    101       0.012568   0.000117   0.001122  -0.008674  -0.003585  -0.009880
    102      -0.007864   0.018082   0.011297   0.001353   0.064945   0.010647
    103      -0.011824  -0.014622   0.001903   0.007152  -0.003197  -0.001938
    104      -0.011925  -0.022884  -0.010432   0.002210  -0.087215  -0.019857
    105       0.004869   0.011573  -0.001202  -0.004799   0.014247   0.007593
    106       0.005026  -0.003129   0.000605   0.002423   0.019490   0.008245
    107       0.014225   0.006113  -0.000856  -0.004930   0.027916   0.014305
    108       0.013845   0.013996  -0.003374  -0.009007   0.024168   0.014968
    109      -0.008162  -0.015919   0.003590   0.007324  -0.012514  -0.012162
    110       0.019004   0.015303  -0.001851  -0.006080   0.047492   0.026074
    111       0.008053   0.009560  -0.003605  -0.006910   0.008069   0.008843
    112       0.013311  -0.004913  -0.004852  -0.003818   0.014777   0.015711
    113       0.020022   0.016021   0.000427  -0.008094   0.064691   0.029030
    114       0.001179   0.008088  -0.002984  -0.003873  -0.006278   0.001874
    115       0.009831   0.020742   0.002571   0.001299   0.072968   0.030313
    116       0.013490   0.005547  -0.001730  -0.004774   0.020631   0.012806
    117      -0.002891   0.007849  -0.003003  -0.002808  -0.019341  -0.003940
    118       0.013104   0.020736   0.002432  -0.000417   0.088490   0.037293
    119       0.014886   0.005352  -0.001669  -0.004897   0.022564   0.013640
    120       0.000782   0.004253  -0.002023  -0.002753   0.001479   0.004266
    121       0.006803   0.030372   0.000382  -0.000582   0.044968   0.019881
    122       0.005892  -0.001702  -0.000288  -0.002029   0.007881   0.004681
    123       0.010144   0.028063  -0.003512  -0.005258   0.032184   0.021295
    124       0.008485   0.000053  -0.000683  -0.004951   0.031825   0.015935
    125      -0.003443  -0.008451   0.001594   0.002331  -0.012829  -0.008511
    126       0.059543   0.472037  -0.013553  -0.007084   0.029758   0.023011
    127      -0.016614  -0.206559   0.004505  -0.002606   0.031629   0.013684
    128      -0.044644  -0.295899   0.010293   0.009887  -0.016612  -0.015650
    129      -0.004043  -0.142980  -0.000386  -0.006414   0.057157   0.033870
    130       0.072062   0.497389  -0.013897  -0.012907   0.028693   0.020578
    131      -0.009280  -0.079785   0.002867   0.001805  -0.002005  -0.002991
    132      -0.017333  -0.213765   0.002060  -0.004012   0.030460   0.018625
    133      -0.032096  -0.356561   0.007540  -0.003131   0.028379   0.011548
    134       0.036724   0.353630  -0.006989  -0.000737  -0.039723  -0.019188
    135      -0.007941  -0.007903   0.001193   0.001688  -0.000231  -0.002304
    136      -0.005816   0.032288  -0.002562   0.000279  -0.032575  -0.012056
    137       0.002381  -0.007083   0.001054  -0.000230   0.006657   0.001694
    138      -0.011647   0.031757  -0.001978   0.001287  -0.112398  -0.051080
    139      -0.015299  -0.086343   0.008591   0.007901   0.216598   0.089084
    140       0.011110   0.016219  -0.001694  -0.003881  -0.013305  -0.003142
    141      -0.011370  -0.132392   0.015362   0.009870   0.307626   0.121424
    142      -0.008810   0.053646  -0.005615  -0.000693  -0.105013  -0.041555
    143      -0.010609  -0.053011   0.004353   0.004238   0.059213   0.021592
    144      -0.007429   0.064745  -0.006681  -0.002411  -0.184470  -0.077486
    145      -0.005287   0.138486  -0.014418  -0.005915  -0.305448  -0.122986
    146       0.003118   0.010403   0.001853   0.000616  -0.022708  -0.014200
    147      -0.193005  -0.006519  -0.044229  -0.331801  -0.040835  -0.106943
    148       0.074332   0.001598  -0.004182   0.140357   0.010540   0.054742
    149       0.281270  -0.008844   0.065416   0.358875   0.021007   0.093580
                 24         25         26         27         28         29    
      0      -0.037423   0.077071   0.003673  -0.043815  -0.031587  -0.069336
      1       0.010002  -0.005555   0.000044   0.033031   0.022368   0.086595
      2       0.046574  -0.103440  -0.015437  -0.034635   0.050103   0.024560
      3       0.001368  -0.012558  -0.007663  -0.025109   0.042755  -0.006046
      4      -0.000918   0.000613  -0.002927   0.008089  -0.003652   0.000663
      5      -0.008812   0.041754   0.007590  -0.031278  -0.047115   0.014812
      6       0.019866  -0.045214  -0.004314  -0.031797   0.020959   0.078116
      7      -0.004727   0.010330  -0.001872   0.010097  -0.002278  -0.021520
      8      -0.032452   0.113054   0.013598  -0.025917  -0.016827  -0.043392
      9       0.007556   0.000566   0.002994  -0.043772   0.011207   0.097049
     10      -0.006019   0.029828   0.007072   0.028828  -0.024762  -0.081419
     11      -0.017931   0.073017   0.012029  -0.002561  -0.019581  -0.094235
     12       0.021904  -0.055827  -0.004860  -0.050438   0.021712   0.181178
     13      -0.027010   0.066218   0.005771   0.022079  -0.017060  -0.119990
     14       0.017683  -0.051027  -0.002842  -0.007020  -0.005644   0.066444
     15       0.021693  -0.023840   0.005539  -0.008286  -0.032254  -0.038976
     16      -0.004769  -0.008349  -0.008981  -0.016496   0.021593   0.025072
     17      -0.035098   0.094958   0.004439  -0.039868   0.046699   0.084971
     18       0.015075   0.010842   0.022336   0.011668  -0.109436  -0.100023
     19      -0.000781  -0.023511  -0.011487  -0.015337   0.028447   0.025825
     20      -0.009205   0.012661  -0.002021  -0.020564   0.047722   0.056700
     21       0.023286  -0.104317  -0.003653   0.028601  -0.031425  -0.067111
     22      -0.045953   0.079786  -0.015368  -0.047541   0.140140   0.133270
     23       0.026056  -0.087197  -0.004277   0.005148  -0.020189  -0.015795
     24       0.000975  -0.016076  -0.010095  -0.023995   0.059944  -0.061028
     25      -0.001685  -0.008150  -0.006837  -0.006978  -0.014754  -0.021650
     26      -0.010434   0.042596   0.009367  -0.027767  -0.084538   0.054093
     27       0.018479  -0.012731  -0.001512  -0.073622  -0.045075  -0.065032
     28      -0.005588  -0.016795  -0.010207  -0.002703   0.003408  -0.040092
     29      -0.033375  -0.019335  -0.010891  -0.021383   0.017646  -0.088464
     30      -0.010975  -0.008749  -0.011555  -0.004728   0.074423  -0.069752
     31       0.003933  -0.021646  -0.006695  -0.025527  -0.023546  -0.007320
     32       0.002433   0.053668   0.012514  -0.011153  -0.090194   0.071310
     33      -0.018593  -0.005743   0.005651   0.009365  -0.005611  -0.026864
     34       0.017272  -0.047601   0.010428   0.036673  -0.072162  -0.009118
     35       0.015946   0.038125  -0.003695   0.069868   0.016679   0.006155
     36      -0.024370   0.009426  -0.002568   0.099817   0.013952   0.011965
     37       0.030859  -0.012494   0.026124   0.067954  -0.192984   0.120767
     38       0.006071   0.023590  -0.018696   0.136959   0.133351  -0.053726
     39      -0.023454   0.009220  -0.002887   0.113888  -0.001756   0.024399
     40       0.013020  -0.006076   0.024381   0.003089  -0.063743   0.041191
     41      -0.008227   0.011739  -0.054368   0.111005   0.025155   0.007847
     42      -0.057271  -0.000169  -0.051449  -0.012837   0.012588  -0.015924
     43      -0.064445  -0.004770  -0.115384   0.052545   0.031801  -0.023407
     44       0.031269   0.000308   0.024330  -0.060933  -0.053469   0.028476
     45       0.019867   0.030824   0.032911   0.262107  -0.011204   0.078610
     46      -0.000098  -0.009508   0.032650  -0.037543  -0.002059  -0.004905
     47      -0.027090  -0.003219  -0.077166   0.029379  -0.027220   0.012452
     48      -0.001379   0.026243   0.000030  -0.029621   0.026113  -0.014157
     49      -0.000854  -0.023011  -0.010799  -0.024813   0.002086  -0.003814
     50      -0.004631   0.016657   0.004528  -0.011356  -0.024779   0.028681
     51      -0.011220   0.100627   0.010971  -0.060809   0.005395   0.078222
     52      -0.003771  -0.039622  -0.018229  -0.013547   0.014299  -0.044132
     53       0.021272  -0.108403  -0.005202   0.028850  -0.007278  -0.093068
     54      -0.004297  -0.000835  -0.002270  -0.055418   0.025416   0.083847
     55      -0.027100  -0.013172  -0.012091  -0.006200   0.016894  -0.047458
     56       0.041659  -0.156987  -0.017693  -0.022114   0.014524   0.206160
     57       0.040559  -0.150175  -0.020168  -0.064630   0.043884   0.316122
     58      -0.034986   0.151841   0.021377   0.046124  -0.043416  -0.205375
     59       0.020765  -0.099150  -0.011844  -0.022325   0.010160   0.108571
     60       0.042996  -0.071543   0.000182  -0.035547   0.006734   0.222302
     61      -0.035614   0.088000   0.006765   0.021768  -0.016635  -0.145612
     62       0.020428  -0.002369   0.007931   0.012918  -0.027736   0.043742
     63      -0.020436  -0.297811  -0.048606  -0.032944   0.109238   0.075076
     64      -0.032184   0.050336  -0.013607  -0.037507   0.102466   0.097561
     65       0.062386  -0.210902  -0.005995   0.026749  -0.115626  -0.104135
     66       0.049270  -0.052372   0.007920   0.066039  -0.067319  -0.120296
     67      -0.051676   0.315224   0.017940  -0.036067   0.114588   0.117950
     68      -0.005095  -0.071353  -0.006943  -0.034482   0.012894   0.042452
     69       0.041989  -0.057406   0.006835   0.056048  -0.063177  -0.109350
     70      -0.096388  -0.036664  -0.055382  -0.103430   0.314160   0.295673
     71       0.046287  -0.033163   0.002322   0.042226  -0.019363  -0.043497
     72       0.033030   0.068443   0.016579  -0.108016  -0.105916  -0.080199
     73      -0.026985  -0.020549  -0.020549   0.027255   0.113581  -0.098175
     74      -0.017799   0.138062   0.018319  -0.071610  -0.033995  -0.155195
     75       0.037873   0.102545   0.024310  -0.116111  -0.132483  -0.081285
     76      -0.009578  -0.075626  -0.019014  -0.009091  -0.001509  -0.109950
     77      -0.061053  -0.206534  -0.049447   0.032705   0.126919  -0.110113
     78       0.003488  -0.204875  -0.035586  -0.030405  -0.004425  -0.033261
     79       0.014993   0.040616   0.007398  -0.017447  -0.084446   0.076266
     80      -0.045540  -0.061151  -0.022347  -0.011286   0.068596  -0.150436
     81      -0.014551  -0.012598   0.030889   0.002502  -0.126502   0.018911
     82       0.009626  -0.080815  -0.005817   0.018515   0.017218  -0.127567
     83       0.010554  -0.000639  -0.005388   0.047639   0.038062  -0.089018
     84      -0.024905  -0.010279   0.001948  -0.070571   0.012952  -0.070506
     85       0.019227  -0.074524   0.014301   0.071838  -0.069748  -0.054729
     86       0.018656   0.080028  -0.005830   0.091639   0.000536   0.105287
     87      -0.033168   0.014822  -0.008958   0.102147   0.034953   0.015558
     88       0.034337  -0.004393  -0.010553   0.102733  -0.277786   0.173604
     89       0.007781   0.011359   0.025128   0.095458   0.212470  -0.114555
     90      -0.100436  -0.013416  -0.096587  -0.110954   0.015312  -0.042698
     91       0.210996   0.136680  -0.122565   0.197214   0.266317  -0.131565
     92      -0.214976  -0.134660   0.074953  -0.118014  -0.300773   0.167029
     93      -0.366876  -0.133231  -0.120086  -0.010890  -0.133719   0.058464
     94      -0.364965  -0.154410  -0.125659  -0.088746  -0.200806   0.081267
     95       0.079833  -0.000647   0.095536  -0.214623  -0.126692   0.051231
     96       0.264799   0.138697   0.016955  -0.020304   0.166027  -0.095183
     97      -0.125002  -0.002500  -0.228325   0.108092   0.127698  -0.084297
     98       0.283465   0.136983  -0.020977  -0.014157   0.188905  -0.108260
     99       0.062579   0.058188   0.098964   0.449221   0.010592   0.125990
    100      -0.016674  -0.013752  -0.048708  -0.094594  -0.010030  -0.022986
    101      -0.001947   0.012112  -0.031735   0.138200  -0.015016   0.041137
    102       0.027575   0.039425   0.060388   0.329561   0.001804   0.090574
    103      -0.008802  -0.005395   0.050804   0.007535   0.017791  -0.007909
    104      -0.078291  -0.034243  -0.171860  -0.200266  -0.044246  -0.052391
    105       0.005512   0.000970  -0.022293   0.034559  -0.023067   0.023865
    106       0.020390  -0.004440   0.086153  -0.029491   0.021515  -0.006491
    107       0.005368  -0.006146   0.028136  -0.009173   0.002056   0.002936
    108       0.014997  -0.004853  -0.019077   0.004657  -0.033065   0.027244
    109      -0.002847   0.002885   0.042563   0.064234  -0.004902   0.020867
    110       0.017836  -0.007979   0.062141  -0.066476   0.031839  -0.022747
    111       0.002367  -0.008908  -0.028618  -0.025531  -0.023740   0.007681
    112       0.020517  -0.027409   0.078156  -0.159405   0.020784  -0.041266
    113       0.032483   0.002332   0.058187   0.044754   0.006424   0.024304
    114      -0.007783  -0.007491  -0.022932  -0.039466  -0.001857  -0.013370
    115       0.060325   0.016699   0.118768   0.000293   0.068375  -0.013374
    116      -0.000816  -0.010667   0.035546  -0.051346   0.016211  -0.018528
    117      -0.014064  -0.008267  -0.032169  -0.051357   0.000357  -0.022535
    118       0.070852   0.022752   0.126096   0.004295   0.092690  -0.021970
    119      -0.001621  -0.012879   0.037723  -0.043835   0.004189  -0.008560
    120      -0.001714  -0.006917   0.010101  -0.031412   0.014363  -0.015996
    121       0.044648   0.018059   0.019617  -0.015018   0.027062  -0.008283
    122      -0.003743  -0.007612   0.029732  -0.029060   0.014540  -0.015411
    123       0.017476  -0.008812   0.060956  -0.085740   0.056369  -0.044714
    124       0.023861   0.009578  -0.012380  -0.027593   0.011607  -0.013492
    125      -0.010185  -0.001603   0.000775   0.025030  -0.014485   0.012075
    126       0.053380   0.021119  -0.057988  -0.118169   0.020282  -0.036634
    127       0.008624  -0.002987   0.048648  -0.003228   0.027925  -0.012579
    128      -0.026378  -0.014752   0.098615   0.084561   0.005530   0.026755
    129       0.018007  -0.023665   0.153853  -0.114050   0.104844  -0.070054
    130       0.053136   0.037340  -0.174247  -0.089428  -0.033606  -0.017506
    131      -0.009803  -0.007902   0.040488   0.011478   0.006923   0.000440
    132      -0.003741  -0.024415   0.118829  -0.062359   0.070845  -0.045662
    133      -0.008259  -0.013633   0.072215   0.008369   0.032263  -0.014407
    134      -0.001424   0.023446  -0.166342   0.026607  -0.086057   0.035887
    135       0.013009   0.010767  -0.021958   0.042284  -0.005639   0.015237
    136      -0.013088  -0.003181  -0.054392  -0.013266  -0.027428   0.005656
    137       0.001309  -0.000859   0.017343   0.001623   0.005366  -0.002206
    138      -0.099395  -0.044870   0.102031   0.132968   0.017641   0.033103
    139       0.272202   0.156753  -0.470845  -0.141020  -0.148277   0.013293
    140      -0.037595  -0.030117   0.114446  -0.021550   0.046407  -0.024339
    141       0.349132   0.195392  -0.411489  -0.065311  -0.096437   0.023343
    142      -0.084363  -0.039566  -0.009606   0.006721  -0.028122   0.008925
    143       0.084611   0.054024  -0.205206  -0.034407  -0.083312   0.016262
    144      -0.184910  -0.096022   0.204786   0.122332   0.045185   0.016988
    145      -0.305954  -0.161523   0.274391   0.097178   0.044705   0.006411
    146      -0.032789  -0.017442   0.123371   0.089929   0.044048   0.014192
    147       0.024355   0.208687   0.028833  -0.070960  -0.132323  -0.096331
    148      -0.012378  -0.078902  -0.014983   0.030825   0.066915   0.064831
    149      -0.019661  -0.317405  -0.059021  -0.039483   0.180092  -0.036949
                 30         31         32         33         34         35    
      0       0.061853   0.088877  -0.017163  -0.075489  -0.036470   0.016725
      1       0.038736  -0.056266   0.129751   0.186955  -0.159790  -0.014354
      2      -0.035108   0.076931  -0.043824  -0.108189   0.038240   0.005609
      3      -0.048569   0.069238   0.023076  -0.025904  -0.043856  -0.000480
      4       0.060828   0.022109   0.011777  -0.003886  -0.013764   0.014439
      5       0.114610  -0.002723   0.019306   0.034149  -0.078058  -0.001962
      6      -0.017870  -0.011075  -0.009255   0.005082  -0.031362   0.007814
      7       0.026659   0.020371   0.008282  -0.010131   0.023789   0.015046
      8      -0.024845  -0.001687   0.024775   0.049624  -0.122565  -0.007586
      9      -0.048385  -0.120920  -0.095153  -0.005934  -0.014285  -0.036059
     10      -0.095715  -0.178373  -0.211953  -0.094635   0.105907  -0.033246
     11      -0.085768  -0.039065  -0.046880   0.007581  -0.106788  -0.003278
     12       0.021407  -0.083898  -0.043599   0.005389   0.029608  -0.033377
     13      -0.031898   0.018718  -0.008130  -0.013566  -0.016698   0.009351
     14       0.034407  -0.015281  -0.005637  -0.004399   0.037662  -0.005749
     15      -0.006422   0.017914  -0.005253   0.007443  -0.088156   0.039503
     16       0.021929   0.043827   0.034504   0.008515   0.000881   0.044159
     17      -0.058578  -0.016707   0.008861  -0.002209   0.061366  -0.051175
     18       0.014510   0.117770   0.155452   0.006373   0.256210  -0.054069
     19       0.020768   0.065159   0.047456   0.004933   0.020190   0.062283
     20      -0.061687   0.038669   0.051194  -0.013707   0.146335  -0.037387
     21       0.029210  -0.001747  -0.002359  -0.000344   0.002919  -0.019431
     22      -0.092942   0.062515   0.055202  -0.014016   0.117729   0.020703
     23       0.026708   0.034070   0.031825  -0.000185   0.048132   0.003497
     24      -0.090721   0.062924   0.015608  -0.020553  -0.058645  -0.010119
     25       0.082890   0.017338  -0.042489  -0.042553   0.001680   0.018579
     26       0.172449  -0.035623  -0.016927   0.011169  -0.015687   0.005977
     27      -0.059583  -0.099396   0.002225   0.125766   0.099277   0.085943
     28       0.057473   0.030598  -0.041388  -0.049730  -0.003385   0.021351
     29      -0.104461  -0.047244   0.013140   0.081810   0.044857   0.058115
     30      -0.036219   0.044198   0.009409  -0.015914  -0.083746  -0.029316
     31       0.045197   0.005888  -0.024522  -0.008603  -0.021024   0.022556
     32       0.142333  -0.021927  -0.029038  -0.024980   0.031662  -0.019059
     33       0.007348  -0.040031   0.047963   0.017122  -0.008795  -0.084498
     34      -0.075644  -0.083926   0.078111   0.059885   0.047545  -0.055382
     35       0.048252   0.000144  -0.006945  -0.017882  -0.010029  -0.027029
     36       0.007263  -0.015757   0.032501  -0.031804  -0.028198  -0.037268
     37      -0.144744   0.016843   0.039868  -0.060940  -0.035519   0.063121
     38       0.037969  -0.031840   0.017457   0.019090   0.009416  -0.065627
     39       0.010598  -0.022660   0.034871  -0.037556  -0.021051  -0.017878
     40      -0.095010   0.048774  -0.000806  -0.017846  -0.052823  -0.062031
     41      -0.006131  -0.025967   0.018475  -0.013399   0.026174   0.096394
     42       0.137717  -0.032595  -0.033031   0.027186   0.052912  -0.006504
     43       0.032760  -0.017657  -0.012300   0.022559   0.039681   0.034713
     44      -0.015732   0.029985  -0.036869   0.014799   0.013399   0.031567
     45      -0.003811  -0.006176   0.001146  -0.040321   0.006785   0.035225
     46      -0.051902   0.007949   0.034770  -0.026071  -0.054528  -0.084064
     47      -0.040550   0.007452   0.006636  -0.002076   0.001422   0.064310
     48      -0.034189   0.029817  -0.023223  -0.005551  -0.109493   0.029760
     49       0.046522   0.011853  -0.024707  -0.007626  -0.045933   0.015263
     50       0.035547  -0.015651  -0.011088  -0.008235   0.011910  -0.017175
     51      -0.046759   0.019428  -0.010964   0.001524  -0.077299   0.084060
     52       0.120508   0.001618  -0.050043  -0.028570  -0.018416  -0.121355
     53      -0.048572   0.017969  -0.005047   0.011359  -0.123818   0.082179
     54      -0.009094   0.004241   0.033552   0.048521  -0.110893  -0.007862
     55       0.063924   0.154005   0.137913   0.036064  -0.056860   0.034557
     56       0.129689  -0.001425   0.025579  -0.009645   0.139139  -0.011718
     57       0.160795   0.030116   0.094798   0.039730   0.091135  -0.018765
     58      -0.099243  -0.025168  -0.058433  -0.023299  -0.038905   0.005012
     59       0.061750  -0.001726   0.009319  -0.002443   0.044703  -0.005169
     60      -0.021318  -0.253315  -0.212000  -0.065203   0.167111  -0.073605
     61      -0.016514   0.090473   0.064797   0.017291  -0.071132   0.026336
     62       0.022187  -0.035026  -0.023442  -0.012783   0.066982  -0.010123
     63       0.012134  -0.085771  -0.121345  -0.009026  -0.179022   0.015350
     64      -0.054942   0.063830   0.053512  -0.006970   0.083913   0.035394
     65       0.143361   0.024890   0.008058   0.020928  -0.087036   0.055371
     66       0.044416  -0.013264  -0.014467   0.000977  -0.023322  -0.017401
     67      -0.176592   0.141908   0.173922  -0.023913   0.378387  -0.041869
     68      -0.017474   0.069847   0.079838  -0.004333   0.152131  -0.013573
     69       0.038282  -0.002169   0.000199   0.001310   0.002449  -0.020023
     70      -0.161850  -0.024736  -0.060833  -0.033402  -0.010835   0.029712
     71       0.018597  -0.003082  -0.011018  -0.004556  -0.007876   0.005590
     72      -0.034438  -0.176607   0.006029   0.196659   0.168089   0.107451
     73      -0.072884   0.143700  -0.012810  -0.116994  -0.113622  -0.033125
     74      -0.136119  -0.128731   0.036337   0.177078   0.115511   0.066892
     75      -0.023570  -0.212040   0.015678   0.232532   0.187190   0.111508
     76      -0.074924  -0.079666  -0.024916   0.071579   0.145904   0.096058
     77      -0.236458   0.026357   0.010051   0.021939   0.025478   0.067001
     78      -0.086045  -0.074771  -0.027060   0.080737   0.126347   0.126656
     79       0.285059   0.029116  -0.066285  -0.091059  -0.052549  -0.011076
     80      -0.231777  -0.045189   0.026046   0.102975   0.073183   0.077925
     81      -0.025332  -0.116010   0.094328   0.055865   0.066096  -0.126414
     82      -0.071488  -0.193069   0.129075   0.191655   0.145243  -0.168635
     83       0.032977  -0.159085   0.075781   0.141914   0.135958  -0.172203
     84       0.080135  -0.067205   0.031019   0.067313   0.028580  -0.118381
     85      -0.140204  -0.193136   0.159602   0.157225   0.137917  -0.157991
     86       0.081485   0.171867  -0.107285  -0.192929  -0.162889   0.137578
     87       0.006061   0.002860   0.011966  -0.035961  -0.030676  -0.018694
     88      -0.182663   0.020892   0.049707  -0.103603  -0.036762   0.190899
     89       0.079311  -0.048124   0.019470   0.069325   0.012742  -0.216575
     90       0.261424  -0.042885  -0.105300   0.091647   0.136009   0.023488
     91       0.040524  -0.062875   0.046561   0.010906   0.027418   0.016514
     92      -0.142054   0.087334  -0.029642  -0.034636  -0.053099   0.022284
     93       0.150452  -0.051392  -0.038327   0.026633   0.091724   0.075397
     94       0.046704   0.017413  -0.076792   0.043608   0.070931   0.068579
     95      -0.016200   0.090193  -0.099576   0.038151   0.000122  -0.030811
     96       0.134338  -0.014278  -0.033726   0.033347   0.020472  -0.087810
     97       0.168393  -0.089279  -0.026549   0.069131   0.141024   0.124136
     98       0.112335  -0.021986  -0.050404   0.065292   0.079123   0.037109
     99       0.025959  -0.034248  -0.003176  -0.071212   0.048440   0.115071
    100      -0.063100   0.021352   0.019573  -0.000147  -0.045693  -0.061964
    101      -0.024147  -0.008352   0.005512  -0.022090   0.022594   0.105569
    102       0.013349  -0.041488   0.033083  -0.077628   0.011663   0.071003
    103      -0.023585  -0.063967   0.114293  -0.095441  -0.062515  -0.036918
    104      -0.066424   0.037373   0.006570   0.044336  -0.037006  -0.019654
    105      -0.039254   0.112676  -0.118719   0.096996  -0.004725  -0.121014
    106      -0.027783   0.019151   0.006069  -0.005194  -0.037619  -0.077123
    107      -0.017706   0.066538  -0.073177   0.066237   0.007621  -0.032787
    108      -0.072814   0.281037  -0.312048   0.268608   0.005214  -0.250133
    109      -0.040867  -0.103800   0.165940  -0.154994  -0.059793   0.038803
    110       0.018149   0.044975  -0.064361   0.065207   0.019332  -0.031013
    111      -0.048390   0.149802  -0.156336   0.138278  -0.012621  -0.183321
    112      -0.050689   0.153362  -0.142398   0.141572  -0.045695  -0.245055
    113      -0.021121   0.224550  -0.279362   0.233465   0.046724  -0.089398
    114      -0.002816  -0.044834   0.066987  -0.055911  -0.029026  -0.044998
    115       0.055881   0.021892  -0.066813   0.054223   0.052590   0.059012
    116       0.002730  -0.027342   0.040204  -0.027322  -0.013939  -0.013119
    117       0.012376  -0.118790   0.153301  -0.130925  -0.040003  -0.001897
    118       0.090056   0.026757  -0.101799   0.086555   0.089215   0.100735
    119      -0.022158   0.020548  -0.003208   0.009530  -0.022234  -0.061167
    120       0.010102  -0.048372   0.063668  -0.055298  -0.022384  -0.033659
    121       0.035308   0.010004  -0.043084   0.038146   0.045534   0.072459
    122       0.012115  -0.058254   0.072506  -0.059453  -0.017332   0.001367
    123       0.058934  -0.094613   0.086431  -0.067508   0.019716   0.106878
    124       0.014862  -0.032387   0.034787  -0.028403  -0.002266   0.011629
    125      -0.019736  -0.002439   0.021259  -0.022870  -0.033491  -0.097179
    126       0.044924  -0.072158   0.059888  -0.042730   0.028878   0.119597
    127       0.020600  -0.028195   0.027105  -0.023750  -0.000481   0.002141
    128      -0.014795   0.044923  -0.045698   0.028998  -0.014525  -0.122288
    129       0.105259  -0.125679   0.091178  -0.064936   0.065601   0.256548
    130      -0.007985  -0.055031   0.080336  -0.063097  -0.028406  -0.004035
    131       0.001252  -0.019157   0.027020  -0.024869  -0.013998  -0.031019
    132       0.060521  -0.101613   0.098784  -0.080038   0.009158   0.081925
    133       0.016131  -0.042317   0.053562  -0.047640  -0.019603  -0.030514
    134      -0.082381   0.018146   0.043299  -0.046544  -0.100046  -0.271079
    135       0.001455   0.077581  -0.111471   0.092807   0.047510   0.070771
    136      -0.019837   0.009116  -0.000365   0.001466  -0.006590   0.005596
    137       0.006679  -0.008941   0.005478  -0.002806   0.007732   0.039115
    138       0.012869   0.175484  -0.258049   0.216712   0.114437   0.174269
    139      -0.091186  -0.030750   0.101452  -0.080385  -0.078969  -0.075245
    140       0.033419  -0.086421   0.098801  -0.083934  -0.020805  -0.021073
    141      -0.029698   0.086214  -0.111508   0.099085   0.046135   0.087708
    142      -0.031623   0.011204   0.007691  -0.006539  -0.020251  -0.011857
    143      -0.061759   0.006716   0.031206  -0.022568  -0.038341  -0.002789
    144       0.019662   0.104965  -0.158370   0.129636   0.069648   0.097553
    145       0.003164   0.036421  -0.047653   0.036953   0.013915   0.026740
    146       0.046072   0.115702  -0.202749   0.174940   0.121310   0.205395
    147       0.126217   0.134309  -0.123342  -0.234673   0.103768   0.038139
    148      -0.003760  -0.030202   0.117254   0.155061  -0.132772  -0.004171
    149      -0.162640   0.141507  -0.073397  -0.183696   0.111263   0.035035
                 36         37         38         39         40         41    
      0       0.008414   0.078319  -0.010708   0.007709  -0.010862  -0.070044
      1       0.017576  -0.127476   0.028781  -0.018465   0.038171  -0.060632
      2       0.013776   0.008212   0.062829  -0.018759   0.022564  -0.051956
      3       0.035982  -0.085357   0.113330  -0.032084   0.044018  -0.128038
      4      -0.027371   0.026050  -0.011218  -0.021539   0.038259   0.020222
      5       0.005882   0.112458  -0.122283   0.055577  -0.081247  -0.016784
      6       0.008769  -0.010248   0.025753   0.000219  -0.011337  -0.085403
      7      -0.031091   0.016399  -0.005729  -0.020884   0.028559  -0.018255
      8       0.062665   0.015466  -0.026508   0.070837  -0.093754   0.090812
      9       0.050528   0.014809  -0.033705   0.050121  -0.070225   0.008909
     10      -0.012792   0.005450  -0.013327  -0.023308   0.024072  -0.106327
     11       0.053837  -0.024606   0.032758   0.036701  -0.066882  -0.071576
     12       0.028354   0.033540  -0.058944   0.043288  -0.051558   0.071583
     13      -0.004004  -0.012708   0.024486  -0.012981   0.011084  -0.050823
     14      -0.009405   0.010608  -0.015513  -0.003662   0.009275   0.014642
     15      -0.010826   0.038664   0.001627   0.011092  -0.043122  -0.097321
     16      -0.038095   0.048137  -0.008775   0.001831  -0.023088  -0.065666
     17       0.054484  -0.056979   0.025135   0.006760   0.041104   0.231054
     18       0.033807  -0.040000  -0.031031   0.037175  -0.039141   0.060996
     19      -0.062422   0.075564  -0.022460   0.000236  -0.042784  -0.153661
     20       0.017568  -0.022174  -0.018233   0.010768  -0.015520   0.000442
     21       0.016158  -0.022015  -0.009901   0.010130  -0.007461   0.016142
     22      -0.037384   0.048415  -0.027592   0.001177  -0.039578  -0.135291
     23      -0.010784   0.010834  -0.020492   0.010003  -0.028763  -0.058586
     24       0.051149  -0.083183   0.074342  -0.001066   0.010369   0.011784
     25      -0.038413   0.010598  -0.017455  -0.022610   0.058285   0.171267
     26      -0.037851   0.083226  -0.078366  -0.005390   0.000853  -0.128328
     27      -0.140471  -0.097366  -0.066653  -0.021259   0.025432   0.007419
     28      -0.036523  -0.002778  -0.004192  -0.028182   0.078919   0.263646
     29      -0.080590  -0.082307  -0.053146  -0.000801   0.000635  -0.021130
     30       0.039002  -0.002659  -0.045638   0.019515  -0.012837   0.032909
     31      -0.006751  -0.013365   0.010346   0.010887  -0.004836   0.099289
     32      -0.011134  -0.092825   0.112308  -0.081209   0.118339  -0.099833
     33       0.072852   0.068990   0.018908  -0.039297   0.089495  -0.032947
     34       0.101888   0.177405   0.117472   0.000813  -0.012373   0.033151
     35      -0.014045  -0.060957   0.095333  -0.060730   0.029220  -0.116101
     36      -0.001037   0.006547  -0.091798  -0.027982   0.091210  -0.037006
     37       0.050235  -0.036442   0.042281   0.029424   0.001445  -0.043294
     38      -0.027028   0.049798  -0.002195  -0.038818  -0.003428  -0.009546
     39       0.003880   0.003286  -0.084712  -0.019779   0.100558  -0.043922
     40      -0.041531  -0.023752  -0.007722  -0.048389  -0.051156  -0.000794
     41       0.048279   0.012766  -0.057523   0.089079   0.029789   0.054662
     42      -0.036632  -0.004397   0.108550  -0.040381  -0.022981  -0.045294
     43      -0.007139   0.007380   0.072355   0.023905  -0.089680   0.047722
     44      -0.012460  -0.022935   0.068775   0.024352  -0.088444   0.039775
     45      -0.067568  -0.030038   0.005151  -0.002949  -0.084662   0.049120
     46      -0.026154   0.012635  -0.082624  -0.041327   0.038756   0.002935
     47       0.085065   0.006057  -0.085153   0.055025   0.102380  -0.013081
     48      -0.003533   0.016206  -0.009564   0.012753  -0.025346   0.039699
     49       0.000837  -0.012896  -0.005440   0.021917  -0.024926   0.065855
     50       0.014104  -0.063054   0.057032  -0.029453   0.081155   0.129514
     51      -0.046395   0.062361   0.075422  -0.039823   0.063562   0.158991
     52       0.105144  -0.191482  -0.071548   0.077352  -0.085385  -0.010908
     53      -0.047605   0.110766   0.002886  -0.005892  -0.001170   0.056178
     54       0.063304  -0.001484  -0.002711   0.062375  -0.091049   0.024072
     55      -0.016208  -0.012038   0.031042  -0.016798   0.023033   0.005520
     56      -0.050037   0.043311  -0.062652  -0.023919   0.054036   0.097932
     57      -0.016735   0.059680  -0.092468   0.021788  -0.001643   0.195011
     58       0.012627  -0.026632   0.040518  -0.005790  -0.006332  -0.091487
     59      -0.014225   0.016713  -0.022444  -0.005072   0.013436   0.024990
     60       0.011244   0.056397  -0.105025   0.029318  -0.026824   0.058124
     61       0.002289  -0.022760   0.043477  -0.007540   0.001933  -0.039254
     62      -0.014777   0.016532  -0.024996  -0.005475   0.014379   0.034180
     63      -0.001518  -0.003557   0.013990  -0.011851   0.015297  -0.011601
     64      -0.045750   0.058085  -0.024875   0.000888  -0.039778  -0.136252
     65      -0.039984   0.044463  -0.007880   0.005556  -0.026009  -0.067027
     66       0.013941  -0.019189  -0.010191   0.006844  -0.002587   0.007691
     67      -0.004342   0.011117  -0.050176   0.019369  -0.055267  -0.092891
     68      -0.001151   0.000516  -0.023614   0.016708  -0.035514  -0.032825
     69       0.015168  -0.019907  -0.011662   0.009211  -0.005449   0.014212
     70      -0.040966   0.050542  -0.011263  -0.019806  -0.016259  -0.163812
     71      -0.013682   0.015311  -0.017347  -0.000616  -0.014076  -0.072464
     72      -0.205840  -0.085873  -0.106936  -0.036155   0.034869  -0.010642
     73       0.101933  -0.068415   0.115705  -0.001050   0.057509   0.348057
     74      -0.124210  -0.100768  -0.055405  -0.015073   0.008846  -0.001039
     75      -0.224014  -0.076407  -0.121647  -0.040067   0.036160  -0.027128
     76      -0.170670  -0.070499  -0.064438  -0.052490   0.107090   0.291500
     77      -0.050685  -0.145892  -0.015605   0.007928   0.004319   0.034886
     78      -0.186362  -0.107585  -0.110453  -0.023074   0.035290  -0.002777
     79      -0.016362   0.127547  -0.039367  -0.028170   0.068073   0.155122
     80      -0.093715  -0.156027  -0.034826  -0.001117   0.007306   0.036896
     81       0.131766   0.134397   0.119733  -0.080346   0.166099  -0.100464
     82       0.163797   0.394812   0.196475  -0.021546  -0.031105   0.113933
     83       0.090547   0.208240   0.240157  -0.107751   0.055667  -0.071434
     84       0.089076   0.103950   0.082526  -0.053583   0.080476   0.016849
     85       0.182977   0.389410   0.212220  -0.031454   0.008371   0.033065
     86      -0.138897  -0.385241  -0.089231  -0.003021   0.002195  -0.155293
     87      -0.052197  -0.013920  -0.177670  -0.014054   0.072201   0.022805
     88       0.117752  -0.105067   0.067488   0.104503   0.028380  -0.084700
     89      -0.068511   0.137383   0.021538  -0.128563  -0.020713   0.000283
     90      -0.084838  -0.018746   0.341046  -0.051364  -0.197137  -0.028074
     91       0.030801   0.064771  -0.071389   0.049596   0.023628   0.065250
     92      -0.006386  -0.069490  -0.003572   0.008559  -0.041189   0.005912
     93      -0.006026  -0.000701   0.130965   0.012371  -0.025579  -0.017833
     94      -0.043460  -0.043271   0.241175   0.008623  -0.219811   0.041473
     95      -0.088421  -0.081444   0.222628  -0.055540  -0.225469   0.000713
     96      -0.074809  -0.009818   0.111467  -0.095388  -0.043901  -0.069168
     97       0.017034   0.051799   0.164141   0.088569  -0.136000   0.103119
     98      -0.026766   0.014941   0.159112   0.031320  -0.153185   0.069582
     99      -0.150547  -0.074900   0.119216  -0.050980  -0.378878   0.202082
    100       0.011874   0.032540  -0.097181   0.100090   0.159112  -0.025241
    101       0.035278  -0.021134  -0.023217   0.013541  -0.070361   0.073064
    102      -0.076788  -0.046044   0.010034  -0.037525  -0.147853   0.081944
    103       0.007686   0.003343  -0.136360  -0.072978   0.073660  -0.007267
    104       0.189479   0.067156  -0.210636   0.154514   0.463703  -0.184017
    105      -0.082338   0.027095   0.009874   0.043532   0.017333   0.002208
    106      -0.031749   0.010906  -0.070566  -0.066533   0.009029   0.019211
    107       0.019500   0.014999  -0.035782  -0.060026   0.005958   0.000810
    108      -0.103694   0.065571  -0.001699  -0.042247  -0.013283   0.016218
    109       0.006724  -0.026610  -0.106602  -0.027664   0.034461   0.009446
    110       0.007410   0.017784   0.001285  -0.033826   0.005877  -0.000975
    111      -0.096926   0.043603   0.008620   0.028119   0.023441  -0.001717
    112      -0.069712   0.056150  -0.069911  -0.111023   0.012199   0.012448
    113       0.006919   0.035486  -0.019812  -0.095580  -0.038987   0.023816
    114      -0.067483  -0.000934   0.022871   0.073110   0.020813  -0.005230
    115       0.019235   0.005487   0.026117   0.073064   0.018596   0.017302
    116       0.001732   0.001183  -0.017326  -0.042472  -0.000741  -0.003025
    117      -0.063835  -0.019239   0.044628   0.107957   0.022587  -0.023633
    118       0.035866   0.009200   0.052213   0.072268  -0.026497   0.064339
    119      -0.009315   0.012024  -0.042581  -0.065462   0.015864  -0.009749
    120      -0.064116  -0.004371   0.016102   0.030003  -0.019436   0.027177
    121       0.031271   0.005274   0.057927   0.205242   0.116281  -0.067048
    122      -0.012979  -0.010086   0.005688  -0.041087  -0.039330   0.009941
    123       0.064609  -0.019991   0.008294  -0.014110  -0.016505  -0.005230
    124      -0.003032  -0.005624   0.005577  -0.008574  -0.018247   0.009258
    125      -0.122902   0.008241   0.047715   0.124147   0.025190   0.002851
    126       0.076504  -0.013128   0.032987   0.112513   0.075863  -0.064815
    127      -0.021600  -0.003439   0.014470   0.018504  -0.012366   0.013465
    128      -0.188092   0.026743   0.119789   0.414444   0.176853  -0.061135
    129       0.226390  -0.037903  -0.028053  -0.151754  -0.050507  -0.028596
    130       0.019213  -0.014615  -0.045185  -0.208599  -0.124077   0.057922
    131      -0.053379  -0.000056   0.032919   0.066396   0.010507  -0.007152
    132       0.041122  -0.021675  -0.003918  -0.077971  -0.068008   0.032507
    133      -0.042973  -0.007846  -0.012661  -0.105105  -0.097925   0.068631
    134      -0.281634   0.021449   0.047781   0.120199  -0.019118   0.065939
    135       0.105323   0.003070  -0.040509  -0.059715   0.008533  -0.003567
    136       0.032704  -0.002983  -0.032651  -0.072586  -0.018008   0.004700
    137       0.054241  -0.007625  -0.019316  -0.095088  -0.037805  -0.002097
    138       0.259136   0.007456  -0.090571  -0.158897   0.017548  -0.023072
    139       0.003715  -0.011800  -0.097549  -0.259312  -0.105317   0.046940
    140      -0.084107  -0.007514   0.065346   0.103078  -0.000843  -0.005031
    141       0.143231   0.004711  -0.047457  -0.047410   0.043074  -0.033480
    142       0.038724  -0.006430  -0.068363  -0.181475  -0.070194   0.032915
    143       0.109343  -0.017241  -0.142648  -0.438172  -0.174924   0.061360
    144       0.140492   0.003367  -0.056457  -0.106570  -0.007805   0.005070
    145       0.064016  -0.003899  -0.056813  -0.151240  -0.055007   0.026748
    146       0.241697   0.004562  -0.018554  -0.021915   0.070077  -0.078816
    147      -0.031901   0.202060  -0.013193  -0.008620  -0.003699  -0.062935
    148       0.009969  -0.125231   0.035812  -0.022620   0.046915  -0.036136
    149      -0.009843   0.003841   0.080047  -0.029791   0.046942   0.021733
                 42         43         44         45         46         47    
      0       0.026977   0.164879   0.156004   0.035421  -0.012535  -0.034350
      1       0.014496   0.072528   0.152354   0.018026  -0.012069  -0.023123
      2       0.030278   0.097062   0.053557  -0.003081  -0.008020  -0.046007
      3       0.055364   0.091132   0.046395  -0.056490  -0.014435  -0.088891
      4      -0.001454   0.085092   0.113705   0.041726  -0.004855  -0.009442
      5      -0.023959   0.080143   0.132727   0.104776   0.001825   0.103153
      6       0.016777  -0.059449  -0.015509  -0.069510  -0.006315  -0.063916
      7       0.008862   0.095606   0.044747   0.027440  -0.001930   0.048779
      8       0.005168   0.110348  -0.115607   0.064013   0.015738  -0.098033
      9       0.006949   0.046842  -0.066577   0.020085   0.007411  -0.114963
     10       0.007776   0.048669   0.066974   0.014862  -0.005479   0.126520
     11       0.020541  -0.042030  -0.103504  -0.048522   0.003958  -0.223659
     12      -0.004622   0.076013  -0.043709   0.052952   0.009232  -0.077276
     13       0.005310  -0.022832   0.012965  -0.020206  -0.003434   0.017803
     14      -0.002728   0.009177   0.013671   0.005208  -0.000788   0.028344
     15      -0.011423  -0.163538  -0.008282  -0.052244   0.000429  -0.060124
     16       0.032400   0.123147  -0.138491  -0.005112   0.007583   0.033730
     17       0.004210   0.112813  -0.010795   0.022019  -0.002971   0.109453
     18      -0.000423   0.004377  -0.068713   0.002126   0.003423   0.012211
     19       0.032413   0.087093  -0.184148  -0.019085   0.012332   0.026469
     20      -0.035434  -0.159103   0.119102   0.000240  -0.006737  -0.046201
     21      -0.000719   0.004439  -0.001305   0.002074   0.000073   0.002222
     22      -0.014983  -0.110600  -0.000046  -0.014173   0.002259  -0.034566
     23       0.000793  -0.026209  -0.044500  -0.010085   0.003734  -0.010531
     24       0.013279   0.096832   0.025547   0.059819   0.003880   0.046938
     25      -0.032983  -0.065608   0.048094   0.012785   0.002003  -0.129712
     26      -0.003276  -0.097835   0.099022  -0.075530  -0.015299  -0.008671
     27      -0.007560   0.010613   0.025149   0.016973  -0.000023  -0.031294
     28      -0.046922  -0.067020   0.070074   0.045407   0.006634  -0.306850
     29       0.002625   0.027708   0.001317   0.006510  -0.001876   0.025776
     30      -0.043656  -0.038476   0.155923   0.060550   0.000072   0.104857
     31       0.002382  -0.029558  -0.095501  -0.015959   0.003030   0.006802
     32       0.041294  -0.023877  -0.055174  -0.080820  -0.004048  -0.042899
     33       0.003307  -0.020894   0.097969  -0.061884  -0.008245   0.080374
     34      -0.001403  -0.036744  -0.039937   0.043948   0.001489  -0.009021
     35      -0.051703  -0.086417  -0.020263   0.158325   0.024641   0.027974
     36      -0.019001  -0.002173  -0.067533   0.020441  -0.008753   0.010540
     37      -0.014428  -0.068589  -0.014467   0.144820  -0.017629  -0.001090
     38      -0.060844  -0.008120  -0.089063   0.101815   0.021525   0.015905
     39      -0.002235  -0.017905  -0.101837   0.040906  -0.013255  -0.019180
     40      -0.107668   0.042026   0.055937  -0.006793   0.038433   0.073359
     41       0.104769   0.011599   0.036145  -0.096985  -0.066386  -0.039022
     42      -0.024910  -0.042968  -0.111769   0.108388   0.019684  -0.040948
     43      -0.012791   0.030661   0.089874  -0.057198  -0.003623   0.038193
     44       0.001396   0.021598   0.109493  -0.053496  -0.011312   0.038671
     45      -0.012734   0.043491   0.020423  -0.067280   0.000338  -0.011132
     46      -0.028005   0.037126  -0.035243  -0.065972  -0.027042  -0.037042
     47       0.055161  -0.012894   0.017812  -0.019156   0.023011   0.016808
     48      -0.046322  -0.209051   0.045224  -0.013706  -0.001286   0.119400
     49       0.010382  -0.010856  -0.160440  -0.041368   0.006034   0.112428
     50       0.031283   0.066422  -0.108370  -0.073516  -0.001345   0.105842
     51      -0.002194  -0.070977  -0.111957  -0.056411   0.000117   0.195364
     52      -0.010875  -0.120566  -0.045996  -0.060919   0.000661   0.131182
     53      -0.025176  -0.094747  -0.003601  -0.002893   0.001861   0.088587
     54       0.011305  -0.007779  -0.131369  -0.016295   0.010243  -0.288141
     55      -0.000175  -0.029214   0.010528  -0.018339  -0.002705   0.018118
     56      -0.021249   0.081716   0.092576   0.070204  -0.001183   0.221392
     57      -0.028725   0.108234   0.024719   0.103107   0.008940   0.085108
     58       0.011356  -0.060120  -0.013905  -0.047610  -0.003676  -0.056976
     59      -0.003339   0.031725   0.021406   0.017697  -0.000428   0.054985
     60      -0.010127   0.157662   0.031044   0.106312   0.007278   0.097220
     61       0.005932  -0.062899  -0.017528  -0.042851  -0.002594  -0.053708
     62      -0.008964   0.005022   0.023791   0.013650  -0.000522   0.052482
     63      -0.008011  -0.047710   0.050316  -0.008639  -0.002820  -0.012863
     64       0.004276  -0.025782  -0.078867  -0.015268   0.006681  -0.004122
     65       0.060290   0.231642  -0.284015  -0.015451   0.017164   0.081919
     66       0.004112   0.033842  -0.002870   0.006057   0.000350   0.007263
     67      -0.054655  -0.273058   0.130789  -0.006691  -0.005414  -0.085779
     68      -0.015454  -0.103048  -0.006914  -0.012425   0.001146  -0.027868
     69       0.003219   0.030381  -0.008124   0.006210   0.000651   0.007311
     70      -0.051312  -0.283386   0.179311  -0.019546  -0.007766  -0.094865
     71      -0.006004  -0.041568   0.019062  -0.002961   0.000502  -0.024519
     72      -0.014001  -0.013179   0.043194  -0.000190  -0.001872  -0.052512
     73      -0.026090   0.077017  -0.007129   0.127270   0.020352  -0.225519
     74       0.003354   0.070147  -0.012189   0.021768   0.002926   0.027986
     75      -0.015974  -0.030026   0.049814  -0.010741  -0.003320  -0.057254
     76      -0.051521  -0.024312   0.050543   0.061639   0.009270  -0.338484
     77       0.011644   0.107645  -0.041877   0.050916   0.003825   0.049170
     78      -0.012788  -0.013993   0.036853   0.007789  -0.004894  -0.058395
     79      -0.056451  -0.223805   0.145964  -0.044698  -0.006777  -0.339561
     80       0.008338   0.113820  -0.041738   0.054843   0.005248   0.043091
     81       0.045892  -0.045582   0.132488  -0.167448  -0.022460   0.012191
     82       0.006719  -0.011546   0.048451  -0.106820   0.016815  -0.014520
     83      -0.015965  -0.072307   0.093044  -0.063597   0.031697  -0.015814
     84       0.046086   0.008845   0.184775  -0.260198  -0.004935   0.091901
     85      -0.005874  -0.049610   0.010635   0.001978   0.007280  -0.043948
     86      -0.081522  -0.093247  -0.158049   0.371457   0.013855   0.065458
     87      -0.008898   0.077018  -0.039676  -0.123446  -0.020847  -0.006245
     88       0.049054  -0.149405   0.052983   0.233837  -0.042599   0.007245
     89      -0.135363   0.032727  -0.172766   0.086758   0.055509   0.019813
     90      -0.050400  -0.066424  -0.074990   0.177671   0.053562  -0.041044
     91       0.052991   0.044907   0.038186  -0.126367  -0.049319  -0.003253
     92      -0.042782   0.030004   0.130349  -0.049422   0.003687   0.082987
     93       0.045460  -0.050234  -0.112481   0.069345  -0.014917  -0.088739
     94      -0.063185   0.013811   0.141474   0.007633   0.034944   0.067570
     95      -0.137276   0.012932   0.166598   0.061827   0.071512   0.128136
     96      -0.103601  -0.035199  -0.101541   0.152971   0.059921   0.010558
     97       0.102029   0.009080   0.070231  -0.088510  -0.052085  -0.045765
     98       0.032857   0.009602   0.099103  -0.041371  -0.017732   0.007187
     99      -0.021880   0.155256   0.221391  -0.318660   0.077525  -0.035106
    100       0.037353  -0.010330  -0.059440  -0.004282  -0.228456  -0.022231
    101       0.043258   0.052944   0.127782  -0.161001   0.086842   0.001501
    102      -0.009813   0.067206   0.046300  -0.129408   0.048054  -0.037510
    103       0.003622   0.021286  -0.090089  -0.070344   0.008094  -0.092255
    104       0.099653  -0.151206  -0.210133   0.259683  -0.136982   0.033288
    105      -0.013225   0.019671  -0.021924  -0.010841  -0.127274  -0.014952
    106       0.028351   0.022817  -0.025105  -0.071157   0.044397  -0.062175
    107       0.028407  -0.000134   0.005333  -0.008224   0.139248  -0.007424
    108      -0.049654   0.043557  -0.071230  -0.035917  -0.443007  -0.062484
    109      -0.019842   0.047800   0.002234  -0.100923   0.186652  -0.024512
    110       0.092684  -0.038068   0.017402   0.034525   0.242486  -0.003768
    111      -0.025651   0.024053  -0.039589  -0.021134  -0.179755  -0.035449
    112       0.001569   0.030258  -0.072303  -0.088318  -0.159700  -0.114948
    113       0.057615  -0.016229  -0.016105   0.017561  -0.145697  -0.012578
    114      -0.012427   0.011784   0.009508  -0.024175   0.087940  -0.010202
    115       0.187369  -0.084998   0.028930   0.081644  -0.020750   0.029589
    116      -0.008091   0.009469  -0.000006  -0.017945   0.164504  -0.013997
    117      -0.138169   0.055510  -0.002299  -0.062154   0.049482  -0.019254
    118       0.456662  -0.213768   0.075492   0.225059  -0.200337   0.110521
    119      -0.035933   0.034115  -0.011867  -0.052266   0.257879  -0.041705
    120       0.132252  -0.048619   0.028581   0.030690   0.033848   0.011087
    121      -0.191864   0.063855  -0.010958  -0.048222   0.036589  -0.007827
    122      -0.023300   0.005770  -0.014354   0.004276  -0.111038   0.001261
    123      -0.034915   0.003942   0.000131   0.004421  -0.053158   0.008594
    124       0.025457  -0.011595   0.004473   0.010586  -0.031628   0.005145
    125       0.028416  -0.009741   0.008865   0.003851  -0.024057   0.003842
    126      -0.250490   0.087762  -0.022260  -0.071463   0.018280  -0.018251
    127       0.064703  -0.026805   0.013951   0.021280  -0.007543   0.009701
    128      -0.101978   0.041673   0.018668  -0.056445   0.177759  -0.014438
    129      -0.232073   0.073036  -0.050577  -0.032173  -0.238306  -0.006709
    130       0.135842  -0.053395   0.000554   0.055508  -0.163392   0.018513
    131      -0.054734   0.018950  -0.011973  -0.010993  -0.100351  -0.001945
    132       0.110431  -0.051430   0.017196   0.051938  -0.079369   0.025152
    133       0.256571  -0.099563   0.032186   0.085758  -0.070868   0.031461
    134       0.323309  -0.113554   0.058723   0.073616   0.068723   0.026875
    135       0.032527  -0.012116   0.013983   0.004581   0.104671   0.003092
    136       0.000477   0.002783  -0.001709  -0.005421   0.022294  -0.002502
    137      -0.096324   0.034353  -0.036255  -0.012891  -0.159046  -0.008663
    138      -0.032688   0.010455   0.000496  -0.006792   0.149131  -0.001044
    139       0.081525  -0.014767  -0.002880  -0.004109   0.041189  -0.013377
    140      -0.075037   0.021423  -0.022423  -0.002322  -0.216026   0.001167
    141      -0.080372   0.028713   0.001534  -0.025076   0.133325  -0.001729
    142       0.076644  -0.020358   0.000915   0.008497   0.024519  -0.004872
    143       0.044856  -0.002039  -0.039033   0.003652  -0.121799  -0.021192
    144       0.064201  -0.023498   0.014276   0.014301   0.106074   0.002935
    145       0.075596  -0.023284   0.001754   0.014427   0.018736  -0.002254
    146      -0.317922   0.105986  -0.058478  -0.054277  -0.103456  -0.011796
    147       0.030236   0.185705   0.095451   0.030516  -0.007925  -0.074500
    148       0.016652   0.081901   0.140338   0.013101  -0.012211  -0.032527
    149       0.034325   0.113675   0.012695  -0.018348  -0.007748  -0.067023
                 48         49         50         51         52         53    
      0       0.099212   0.000494  -0.116235   0.011927  -0.014191   0.002613
      1       0.071474   0.003799  -0.023638  -0.027363   0.045193   0.014015
      2       0.069469   0.018965  -0.049371   0.044735   0.012320   0.006199
      3       0.119042   0.083738   0.086400   0.072814   0.124436  -0.002373
      4       0.010721  -0.017594  -0.103333   0.093223  -0.098949  -0.026730
      5      -0.062467  -0.115982  -0.113740  -0.244104  -0.083272   0.046533
      6       0.060046   0.045827  -0.045312  -0.141951  -0.247871   0.038401
      7      -0.005064  -0.013766  -0.050525   0.158203  -0.033648  -0.047690
      8      -0.086756  -0.016322   0.014310   0.257807   0.220483  -0.088635
      9      -0.025761   0.015979   0.014767  -0.012829  -0.005895   0.011571
     10       0.013857  -0.024708   0.030280  -0.033983   0.071972   0.003117
     11       0.001432   0.058959   0.006165  -0.085141  -0.107767   0.030056
     12      -0.049730  -0.004995   0.015022   0.049533   0.048935  -0.000621
     13       0.017480   0.003834   0.002063  -0.023617  -0.006730   0.003161
     14       0.005495  -0.003155  -0.000819  -0.008107  -0.009453  -0.000638
     15      -0.054183  -0.039588  -0.157756   0.073857   0.009363  -0.201917
     16      -0.024326   0.026008   0.056023   0.019622  -0.058931   0.048978
     17       0.112314   0.059362   0.093475   0.047653  -0.197522   0.214169
     18       0.019050   0.013849   0.042949  -0.035580   0.021269   0.041225
     19      -0.113227   0.011043   0.097199   0.003515  -0.072332   0.017752
     20       0.048376  -0.023476  -0.081004  -0.025390   0.079096  -0.029736
     21       0.009811   0.004022   0.003538  -0.001201   0.001126   0.007774
     22      -0.060084  -0.021134   0.000769  -0.018061   0.019956  -0.027629
     23      -0.042851  -0.009720   0.008463  -0.017788   0.018493  -0.021170
     24      -0.103960  -0.095451   0.020865  -0.186453   0.113514   0.057826
     25      -0.020801   0.026885   0.036676   0.006015  -0.000548  -0.009236
     26       0.149081   0.124955   0.201797   0.002269   0.077932  -0.026003
     27      -0.008764  -0.004190   0.001991  -0.022177   0.012536   0.003217
     28      -0.098787   0.023518   0.043121  -0.045374  -0.037517  -0.003314
     29       0.023707   0.007613   0.013641   0.006009   0.015853  -0.004835
     30      -0.027503   0.018254   0.217851  -0.020764  -0.049133  -0.124042
     31       0.074104   0.002807  -0.004599  -0.133273   0.170413   0.073847
     32      -0.155959  -0.086054  -0.078197  -0.027529   0.110132   0.161020
     33      -0.179615  -0.001133   0.148995  -0.003488  -0.017507  -0.082663
     34       0.114327  -0.007225  -0.020311  -0.053649   0.061646  -0.019869
     35      -0.090612  -0.064697   0.102766   0.081025  -0.090277   0.036055
     36      -0.023439   0.067741  -0.022183  -0.016828   0.007096  -0.073152
     37       0.065879  -0.052283   0.043718   0.017650  -0.053415  -0.109752
     38       0.058048   0.080210  -0.034197  -0.022948  -0.007432  -0.062310
     39       0.020570   0.018784  -0.034943  -0.002236   0.004220  -0.028556
     40      -0.113343   0.205892  -0.082231  -0.016655   0.028647   0.033576
     41       0.032969  -0.125389   0.055295   0.005877  -0.014836  -0.045920
     42       0.086898  -0.044941  -0.029759   0.015561  -0.005128   0.054428
     43      -0.059497   0.047818   0.019599  -0.015477   0.004141  -0.051489
     44      -0.064686   0.028455   0.037692  -0.014557   0.001424  -0.073004
     45      -0.010848   0.023504  -0.055899   0.004561   0.026559   0.098417
     46       0.029010  -0.065116   0.000714   0.004903   0.008081   0.033218
     47      -0.063571   0.067569  -0.058195   0.016524   0.018215   0.153988
     48       0.005255  -0.043405  -0.011739   0.146339  -0.023150   0.214162
     49       0.051881   0.014480  -0.002976  -0.079476   0.082626   0.008794
     50      -0.004262   0.024738  -0.077816  -0.063043  -0.091487  -0.398983
     51       0.043434  -0.010800  -0.043934  -0.009209   0.017376  -0.046942
     52       0.020744  -0.010500  -0.079408   0.102123  -0.065367  -0.001899
     53       0.030722  -0.012106   0.012184   0.032092   0.042116   0.108266
     54      -0.027803   0.061608  -0.001814  -0.052103  -0.138206   0.033312
     55       0.014453   0.003282  -0.008342   0.018895  -0.010024  -0.004820
     56      -0.016730  -0.064458   0.007250   0.114790   0.158755  -0.036991
     57      -0.065452  -0.055646   0.003629   0.175705   0.156168  -0.030117
     58       0.026859   0.027730  -0.000964  -0.079834  -0.079588   0.020396
     59       0.000007  -0.012456   0.004234   0.011962   0.028163  -0.008386
     60      -0.058689  -0.055313   0.043207   0.094032   0.203141  -0.018160
     61       0.020804   0.024090  -0.011437  -0.038828  -0.072544   0.010802
     62      -0.000663  -0.013114  -0.003997   0.017398   0.011073  -0.005578
     63       0.006978  -0.009046  -0.045166   0.004841   0.010919  -0.044497
     64      -0.086031  -0.004602   0.058247  -0.004388  -0.038773   0.006402
     65      -0.123485   0.039786   0.177907   0.025793  -0.161756   0.075370
     66      -0.000287   0.004802   0.010475   0.009295  -0.019356   0.010451
     67       0.007576  -0.046702  -0.090906  -0.067808   0.151946  -0.070724
     68      -0.010505  -0.017420  -0.024467  -0.046198   0.078082  -0.034313
     69       0.002818   0.007124   0.017814   0.005066  -0.018643   0.019752
     70      -0.023420  -0.058636  -0.129406  -0.029638   0.110223  -0.120025
     71      -0.040076  -0.018322  -0.017280  -0.006972   0.010589  -0.034720
     72       0.028061   0.029799  -0.033993   0.108567  -0.083758  -0.027827
     73      -0.290560  -0.146724  -0.041218  -0.342737   0.111810   0.052264
     74      -0.022781  -0.029361  -0.112781   0.087733  -0.082037  -0.032744
     75       0.046057   0.048558  -0.024492   0.150240  -0.102934  -0.029367
     76      -0.127918   0.011337  -0.188063   0.245378  -0.314880  -0.069878
     77      -0.066960  -0.070186  -0.100546  -0.027600  -0.013543  -0.005572
     78       0.048080   0.042395  -0.014511   0.123494  -0.088681  -0.028281
     79       0.076217   0.174798   0.328896  -0.076083   0.096217   0.027484
     80      -0.069289  -0.073150  -0.143907   0.030113  -0.060010  -0.022820
     81      -0.354377  -0.074145   0.010535   0.183415  -0.149721  -0.010438
     82       0.027330   0.049943  -0.138010   0.074958  -0.037645   0.154023
     83      -0.285358  -0.049631  -0.100967   0.321407  -0.270510   0.254153
     84      -0.313551  -0.032069   0.144037  -0.002095   0.057567   0.112893
     85       0.041533   0.017878  -0.162275   0.145211  -0.140765   0.037761
     86       0.116545  -0.072306   0.291498  -0.181822   0.116085  -0.194703
     87      -0.060939   0.159110  -0.141466  -0.039509   0.068602  -0.039555
     88       0.035444  -0.198654   0.204983   0.162436  -0.264723  -0.028337
     89       0.106900   0.185539  -0.133102  -0.167107   0.185220  -0.175171
     90       0.143052  -0.108005   0.020805   0.025147  -0.032112   0.059105
     91      -0.018305  -0.014789   0.020929  -0.036479   0.032661  -0.102034
     92      -0.163401   0.155687  -0.011392  -0.002453  -0.002406  -0.028238
     93       0.160835  -0.181041   0.021527   0.006959  -0.000616  -0.006102
     94      -0.072290   0.072896   0.035792  -0.004284  -0.018055  -0.037869
     95      -0.167961   0.219473  -0.006086   0.007542  -0.027980   0.013908
     96       0.015847   0.089100  -0.073125   0.024649  -0.014708   0.111296
     97       0.097338  -0.197761   0.117928  -0.029877   0.003730  -0.153592
     98       0.018085  -0.078645   0.090280  -0.019407  -0.008594  -0.115707
     99      -0.011723  -0.172215   0.090927   0.029901  -0.029079   0.057228
    100      -0.010733  -0.012325  -0.034803  -0.000299   0.038068   0.086487
    101      -0.057892  -0.043374   0.022870   0.030624  -0.014617   0.127084
    102       0.023075  -0.074790  -0.000200   0.021363  -0.009908   0.059194
    103       0.114077  -0.214217   0.065723   0.033840  -0.051825  -0.045140
    104      -0.055734   0.237802  -0.191813  -0.008653   0.075343   0.185224
    105      -0.002524  -0.001663  -0.017502  -0.004268   0.022902   0.052996
    106       0.072063  -0.153438   0.043979   0.024130  -0.020212   0.048878
    107       0.018765  -0.011081   0.002573  -0.003620   0.000003  -0.009899
    108       0.048987  -0.178645   0.115526   0.024697  -0.075501  -0.109238
    109      -0.008149   0.024912  -0.111365   0.015185   0.072302   0.320719
    110       0.047384  -0.031391   0.035673  -0.016190  -0.006997  -0.117293
    111       0.030803  -0.086222   0.043199   0.005359  -0.013883  -0.025153
    112       0.152899  -0.369332   0.205513   0.051660  -0.122916  -0.166734
    113       0.020436  -0.063650   0.063848   0.011574  -0.057115  -0.112197
    114       0.019477  -0.028438   0.009214  -0.001497   0.005645  -0.001421
    115      -0.038084   0.064878  -0.021933  -0.003856   0.010701   0.016273
    116       0.039810  -0.035424   0.011662  -0.007519   0.004994  -0.036746
    117       0.030370  -0.061031   0.025693   0.009721  -0.013971  -0.004149
    118      -0.157150   0.258244  -0.082824  -0.027691   0.048161   0.013767
    119       0.080861  -0.093060   0.025043  -0.005186   0.003435  -0.031529
    120      -0.011841   0.014355   0.000178   0.000545  -0.000071   0.001456
    121       0.010357  -0.017791   0.006212   0.000647  -0.001317  -0.003352
    122      -0.008510   0.007209  -0.003819   0.000520   0.000146   0.003077
    123      -0.014764   0.015185   0.000224   0.003132  -0.010225  -0.007786
    124      -0.008547   0.007460   0.001158   0.002239  -0.006450  -0.003873
    125      -0.009055   0.002725   0.004887   0.004320  -0.012480  -0.007485
    126       0.023566  -0.047506   0.020826   0.008438  -0.019902  -0.013350
    127      -0.012067   0.015049   0.000065   0.001174  -0.005573  -0.007208
    128       0.029321  -0.053102   0.029670   0.007380  -0.022806  -0.030337
    129      -0.011408  -0.002627  -0.000493   0.007770  -0.014906   0.008681
    130      -0.035095   0.045664  -0.014235   0.000112  -0.000842   0.007483
    131      -0.008169  -0.003539   0.004346   0.006212  -0.014700  -0.001436
    132      -0.036781   0.052267  -0.011624  -0.000177  -0.004365  -0.004931
    133      -0.043584   0.066237  -0.017406  -0.002973   0.002690   0.000279
    134      -0.029189   0.041512  -0.001494  -0.000343  -0.007657  -0.018533
    135       0.004328   0.000064   0.005029   0.000124  -0.006292  -0.015003
    136       0.004787  -0.005408   0.001158  -0.000247   0.000186  -0.001432
    137      -0.001265  -0.002494  -0.011027  -0.001467   0.015008   0.032344
    138       0.014931  -0.000994   0.001318  -0.005012  -0.000361  -0.025696
    139       0.022075  -0.033470   0.010582   0.003545  -0.006261  -0.002851
    140      -0.021276   0.013571  -0.012543   0.001621   0.012915   0.044619
    141       0.011731  -0.004354   0.003045  -0.003420  -0.000641  -0.019259
    142       0.009650  -0.012693   0.003870   0.001212  -0.002275  -0.001552
    143       0.021793  -0.030944  -0.003619  -0.000079   0.012118   0.027104
    144       0.006139  -0.000299   0.004824  -0.000104  -0.006117  -0.015980
    145       0.006430  -0.006556   0.001902   0.000504  -0.001248  -0.001822
    146       0.005743   0.005124  -0.019896  -0.010544   0.028606   0.022415
    147       0.069419   0.009623  -0.203606   0.218834  -0.155637  -0.048641
    148       0.083057   0.015673  -0.044945   0.035133   0.007674  -0.000287
    149       0.096656   0.051642  -0.101433   0.218453  -0.091697  -0.034970
                 54         55         56         57         58         59    
      0       0.008617  -0.000441  -0.025304  -0.007807   0.000009  -0.002928
      1       0.000845   0.007492  -0.025716  -0.010967   0.007453  -0.003211
      2       0.007826  -0.002193  -0.015569  -0.005521   0.001920  -0.002607
      3      -0.009277   0.014869  -0.023118  -0.020227   0.035774  -0.010755
      4       0.017992  -0.025176   0.057226   0.043388  -0.070008   0.023694
      5      -0.004872   0.007136  -0.017295  -0.013971   0.024730  -0.007114
      6       0.006059  -0.018346   0.025908   0.006234   0.010442  -0.007019
      7       0.010655  -0.019985   0.058192   0.033636  -0.041219   0.013173
      8      -0.004222   0.008816  -0.002999  -0.009804   0.026290  -0.012191
      9       0.003771  -0.001799  -0.000188   0.002232  -0.005716   0.000118
     10      -0.010388   0.013825  -0.022831  -0.018814   0.031972  -0.009847
     11       0.010965  -0.010592   0.018162   0.027431  -0.062253   0.022746
     12       0.007229  -0.002790   0.009589   0.019572  -0.049179   0.019671
     13      -0.002742   0.002402  -0.006017  -0.007137   0.015240  -0.005775
     14      -0.002158   0.001040  -0.002040  -0.004803   0.012580  -0.005261
     15      -0.027893   0.017275   0.022955  -0.002919   0.033885  -0.015930
     16       0.011011  -0.013383   0.019289   0.018096  -0.034417   0.013055
     17       0.041689  -0.053654   0.013501  -0.011208   0.045172  -0.016888
     18       0.003838   0.001249  -0.010768  -0.002123  -0.004197   0.001715
     19      -0.009265  -0.004002  -0.012408  -0.022366   0.050083  -0.014056
     20       0.003973   0.008316   0.014333   0.026225  -0.060070   0.020312
     21       0.001613  -0.000566   0.001587   0.003376  -0.008300   0.003228
     22      -0.009819   0.007422  -0.017305  -0.019651   0.039592  -0.014417
     23      -0.008532   0.007622  -0.017116  -0.015945   0.028940  -0.010791
     24      -0.009267   0.017131  -0.017109  -0.017904   0.032241  -0.004782
     25      -0.002421   0.000863   0.021278   0.020609  -0.040473   0.016946
     26      -0.035562   0.031595  -0.013754  -0.015618   0.030834  -0.004463
     27      -0.002215   0.002381  -0.005846  -0.010947   0.025927  -0.008277
     28      -0.011941   0.005777  -0.040061  -0.042984   0.085420  -0.029497
     29      -0.002589   0.002817   0.000615  -0.001071   0.004159  -0.000162
     30      -0.082349   0.050269   0.028386   0.006904   0.006961   0.014684
     31       0.025066   0.007214   0.012054   0.038571  -0.097385   0.027118
     32       0.081556  -0.065260   0.006346  -0.004291   0.006837  -0.012131
     33       0.037558  -0.055391   0.088909   0.051092  -0.077409   0.009520
     34       0.017072  -0.003683   0.047481   0.021135  -0.001956  -0.015931
     35      -0.058954   0.047903  -0.000296   0.022690  -0.047805   0.037556
     36       0.095147  -0.064093  -0.059149  -0.002959  -0.039851  -0.017769
     37       0.043262  -0.065500   0.041817  -0.011608   0.091420  -0.030538
     38       0.032012  -0.007766  -0.044754  -0.004728  -0.037060  -0.018581
     39       0.057145  -0.036461  -0.057552  -0.012586  -0.021461  -0.002202
     40       0.025153   0.034551  -0.027928   0.021029   0.006784  -0.027743
     41       0.021433  -0.049263  -0.026339  -0.005909   0.008112   0.006758
     42      -0.030638   0.066283  -0.009787   0.030115   0.031595  -0.021646
     43       0.039443  -0.053676  -0.024291  -0.022168  -0.046359   0.000455
     44       0.047066  -0.086002  -0.002793  -0.026080  -0.019914   0.013604
     45      -0.094362   0.021545   0.042015  -0.067022  -0.000232   0.075678
     46      -0.027133   0.007109  -0.009217   0.022820   0.044280   0.087092
     47      -0.061261   0.186277   0.059275   0.080564   0.020864  -0.096515
     48       0.062655  -0.064595  -0.002735  -0.021291   0.054154  -0.021354
     49      -0.004285   0.023319  -0.017154   0.025011  -0.086774   0.032480
     50      -0.111226   0.084933  -0.000068  -0.012430   0.041464  -0.009771
     51      -0.014251   0.019345  -0.022648  -0.004967  -0.006742   0.003753
     52       0.002110  -0.013283  -0.014963  -0.019796   0.038990  -0.011643
     53       0.027308  -0.020473  -0.010436  -0.001379  -0.008514   0.003026
     54       0.020685  -0.020989   0.043131   0.055241  -0.120113   0.044954
     55      -0.000328  -0.001800   0.001527  -0.003922   0.013179  -0.005428
     56      -0.012606   0.014556  -0.027133  -0.034897   0.075429  -0.027977
     57       0.002888   0.001190  -0.000708  -0.001135   0.000706   0.000476
     58       0.001865  -0.003674   0.005586   0.006259  -0.012415   0.004498
     59      -0.004819   0.005047  -0.008918  -0.010634   0.022849  -0.008807
     60      -0.006363   0.015930  -0.025145  -0.014732   0.016622  -0.003938
     61       0.003492  -0.006211   0.009377   0.007309  -0.011715   0.003770
     62      -0.001819   0.000774  -0.002389  -0.006913   0.018332  -0.007494
     63      -0.006198   0.006699   0.007457   0.007755  -0.014771   0.005166
     64      -0.009587  -0.001017  -0.022967  -0.034561   0.076306  -0.026172
     65      -0.008818  -0.017381  -0.033363  -0.061007   0.140600  -0.046812
     66       0.001820  -0.003888   0.002377  -0.000445   0.003715  -0.001291
     67      -0.008119   0.025728  -0.009314   0.013608  -0.047573   0.015605
     68      -0.007982   0.016516  -0.015427  -0.001459  -0.011113   0.003578
     69       0.002756  -0.004408   0.001148  -0.001198   0.004320  -0.001145
     70      -0.015915   0.024515  -0.001535   0.007766  -0.022244   0.006138
     71      -0.008383   0.005989  -0.008804  -0.012220   0.026987  -0.010226
     72       0.011306  -0.019622   0.025520   0.016755  -0.022768   0.004917
     73      -0.016614   0.029304  -0.081429  -0.082270   0.155653  -0.052905
     74       0.022670  -0.027382   0.038170   0.030680  -0.051225   0.012023
     75       0.010840  -0.020620   0.016775   0.014897  -0.025693   0.006246
     76       0.037990  -0.059108   0.010313   0.017887  -0.040929   0.000822
     77       0.012050  -0.008793   0.004977   0.006536  -0.014976   0.002630
     78       0.010647  -0.018663   0.018066   0.017662  -0.032502   0.008491
     79      -0.059963   0.053436  -0.082670  -0.086487   0.170682  -0.045666
     80       0.024754  -0.024514   0.024941   0.023839  -0.044753   0.009173
     81       0.079853  -0.127250   0.036766  -0.023118   0.076103  -0.016525
     82      -0.125351   0.150648  -0.180674  -0.056637  -0.021200   0.037135
     83      -0.180325   0.164003  -0.264754  -0.100194   0.019967   0.076817
     84      -0.045642   0.031911   0.058633   0.070328  -0.152616   0.075793
     85      -0.043373   0.043876  -0.136227  -0.089821   0.122836  -0.026462
     86       0.089482  -0.086472   0.263380   0.152704  -0.149523  -0.002682
     87       0.160018  -0.115420  -0.115600  -0.046367   0.039247  -0.036895
     88      -0.189284   0.176778  -0.407555  -0.038175  -0.394810   0.132067
     89       0.248605  -0.243706   0.480467   0.051803   0.442233  -0.184840
     90      -0.130638   0.081923   0.116348  -0.021059   0.050376   0.035782
     91       0.114663  -0.134915  -0.017952  -0.011042   0.010651  -0.013852
     92       0.066729  -0.020445  -0.130696   0.008871  -0.099394  -0.025659
     93      -0.009542  -0.020598   0.074895   0.003112   0.105705   0.003669
     94      -0.021023  -0.022429   0.028006  -0.052352  -0.061949   0.026454
     95      -0.043451   0.051595  -0.049392  -0.027083  -0.128217   0.012449
     96      -0.067585   0.150989  -0.069095   0.034935  -0.048297  -0.031776
     97       0.040911  -0.194432   0.139495  -0.070971   0.075194   0.067042
     98       0.013400  -0.136956   0.095510  -0.069503   0.016403   0.065983
     99       0.024590   0.184528  -0.022655   0.234927   0.069721  -0.122732
    100      -0.196486  -0.136161   0.023053  -0.146825   0.002138   0.253524
    101       0.020597   0.290636   0.022706   0.260123   0.065490  -0.220883
    102      -0.010998   0.088972  -0.029946   0.040139   0.009049   0.002391
    103       0.086492   0.044690  -0.152579   0.087212   0.016095   0.058249
    104      -0.232422  -0.057555   0.123195  -0.286353  -0.071581   0.189286
    105      -0.120282  -0.054454   0.047489  -0.019958   0.008401   0.049569
    106      -0.063135   0.067957   0.051668  -0.010018  -0.025635  -0.029856
    107       0.037609   0.030874   0.015252  -0.004966   0.013745   0.012696
    108       0.254632   0.212397  -0.090659   0.061581  -0.040037  -0.141403
    109      -0.357083   0.115073   0.281178  -0.051416   0.052262   0.091480
    110       0.018581  -0.188946  -0.076096  -0.024800  -0.014669   0.043995
    111      -0.019687  -0.041534  -0.040763   0.066525   0.012235  -0.004529
    112       0.253060   0.150001  -0.170578   0.166730  -0.044072  -0.203638
    113       0.310587   0.219584  -0.038607  -0.089193  -0.078177  -0.144119
    114      -0.078820  -0.101166  -0.039880   0.074618   0.008554  -0.043615
    115      -0.062100  -0.055146   0.014625  -0.066659  -0.065413  -0.101714
    116      -0.040710  -0.127529  -0.039524  -0.003635   0.012479   0.080742
    117      -0.040309  -0.034514   0.003009  -0.120397  -0.179783  -0.368238
    118      -0.052991  -0.130052  -0.201540   0.606871   0.398342   0.411211
    119      -0.075035  -0.143248   0.020608  -0.146265  -0.049951   0.089572
    120      -0.019729  -0.020518  -0.014955   0.026362  -0.017932  -0.085755
    121      -0.001526  -0.007189  -0.015050   0.035802   0.011195  -0.010994
    122       0.005512   0.009685   0.000554  -0.006905  -0.000552   0.005908
    123       0.094563   0.105431   0.019371  -0.025548   0.016125   0.060380
    124       0.050941   0.060116   0.019138  -0.037377  -0.007913   0.011805
    125       0.104240   0.122969   0.031862  -0.043220   0.017017   0.085974
    126       0.099344   0.120285   0.054471  -0.133989  -0.064745  -0.044030
    127       0.048585   0.048193   0.006228  -0.015414   0.000370   0.010813
    128       0.103708   0.094878   0.024864  -0.100322  -0.060600  -0.065247
    129       0.136227   0.198122   0.082166  -0.114748   0.011792   0.148930
    130       0.065123   0.088605   0.017536   0.017797   0.060944   0.143154
    131       0.125550   0.164625   0.058601  -0.082437   0.016009   0.127285
    132       0.089639   0.093696  -0.001753   0.040404   0.064357   0.121902
    133       0.043706   0.041456  -0.015271   0.067861   0.067964   0.106649
    134       0.091028   0.073514  -0.023473   0.061980   0.059735   0.087744
    135       0.048545   0.035953   0.004585  -0.020448  -0.004491   0.000677
    136       0.000765  -0.002852  -0.009552   0.029620   0.019236   0.019039
    137      -0.123447  -0.097915  -0.009987   0.040063  -0.018012  -0.091911
    138       0.045554   0.000615  -0.005196  -0.016509   0.044866   0.170496
    139      -0.000704   0.006250   0.030607  -0.103388  -0.068330  -0.067799
    140      -0.123599  -0.070915  -0.022336   0.108642  -0.021566  -0.219368
    141       0.041652   0.007950  -0.028229   0.071901   0.075943   0.137859
    142      -0.004965  -0.003681   0.015012  -0.054576  -0.036193  -0.034996
    143      -0.146520  -0.126202   0.037492  -0.142574  -0.119436  -0.135125
    144       0.040632   0.025722   0.017457  -0.071582  -0.032055  -0.007744
    145      -0.008097  -0.009447   0.017029  -0.066453  -0.040054  -0.026543
    146      -0.143426  -0.166461  -0.066897   0.188558   0.122403   0.168184
    147       0.038937  -0.045207   0.083675   0.072229  -0.125806   0.038878
    148       0.008653  -0.003804   0.000855   0.009295  -0.025264   0.007476
    149       0.028747  -0.033613   0.060911   0.051711  -0.089312   0.027345
                 60         61         62         63         64         65    
      0      -0.131689   0.030887   0.021394   0.007160  -0.030234  -0.005977
      1      -0.100236   0.021627   0.015394   0.005374  -0.011412  -0.002205
      2      -0.073295   0.018676   0.012036   0.003896  -0.020557  -0.004186
      3       0.034842  -0.000668  -0.010213  -0.004673  -0.023253  -0.006348
      4       0.071531  -0.040815  -0.019804  -0.005188   0.114414   0.025016
      5       0.017545  -0.000531  -0.006836  -0.003242  -0.029646  -0.006770
      6       0.148685  -0.005094  -0.004529  -0.002640  -0.116000  -0.021242
      7       0.159984  -0.040661  -0.023529  -0.007368   0.076107   0.016689
      8       0.077940   0.010347   0.003159  -0.000023  -0.099682  -0.019187
      9       0.004371   0.006262   0.005419   0.001320  -0.120752  -0.025514
     10      -0.014640   0.010881   0.003301   0.000657  -0.006875  -0.001178
     11      -0.081461  -0.020275  -0.009182  -0.001898   0.125222   0.023414
     12      -0.090088  -0.020723  -0.011862  -0.002640   0.198978   0.038850
     13       0.015803   0.006498   0.002883   0.000512  -0.049612  -0.009950
     14       0.028005   0.005974   0.003902   0.000882  -0.077207  -0.015427
     15       0.165103   0.006276   0.008170   0.002921  -0.040273  -0.001936
     16       0.091884  -0.046042  -0.059717  -0.025026  -0.100535  -0.030936
     17       0.102770   0.014195   0.018028   0.007246  -0.008021   0.005464
     18      -0.048700   0.005550   0.005789   0.002383   0.009349   0.002651
     19      -0.007177   0.012424   0.002419  -0.000119  -0.018302  -0.008540
     20       0.046605  -0.047852  -0.062506  -0.026146  -0.085921  -0.030574
     21       0.006708  -0.009012  -0.012783  -0.005422  -0.019117  -0.006967
     22      -0.065915   0.043143   0.056199   0.023506   0.077822   0.027331
     23      -0.075001   0.039563   0.053212   0.022450   0.078891   0.027736
     24       0.104183  -0.032662  -0.033331  -0.011860   0.066499   0.013691
     25       0.010606  -0.025022  -0.000646   0.002766   0.089015   0.020802
     26       0.054741  -0.020193  -0.021305  -0.007913   0.027138   0.003577
     27       0.064099  -0.011733  -0.023675  -0.009848   0.051706   0.011142
     28      -0.024844   0.036629   0.008683   0.000276  -0.086543  -0.019660
     29       0.044579  -0.017302  -0.020940  -0.007991   0.051242   0.013116
     30       0.010205  -0.042675   0.000412   0.004261   0.069130   0.013879
     31       0.010295  -0.015611   0.006144   0.004263  -0.027584  -0.001543
     32       0.072879   0.035283   0.030018   0.012102   0.069547   0.013518
     33      -0.051587   0.063722   0.063163   0.022557  -0.064728  -0.031129
     34       0.076688   0.057692   0.085329   0.034146  -0.004199   0.020623
     35      -0.101235  -0.090882  -0.055441  -0.019183  -0.093152  -0.001583
     36       0.010126   0.044320  -0.041802  -0.022247  -0.009394   0.019292
     37      -0.065804  -0.041609  -0.054953  -0.023846   0.031228  -0.007442
     38       0.067100   0.115018   0.045575   0.012480   0.044179   0.001392
     39       0.004660   0.000878  -0.050837  -0.021754  -0.008728   0.016757
     40       0.011437  -0.051607   0.029212   0.011752   0.003790   0.020762
     41      -0.002718  -0.058393   0.018964   0.009129  -0.007969   0.030834
     42       0.001729  -0.080712   0.043386   0.016510  -0.033373   0.079231
     43       0.009457   0.023037  -0.019150  -0.009890  -0.024287   0.023608
     44      -0.012750   0.018120  -0.047795  -0.019042  -0.026055   0.033387
     45       0.008001   0.005013  -0.007088   0.010757   0.052598  -0.115496
     46       0.010033  -0.107588   0.107483   0.061436   0.011698  -0.071202
     47      -0.016032   0.013770   0.018393  -0.003461   0.003920  -0.022874
     48       0.027680   0.036269   0.035803   0.014186   0.046965   0.014972
     49      -0.092440  -0.048677  -0.063891  -0.026300  -0.083418  -0.025706
     50       0.001136   0.007133   0.019925   0.008779   0.044218   0.013179
     51      -0.104820   0.001065  -0.009469  -0.004447   0.010072  -0.001727
     52      -0.039187   0.018102   0.005290   0.001120   0.013435   0.002759
     53      -0.052315   0.004313  -0.003214  -0.001751   0.003768  -0.000864
     54      -0.130398  -0.047557  -0.021672  -0.004484   0.289674   0.055769
     55       0.039078   0.003592   0.002270   0.000513  -0.038886  -0.007016
     56       0.081339   0.028514   0.012670   0.002650  -0.156787  -0.029758
     57      -0.007689  -0.002485  -0.001535   0.000012   0.083564   0.017506
     58      -0.007055  -0.004828  -0.001684  -0.000342   0.008259   0.001438
     59       0.025675   0.010297   0.004787   0.000870  -0.088004  -0.017775
     60      -0.054832   0.006098  -0.001982  -0.001088   0.043553   0.007281
     61       0.005841  -0.004563  -0.000890   0.000009   0.014379   0.003267
     62       0.038377   0.007801   0.005147   0.001351  -0.068253  -0.012832
     63       0.027742  -0.014506  -0.015694  -0.006267  -0.013195  -0.004427
     64      -0.067096   0.061310   0.076275   0.031566   0.097768   0.034292
     65      -0.076145   0.096540   0.118309   0.048785   0.146174   0.051859
     66       0.008947   0.001499   0.003514   0.001566   0.006231   0.002648
     67      -0.065968  -0.014484  -0.019764  -0.008118  -0.014877  -0.007918
     68      -0.075445   0.008735   0.009394   0.003943   0.018646   0.004843
     69       0.010274  -0.001124  -0.001646  -0.000708  -0.002341  -0.000880
     70      -0.029220  -0.000014   0.003915   0.002047   0.021375   0.006305
     71      -0.038527   0.031771   0.045727   0.019534   0.076892   0.026771
     72      -0.101048   0.028728   0.044457   0.017656  -0.071267  -0.017491
     73       0.228953  -0.006527  -0.076036  -0.034578   0.072839   0.011622
     74      -0.128750   0.037033   0.062929   0.025483  -0.092269  -0.023980
     75      -0.130406   0.033765   0.044623   0.017286  -0.098836  -0.021759
     76      -0.472107   0.161086   0.180320   0.067538  -0.458141  -0.107673
     77       0.009412   0.001114   0.000742   0.000319   0.012529   0.000454
     78      -0.115244   0.031820   0.048183   0.019304  -0.089014  -0.018370
     79       0.187974  -0.045757  -0.105451  -0.044853   0.087598   0.025655
     80      -0.079031   0.030300   0.045076   0.018115  -0.051379  -0.013355
     81      -0.235920  -0.036373  -0.112097  -0.051291  -0.066483  -0.060841
     82       0.094140  -0.087535  -0.059709  -0.016387   0.079711   0.032683
     83      -0.190700  -0.291914  -0.301278  -0.112144  -0.010376  -0.008110
     84      -0.053092  -0.068042   0.060388   0.031849  -0.087954  -0.045796
     85      -0.011990  -0.062745  -0.139800  -0.057538   0.088112   0.031685
     86       0.020038   0.172014   0.241653   0.093374  -0.193242  -0.002460
     87      -0.029054  -0.102614  -0.166433  -0.069412   0.043621   0.025237
     88       0.297636   0.358936   0.172685   0.062893   0.027671   0.054838
     89      -0.305499  -0.231075  -0.124690  -0.052787   0.015097  -0.069172
     90       0.000883   0.154840   0.018795   0.014146   0.187768  -0.304745
     91      -0.034037  -0.106824  -0.048227  -0.021126  -0.123073   0.206623
     92       0.033649  -0.065906   0.001653  -0.006961  -0.131695   0.204931
     93      -0.052197  -0.077460  -0.014612  -0.000659  -0.002843   0.040398
     94       0.021838   0.192731  -0.041895  -0.016969   0.119098  -0.226802
     95       0.066692   0.200143  -0.002006  -0.005662   0.093532  -0.194383
     96       0.057539  -0.013242   0.088567   0.030929   0.008329  -0.012309
     97      -0.066611   0.119924  -0.120795  -0.039853   0.084426  -0.140597
     98      -0.030009   0.176106  -0.099626  -0.033349   0.116923  -0.209440
     99      -0.013608  -0.152447   0.197792   0.063713  -0.096971   0.122351
    100       0.033029  -0.275315   0.283195   0.153887   0.010903  -0.142955
    101      -0.030745  -0.054160   0.108737   0.015333  -0.074076   0.109480
    102       0.015025  -0.014276   0.012583   0.010699   0.052846  -0.124172
    103       0.046147  -0.103444   0.081751   0.054796   0.097385  -0.249370
    104       0.018488   0.109254  -0.112318  -0.012631   0.155795  -0.307640
    105      -0.007385   0.020948   0.013468  -0.004699  -0.057794   0.109189
    106      -0.010441   0.154233  -0.112475  -0.059471  -0.004601   0.045564
    107      -0.003914   0.012006  -0.024042   0.004802   0.015127  -0.026685
    108       0.016292  -0.044964   0.011442   0.002774   0.090152  -0.187317
    109      -0.055905   0.285513  -0.153250  -0.079138  -0.098935   0.226911
    110       0.016267  -0.050979   0.011407   0.017645  -0.007585   0.023796
    111       0.003263  -0.004168   0.025610  -0.007181  -0.041146   0.078246
    112       0.020370   0.056969  -0.067648  -0.056878   0.074529  -0.111730
    113       0.015587  -0.108748   0.017422   0.029589   0.162761  -0.335735
    114       0.001923   0.014995  -0.020446   0.002552   0.012101  -0.018019
    115      -0.003725  -0.069138   0.049051   0.021198  -0.020508   0.027660
    116       0.013164  -0.046054   0.044539   0.032135  -0.009612   0.002144
    117      -0.006952  -0.132419   0.042625   0.052870   0.050065  -0.114146
    118       0.021725   0.219765  -0.134805  -0.026699   0.050517  -0.072539
    119       0.008688  -0.063525   0.076041   0.019487  -0.065520   0.110330
    120      -0.002409  -0.006080  -0.014501   0.008033   0.019636  -0.035670
    121       0.000519   0.009973  -0.018683   0.011858   0.011329  -0.020345
    122       0.001304  -0.008718  -0.029249   0.084452  -0.003610  -0.001815
    123       0.000664   0.004631   0.054517  -0.112637   0.005585  -0.005871
    124      -0.001352  -0.007822   0.025983  -0.036409  -0.004352   0.009045
    125      -0.000069   0.017005  -0.009098   0.017117  -0.026573   0.051959
    126      -0.005842  -0.041061   0.066910  -0.075807  -0.008675   0.016769
    127       0.000383  -0.012125   0.070402  -0.128308   0.016208  -0.027654
    128      -0.001396  -0.067001   0.207016  -0.341323   0.045108  -0.079926
    129      -0.004196   0.049371  -0.169607   0.333215  -0.100283   0.183556
    130       0.001539   0.056738  -0.096806   0.147753  -0.044137   0.084049
    131      -0.001868   0.034881  -0.100618   0.201567  -0.071052   0.131348
    132       0.004151   0.034976   0.036964  -0.118483   0.010173  -0.011545
    133       0.004329   0.037954   0.006788  -0.060836   0.005944  -0.005500
    134       0.006741   0.007291   0.170540  -0.366349   0.057652  -0.096836
    135      -0.000108  -0.005775  -0.051550   0.106457   0.002409  -0.011771
    136       0.000939   0.018759  -0.031390   0.028621   0.005858  -0.010072
    137      -0.005324   0.012153  -0.003310  -0.045748   0.016359  -0.023119
    138       0.011538  -0.020763   0.156823  -0.204897  -0.031779   0.061735
    139      -0.002919  -0.046821   0.047765  -0.023549  -0.009038   0.012716
    140      -0.015012   0.061863  -0.251778   0.288666   0.058817  -0.108936
    141       0.008402   0.033064   0.010233  -0.040451  -0.003651   0.009997
    142      -0.001236  -0.026620   0.030302  -0.019406  -0.004548   0.006395
    143      -0.004114  -0.096110   0.248887  -0.332469  -0.022345   0.049448
    144       0.000519  -0.039740   0.035482   0.003937  -0.010604   0.012982
    145      -0.000181  -0.039451   0.079108  -0.083662  -0.011461   0.020430
    146       0.011467   0.062653   0.156524  -0.363764  -0.002714   0.031025
    147       0.025843  -0.040077  -0.007892   0.000292   0.124785   0.029111
    148      -0.068088   0.005380   0.009380   0.004143   0.027734   0.006768
    149       0.024546  -0.027455  -0.003739   0.000998   0.086315   0.020341
                 66         67         68         69         70         71    
      0      -0.002920  -0.000835   0.004925   0.006209   0.003923   0.038749
      1       0.001082   0.000060  -0.001968   0.000875  -0.002077   0.020367
      2      -0.003762  -0.000866   0.005472   0.001697   0.005447   0.023062
      3      -0.014285  -0.002412   0.021658  -0.010002   0.021323  -0.058258
      4       0.014466   0.003395  -0.042279  -0.006226  -0.038079   0.020013
      5      -0.007825  -0.001461   0.021470   0.016763   0.014289  -0.041695
      6       0.027914   0.004856  -0.021151  -0.001868  -0.012580   0.000210
      7      -0.004448  -0.000929   0.009625   0.002050   0.011325  -0.010823
      8       0.018018   0.003276  -0.018432   0.000695  -0.015016   0.000162
      9       0.042918   0.008689  -0.090238  -0.016642  -0.089657   0.008734
     10      -0.010326  -0.002136   0.023772   0.004702   0.023307  -0.003451
     11      -0.028166  -0.005060   0.033783   0.004024   0.029782  -0.002413
     12      -0.057574  -0.010921   0.092220   0.015821   0.086783  -0.007581
     13       0.010370   0.001976  -0.016317  -0.002512  -0.015557   0.000006
     14       0.025842   0.005048  -0.047816  -0.009238  -0.046193   0.004828
     15       0.031116   0.004775  -0.007432   0.005517   0.003702   0.016311
     16      -0.065897  -0.009971   0.033333   0.003663   0.018574  -0.006548
     17       0.036966   0.005619  -0.012269  -0.003138   0.000890   0.014457
     18       0.008471   0.001581  -0.013197  -0.002441  -0.010942   0.006425
     19      -0.046550  -0.008951   0.073468   0.009745   0.058665  -0.027777
     20      -0.092072  -0.014868   0.075936   0.010284   0.052997  -0.021533
     21      -0.022146  -0.003679   0.019930   0.002207   0.013983  -0.007818
     22       0.082402   0.013357  -0.067927  -0.008787  -0.046970   0.020248
     23       0.088723   0.014871  -0.088483  -0.011409  -0.066255   0.027167
     24      -0.001109   0.000897  -0.005930   0.057322  -0.026469  -0.055573
     25       0.052595   0.009744  -0.068416  -0.030706  -0.054797  -0.044323
     26      -0.016118  -0.002534   0.003384  -0.102663   0.033847  -0.024420
     27      -0.030801  -0.004682  -0.009517  -0.077598   0.019246   0.104484
     28      -0.040356  -0.007493   0.052484   0.029829   0.038424   0.021654
     29      -0.003589   0.000295  -0.010225   0.126279  -0.046740   0.056416
     30       0.042816   0.006381  -0.005234  -0.015579  -0.004002  -0.109745
     31       0.070530   0.012209  -0.058652  -0.007150  -0.042515  -0.036767
     32      -0.005521  -0.001091   0.010470   0.004843  -0.000541  -0.074350
     33      -0.069753  -0.011777   0.002983   0.002756  -0.020465   0.074399
     34       0.092067   0.010325   0.062197   0.020610   0.087896   0.009357
     35       0.104937   0.016086  -0.005331   0.006151   0.031013   0.048655
     36      -0.001802   0.004086  -0.024780   0.004062  -0.007422  -0.009460
     37      -0.081577  -0.011090  -0.060085  -0.012898  -0.047280  -0.018530
     38      -0.146018  -0.020110   0.000574  -0.012703  -0.080614  -0.020282
     39       0.058228   0.010226  -0.013506   0.005172   0.028703   0.001387
     40      -0.018756   0.000036   0.028968  -0.011809  -0.061850  -0.067064
     41      -0.026261  -0.011018  -0.026714  -0.003373  -0.003311   0.023067
     42       0.017048  -0.003509   0.051035  -0.008145  -0.004245   0.003998
     43       0.061988   0.001197  -0.018161   0.013695   0.093376   0.067281
     44       0.076099   0.011926   0.066723  -0.005046  -0.015329  -0.028880
     45       0.073528   0.010528   0.013444   0.005859   0.054418   0.000497
     46      -0.025402  -0.003052   0.057715  -0.006236  -0.059962   0.030653
     47      -0.035135   0.000956  -0.050528   0.011246   0.036010  -0.015060
     48       0.010246   0.000515   0.021698  -0.002330   0.024147  -0.022203
     49      -0.040959  -0.003816  -0.038485  -0.006379  -0.047655   0.026788
     50       0.018752   0.001770   0.020831   0.012500   0.022222  -0.018579
     51      -0.032613  -0.005224   0.017532   0.004258   0.010049   0.021127
     52      -0.024864  -0.004523   0.025509   0.004535   0.020369   0.020979
     53      -0.019240  -0.002961   0.008157  -0.000774   0.003861   0.009759
     54      -0.055390  -0.009966   0.061083   0.003115   0.053411  -0.001523
     55       0.012033   0.002128  -0.013212  -0.002905  -0.010669  -0.000758
     56       0.027237   0.004737  -0.022709   0.000917  -0.017978  -0.001073
     57      -0.026327  -0.005369   0.054399   0.011410   0.052677  -0.008268
     58       0.003995   0.000887  -0.012560  -0.004549  -0.012364   0.001954
     59       0.020682   0.004027  -0.035695  -0.005430  -0.034515   0.002723
     60      -0.034577  -0.006481   0.055529   0.013130   0.049703  -0.014368
     61       0.001834   0.000271  -0.000633  -0.001239   0.000863   0.003322
     62       0.021609   0.003979  -0.029666  -0.004696  -0.026429   0.005077
     63      -0.010520  -0.001372   0.000485   0.001078  -0.001803   0.002772
     64       0.093986   0.014468  -0.054102  -0.007434  -0.030175   0.014799
     65       0.137401   0.020602  -0.062383  -0.009314  -0.027288   0.015580
     66       0.010038   0.001752  -0.010346  -0.000609  -0.007083   0.007350
     67      -0.022695  -0.002874  -0.010462  -0.002040  -0.018968  -0.002689
     68       0.015410   0.002942  -0.030902  -0.005404  -0.029254   0.002100
     69      -0.005106  -0.001008   0.010378   0.001239   0.009291  -0.003326
     70       0.021833   0.004381  -0.041895  -0.003389  -0.037138   0.018010
     71       0.081460   0.013695  -0.077812  -0.008252  -0.056789   0.030085
     72       0.025636   0.002844   0.019266  -0.011091   0.017893  -0.110909
     73      -0.155016  -0.025388   0.006591  -0.601592   0.203727   0.325335
     74       0.038375   0.004341   0.014714  -0.146142   0.053870  -0.176997
     75       0.031237   0.004246   0.035652   0.170168  -0.026707  -0.135390
     76       0.060709   0.004485   0.142152  -0.057221   0.126266  -0.496835
     77      -0.014408  -0.002763  -0.014686  -0.251197   0.065454   0.024899
     78       0.047021   0.006898   0.031460   0.209955  -0.043860  -0.176513
     79      -0.081895  -0.010516   0.036485   0.610475  -0.148193   0.272873
     80       0.021700   0.002276   0.001418  -0.184714   0.055258  -0.096531
     81      -0.288687  -0.041184  -0.050793  -0.007993  -0.136704   0.145114
     82       0.143798   0.024294  -0.031216  -0.016865   0.001411  -0.139358
     83       0.024704   0.012302  -0.128848  -0.037910  -0.126378  -0.061664
     84       0.029939   0.004293  -0.056761  -0.009065  -0.096171  -0.021842
     85      -0.020782  -0.000431  -0.015591  -0.001654   0.015410   0.005334
     86       0.174759   0.017828   0.142523   0.043525   0.185780   0.124433
     87       0.008148   0.010118  -0.146694  -0.005922  -0.088021  -0.158034
     88      -0.219458  -0.028392   0.147274  -0.032710  -0.202513  -0.021217
     89      -0.006377  -0.005730  -0.153080   0.014538   0.134208   0.071625
     90      -0.314613  -0.026059  -0.198821  -0.001177  -0.141578  -0.076019
     91       0.229069   0.022426   0.215060  -0.016635  -0.004597  -0.039524
     92       0.216871   0.011473   0.056882   0.020528   0.217799   0.157592
     93      -0.005208   0.005923   0.171215  -0.043168  -0.234586  -0.189786
     94      -0.145859  -0.012055  -0.217122   0.026962   0.049447   0.039250
     95      -0.123590  -0.014223  -0.298274   0.052327   0.218422   0.179006
     96      -0.062881  -0.024497  -0.167314   0.031211   0.187236   0.174658
     97      -0.059783   0.020837   0.080991  -0.030978  -0.251714  -0.212239
     98      -0.116755   0.008990  -0.051094  -0.008937  -0.155049  -0.125742
     99      -0.186213  -0.021828  -0.033570   0.003801  -0.046796   0.038629
    100      -0.048587  -0.016151   0.032759   0.005667   0.036037   0.080553
    101      -0.170450  -0.015044  -0.070721   0.008376  -0.029681   0.000397
    102       0.037882   0.012904  -0.051544   0.017305   0.087328   0.003307
    103       0.027346   0.017434  -0.075667   0.024007   0.087946   0.034997
    104       0.216275   0.027136   0.000667   0.014938   0.154139  -0.009213
    105      -0.059181  -0.004945  -0.006602  -0.002511  -0.031693   0.013145
    106       0.035563   0.004049  -0.021034   0.002533   0.039294  -0.010195
    107       0.039882  -0.001354   0.108897  -0.019387  -0.094685   0.033508
    108       0.055640   0.011200  -0.130989   0.032902   0.186863  -0.070829
    109      -0.030089  -0.014168   0.086432  -0.020171  -0.109883   0.027712
    110       0.015382   0.003131   0.107724  -0.025030  -0.122401   0.060734
    111      -0.083544   0.002900  -0.092934   0.011637   0.029151  -0.013628
    112       0.024219   0.012763  -0.213631   0.038436   0.210499  -0.081004
    113       0.207460  -0.017122   0.138302  -0.007905   0.019772   0.000975
    114       0.004566   0.020238  -0.028725   0.006221   0.035787  -0.021548
    115      -0.036381  -0.049431  -0.047764   0.006912   0.013896  -0.016711
    116      -0.038833   0.010084  -0.089989   0.017659   0.086452  -0.023456
    117       0.045830  -0.163673  -0.114081   0.025182   0.111405  -0.104547
    118      -0.031373   0.458018   0.015975   0.006304   0.090908  -0.000207
    119      -0.070540  -0.073158  -0.062589   0.005850   0.007413   0.024111
    120       0.023151  -0.004177   0.021621  -0.003007  -0.012727  -0.000247
    121       0.013032   0.006945   0.005156   0.000094   0.005717  -0.003056
    122      -0.012500  -0.001235  -0.039427   0.008273   0.040213  -0.019848
    123       0.024865  -0.034258   0.038490  -0.007360  -0.034429   0.020016
    124      -0.029141   0.092334   0.017621  -0.003039  -0.013859   0.010574
    125      -0.026380  -0.011911  -0.034535   0.004320   0.014780  -0.011754
    126      -0.099251   0.324213   0.054146  -0.008759  -0.038157   0.030346
    127       0.013626   0.037829   0.052253  -0.008496  -0.036180   0.025533
    128      -0.012766   0.257363   0.142205  -0.021978  -0.090109   0.069001
    129      -0.142122   0.073402  -0.157268   0.023211   0.092607  -0.059272
    130       0.000748  -0.178926  -0.091247   0.012729   0.049051  -0.037373
    131      -0.096413   0.033230  -0.115782   0.016994   0.067422  -0.044047
    132       0.094603  -0.249886   0.020541  -0.005300  -0.027115   0.010139
    133       0.084346  -0.247112  -0.004799  -0.000676  -0.006053  -0.002557
    134       0.149146  -0.231932   0.108890  -0.018373  -0.078594   0.050023
    135       0.002144   0.028680   0.039802  -0.006578  -0.028509   0.024062
    136       0.037707  -0.086001   0.017097  -0.003575  -0.017516   0.009563
    137       0.028292   0.009996   0.066874  -0.012173  -0.055510   0.028157
    138      -0.060757  -0.046756  -0.187628   0.033036   0.148871  -0.088541
    139      -0.063185   0.154306  -0.011722   0.003069   0.016232  -0.005751
    140       0.144572  -0.041954   0.307976  -0.055042  -0.249711   0.147337
    141       0.045121  -0.201231  -0.072955   0.011912   0.051524  -0.034167
    142      -0.033902   0.083198  -0.005168   0.001385   0.007162  -0.002013
    143      -0.159410   0.334732  -0.107212   0.020443   0.095459  -0.061987
    144      -0.060495   0.132398  -0.026858   0.005971   0.030084  -0.011203
    145      -0.062547   0.115329  -0.054677   0.010573   0.049909  -0.029115
    146       0.070680  -0.339692  -0.151470   0.023724   0.098861  -0.081369
    147       0.050262   0.010426  -0.113516  -0.018467  -0.102218   0.079104
    148       0.015003   0.002980  -0.033313  -0.008729  -0.028951   0.035113
    149       0.038582   0.007813  -0.082314  -0.026259  -0.069734   0.051419
                 72         73         74         75         76         77    
      0       0.020813   0.005818  -0.006910  -0.063780   0.009754  -0.088272
      1       0.010648   0.006644  -0.006333  -0.055593   0.004843  -0.041444
      2       0.012641   0.002108  -0.003480  -0.033348   0.006198  -0.056392
      3      -0.029603  -0.017766   0.014585   0.126609  -0.012071   0.106380
      4       0.006875   0.014667  -0.003759  -0.018657  -0.012777   0.121312
      5      -0.020578  -0.014857   0.010774   0.090714  -0.005954   0.051389
      6       0.001371  -0.024838   0.019183   0.152038   0.007391  -0.096246
      7      -0.005728  -0.010044   0.009940   0.088554  -0.008289   0.074654
      8      -0.000038  -0.008869   0.007827   0.061901   0.004831  -0.059390
      9      -0.003678   0.057975  -0.027423  -0.198915  -0.013441   0.140138
     10       0.000542  -0.016265   0.007783   0.056183   0.004684  -0.049048
     11       0.000345  -0.005933   0.001360   0.008447   0.000059   0.001204
     12       0.002737  -0.040927   0.017691   0.126813   0.007178  -0.072106
     13      -0.001091   0.005901  -0.001839  -0.011681  -0.001401   0.011649
     14      -0.001534   0.027905  -0.012988  -0.093436  -0.007845   0.082577
     15       0.011393  -0.025571   0.009067   0.053983   0.013614  -0.123770
     16      -0.003429  -0.008841   0.018966   0.173189  -0.008687   0.035337
     17       0.010163  -0.020435   0.006281   0.034348   0.010160  -0.089652
     18       0.002648   0.000147   0.002083   0.019514  -0.001803   0.012809
     19      -0.010557   0.019330  -0.029958  -0.262635   0.011515  -0.055452
     20      -0.008581   0.013873  -0.016342  -0.139466   0.005320  -0.025774
     21      -0.003624   0.005157  -0.005230  -0.043417   0.000964  -0.005028
     22       0.008510  -0.012382   0.012322   0.101807  -0.001545   0.001969
     23       0.010008  -0.013869   0.022634   0.199572  -0.010462   0.057379
     24      -0.031810   0.000509   0.001332   0.016053  -0.007067   0.068931
     25      -0.027776   0.023526  -0.020835  -0.176945   0.012209  -0.095660
     26      -0.010395  -0.011627   0.005030   0.039634  -0.005790   0.057193
     27       0.054910   0.005766  -0.004409  -0.038765   0.002090  -0.018181
     28       0.013915  -0.012067   0.011205   0.096590  -0.006952   0.052832
     29       0.025116   0.014713  -0.005293  -0.039318   0.001669  -0.017515
     30      -0.055359   0.006035  -0.009085  -0.074023  -0.001899   0.032548
     31      -0.020425  -0.013193   0.004403   0.021475   0.018060  -0.165564
     32      -0.042471   0.014763  -0.008671  -0.062898  -0.004913   0.052157
     33       0.024473   0.060331  -0.000033   0.057739  -0.005917  -0.046714
     34       0.022201  -0.061663  -0.000681  -0.066925   0.006309   0.051396
     35       0.047944  -0.085852   0.009880  -0.000343   0.015621  -0.036860
     36       0.014240  -0.114620   0.010289  -0.041971   0.023228   0.006124
     37      -0.055633   0.052835  -0.001701   0.032466  -0.004626  -0.051812
     38      -0.009082   0.100447  -0.006164   0.044332  -0.009258  -0.009272
     39       0.002151  -0.081933   0.004730  -0.038451   0.006300   0.015306
     40       0.059392   0.059404  -0.002686   0.030684   0.028416  -0.065157
     41      -0.107577   0.044818   0.001215   0.024647  -0.023887  -0.082833
     42      -0.011723   0.124974  -0.009459   0.042275  -0.014655  -0.007517
     43      -0.071986   0.006788  -0.002840  -0.009069  -0.023114   0.040723
     44       0.097537   0.002481  -0.003017  -0.004464   0.010723   0.038514
     45       0.023427   0.079143  -0.010772   0.024203  -0.009080   0.011415
     46       0.004071  -0.097002   0.008360  -0.038333  -0.063186   0.031797
     47       0.048720  -0.035493   0.001050  -0.014575   0.041030   0.039195
     48      -0.011001  -0.003136  -0.005820  -0.058073   0.006162  -0.045946
     49       0.008933   0.007498   0.010589   0.103697  -0.008874   0.037308
     50      -0.007091  -0.004997  -0.005719  -0.057921   0.005858  -0.033984
     51       0.010969   0.006911  -0.001109  -0.000991  -0.009285   0.083472
     52       0.011492   0.002671  -0.001781  -0.011751  -0.005036   0.052424
     53       0.004332   0.004890  -0.000626   0.000486  -0.004857   0.043789
     54       0.000706   0.005340  -0.008024  -0.062235  -0.012506   0.147116
     55      -0.000891   0.000224   0.000386   0.002628   0.002576  -0.027586
     56      -0.000112  -0.013419   0.009553   0.070928   0.011531  -0.129968
     57      -0.000014  -0.029362   0.011154   0.073335   0.014457  -0.142857
     58      -0.000452   0.012296  -0.006586  -0.048158  -0.005145   0.057031
     59      -0.001175   0.015999  -0.005911  -0.039666  -0.004894   0.045960
     60      -0.003539  -0.028027   0.014722   0.110995   0.004128  -0.051248
     61       0.002005  -0.001496   0.000080  -0.001514   0.002419  -0.022753
     62       0.001054   0.008642  -0.004303  -0.034408   0.003997  -0.040191
     63       0.001287  -0.001862   0.003734   0.033096  -0.001629   0.009819
     64       0.008120  -0.010873  -0.001780  -0.032687   0.010525  -0.072640
     65       0.010685  -0.015001  -0.012537  -0.142522   0.023971  -0.160314
     66       0.004012  -0.006054   0.005949   0.049457  -0.001035   0.007017
     67      -0.005810   0.015382   0.003461   0.053182  -0.015887   0.107553
     68      -0.003030   0.008331   0.004926   0.058208  -0.011325   0.069572
     69      -0.000683   0.001062  -0.005492  -0.052021   0.004692  -0.028497
     70       0.006360   0.000401   0.010890   0.104486  -0.012041   0.088073
     71       0.013479  -0.012878   0.014282   0.118681  -0.003868   0.028235
     72      -0.057177  -0.005260   0.004461   0.043990  -0.005373   0.042589
     73       0.184203  -0.028743   0.004518   0.009033   0.003397  -0.014297
     74      -0.088563  -0.016596   0.007093   0.061107  -0.006296   0.057941
     75      -0.071236  -0.007599   0.008737   0.079130  -0.005456   0.042274
     76      -0.244058  -0.077346   0.045693   0.379281  -0.021940   0.185124
     77       0.017999  -0.009349  -0.000955  -0.017282   0.002057  -0.011511
     78      -0.094361  -0.004859   0.007850   0.075594  -0.007831   0.067899
     79       0.127395   0.038894  -0.000181   0.024530  -0.005267   0.014727
     80      -0.045065  -0.014381   0.001925   0.008956   0.000001   0.009866
     81       0.039949   0.161133   0.001781   0.179230  -0.043183   0.136900
     82      -0.052227  -0.080937   0.001081  -0.077492   0.029250  -0.166413
     83      -0.018854  -0.041340   0.012735   0.065702   0.015478  -0.149832
     84      -0.024524   0.123107   0.003043   0.148914   0.023369  -0.450223
     85       0.004521  -0.075723  -0.002262  -0.100068  -0.009753   0.236221
     86       0.107999  -0.120839   0.009552  -0.033051   0.015158   0.040587
     87      -0.083221  -0.190830   0.026217  -0.027593   0.085581  -0.283518
     88       0.104936   0.109262  -0.006837   0.040324  -0.032737   0.055951
     89      -0.126761   0.086976  -0.010017   0.028408  -0.014577   0.040449
     90      -0.027704  -0.229325   0.026397  -0.041710   0.043882  -0.130756
     91       0.181284   0.159250  -0.019101   0.035072   0.004757   0.092100
     92      -0.151011   0.168528  -0.019215   0.024735  -0.071553   0.102876
     93       0.298042   0.056143  -0.003299   0.036338   0.058165  -0.040522
     94      -0.119987  -0.258182   0.022151  -0.082773   0.019485  -0.020731
     95      -0.335799  -0.204285   0.016957  -0.077702  -0.033510   0.009411
     96      -0.337666   0.041425   0.000206   0.008695  -0.063112  -0.030059
     97       0.344539  -0.189446   0.013334  -0.048628   0.080920  -0.004704
     98       0.172347  -0.264287   0.021158  -0.074962   0.060458  -0.024103
     99      -0.011322  -0.114990   0.018044  -0.028788   0.060458   0.033002
    100      -0.049704   0.209159  -0.006488   0.105017   0.099465  -0.028001
    101       0.034433  -0.168770   0.017590  -0.057172   0.055326   0.055934
    102       0.038275  -0.060493  -0.006560  -0.036074   0.016002   0.082327
    103       0.035393  -0.278393   0.000731  -0.129489  -0.033362   0.166692
    104       0.030697   0.241576  -0.029874   0.082363  -0.029510  -0.027115
    105      -0.022465  -0.072005   0.007993  -0.025045   0.029785   0.018822
    106      -0.014584   0.087822  -0.006123   0.033412   0.016472  -0.029832
    107      -0.043808  -0.046774   0.006671  -0.021811  -0.150446  -0.023060
    108       0.135433   0.167800  -0.026571   0.064622   0.161052   0.042365
    109      -0.038224  -0.050830   0.008272  -0.016012  -0.016797   0.032116
    110      -0.130756  -0.098445   0.017670  -0.043086  -0.219521  -0.088213
    111       0.013878  -0.110443   0.003291  -0.039611   0.097416   0.050633
    112       0.094655   0.079768  -0.022950   0.029069   0.164916   0.030127
    113       0.044149   0.255420  -0.014394   0.087860  -0.190224  -0.076598
    114       0.030052   0.021167   0.009939  -0.004539  -0.102232  -0.025064
    115       0.030074  -0.047674  -0.017702  -0.010147  -0.001881   0.012352
    116       0.040986   0.050753  -0.005069   0.023238   0.148533   0.031360
    117       0.187656   0.067902  -0.004957   0.006052  -0.289410  -0.044696
    118      -0.000247   0.154691  -0.011367   0.049093  -0.065806  -0.030662
    119      -0.050667  -0.062128   0.002375  -0.007862   0.298492   0.061515
    120       0.003099  -0.008706  -0.060449   0.020026  -0.061535  -0.013830
    121       0.005951   0.037850   0.159238  -0.056252  -0.013590  -0.001533
    122       0.036456   0.029223  -0.027807   0.021986   0.023304   0.007267
    123      -0.030869  -0.000341   0.039137  -0.011782   0.062164   0.012169
    124      -0.016140  -0.024822  -0.107294   0.038497   0.009943   0.001081
    125       0.010419  -0.018964   0.020250  -0.019205  -0.063327  -0.013659
    126      -0.044801  -0.077351  -0.360037   0.129351   0.006416  -0.002124
    127      -0.034759  -0.000434  -0.036288   0.021968   0.092699   0.018991
    128      -0.091564  -0.022210  -0.251539   0.115894   0.227876   0.045665
    129       0.068219  -0.067330  -0.073953  -0.009181  -0.251827  -0.053436
    130       0.043411   0.010299   0.235601  -0.105671  -0.118261  -0.022929
    131       0.050627  -0.046721  -0.027507  -0.017466  -0.188405  -0.039813
    132      -0.018536   0.040072   0.276019  -0.099664   0.056412   0.012161
    133       0.000396   0.040940   0.270213  -0.100198   0.014995   0.004305
    134      -0.066785   0.063336   0.204010  -0.048110   0.255518   0.054151
    135      -0.032953   0.008153   0.038663  -0.006937   0.101809   0.021939
    136      -0.015257  -0.013314  -0.110320   0.045600   0.035194   0.003200
    137      -0.043958  -0.017639   0.017538  -0.010624   0.014520   0.001891
    138       0.130354   0.019017  -0.084289   0.026660  -0.179075  -0.035752
    139       0.011024   0.029184   0.227720  -0.089122  -0.010878   0.004826
    140      -0.219145  -0.052175  -0.038584   0.026112   0.309553   0.056533
    141       0.048571  -0.014702  -0.267741   0.104769  -0.060322  -0.019727
    142       0.003910   0.009672   0.092722  -0.037144  -0.003381   0.002245
    143       0.091088   0.030823   0.366059  -0.165605  -0.255649  -0.039815
    144       0.020459   0.031059   0.174772  -0.066066  -0.006727   0.005089
    145       0.044974   0.025085   0.153323  -0.064261  -0.088666  -0.012439
    146       0.108236  -0.053510  -0.385752   0.127464  -0.275119  -0.068178
    147       0.033278   0.046568  -0.018513  -0.129243  -0.020875   0.198474
    148       0.016216   0.017559  -0.009952  -0.078424  -0.002129   0.024398
    149       0.021492   0.031339  -0.012531  -0.087541  -0.014509   0.139029
                 78         79         80         81         82         83    
      0       0.002558  -0.001474  -0.012408  -0.000699   0.029973  -0.013234
      1       0.001633  -0.000442  -0.008836  -0.005484  -0.015058  -0.007821
      2       0.001403  -0.000642  -0.007503   0.000933   0.028513  -0.007459
      3      -0.003322   0.000871   0.023324   0.013771   0.023572   0.025647
      4      -0.004447   0.006213   0.022740  -0.001711  -0.067355   0.016117
      5      -0.000705   0.000420   0.011848   0.008317   0.017408   0.014386
      6       0.011793  -0.003857  -0.036353  -0.015377  -0.007622  -0.027098
      7      -0.002829   0.002981   0.045769   0.035294   0.105583   0.016615
      8       0.005391  -0.003718  -0.023679  -0.010375  -0.002464  -0.001944
      9      -0.004689  -0.018248   0.046965   0.017914   0.018545  -0.006670
     10       0.004055  -0.055739   0.002409  -0.004617   0.002660   0.015695
     11       0.000060  -0.016624   0.003410  -0.004126  -0.037401  -0.040141
     12       0.000130   0.042705  -0.027766  -0.004302   0.012720   0.022530
     13      -0.003333   0.113970  -0.037153  -0.006235  -0.030175  -0.032528
     14      -0.005221   0.043358   0.021812   0.022084   0.082947   0.065877
     15      -0.003484  -0.002870  -0.039251  -0.023291  -0.057216   0.032906
     16       0.002884  -0.001822   0.000330   0.005157   0.049315  -0.034261
     17       0.003219  -0.000933  -0.026352  -0.016183  -0.036111   0.002327
     18      -0.059773  -0.003426  -0.005078   0.000542   0.005763  -0.014315
     19      -0.003425   0.001935  -0.003263  -0.001521  -0.001134  -0.043248
     20      -0.029150  -0.000009  -0.006051  -0.002558  -0.025048   0.053672
     21       0.124847   0.007682   0.013930  -0.000653  -0.015182   0.022984
     22      -0.002196   0.000413  -0.002635  -0.003177  -0.035613   0.093730
     23       0.036390  -0.000452   0.012100   0.006072   0.042389  -0.077137
     24      -0.004930  -0.006970  -0.020609  -0.021385  -0.066836   0.016986
     25       0.011515  -0.008476  -0.082345  -0.038723   0.007781  -0.044267
     26      -0.005158  -0.002582  -0.000026  -0.008505  -0.044499   0.016030
     27       0.002344   0.004624   0.016743   0.009454   0.018146  -0.008340
     28      -0.004443   0.003445   0.035768   0.016099  -0.007291   0.014168
     29       0.002396   0.001916   0.004151   0.003695   0.012935  -0.006693
     30       0.002419  -0.004433  -0.015658  -0.009617   0.000559  -0.029267
     31       0.005954  -0.002746  -0.033664   0.003213   0.071470   0.022112
     32      -0.000058  -0.002726  -0.007724  -0.006704  -0.009136  -0.021770
     33      -0.000502   0.001677  -0.000081   0.015171   0.003541   0.009867
     34      -0.004807   0.012896   0.071052   0.007248  -0.026382  -0.017770
     35      -0.003248   0.010854   0.051010   0.000200  -0.008049   0.001349
     36      -0.003033   0.008250   0.044434  -0.035448  -0.014159  -0.009042
     37       0.002482  -0.005253  -0.032755   0.005764   0.037458   0.013635
     38       0.004014  -0.011075  -0.057833   0.001746   0.019973   0.010780
     39       0.002007  -0.002507  -0.012351  -0.015099   0.012757   0.001290
     40      -0.009733   0.020110   0.096645   0.059317  -0.037572  -0.009679
     41      -0.011810   0.024460   0.120296   0.006325  -0.025289  -0.006617
     42       0.000486  -0.003082  -0.016900   0.011964   0.001643   0.003189
     43       0.005240  -0.011374  -0.054695  -0.020124   0.015302   0.004440
     44       0.005695  -0.011418  -0.056366   0.001242   0.012873   0.003546
     45       0.001719  -0.005172  -0.026923   0.037655  -0.008123  -0.000156
     46       0.004008  -0.007898  -0.035502  -0.061584   0.024453   0.005790
     47       0.004194  -0.008647  -0.042867   0.022604  -0.003165  -0.001371
     48       0.014361   0.003040  -0.004717   0.007845   0.048519  -0.016588
     49      -0.002493  -0.008960  -0.033830  -0.029995  -0.098800   0.022641
     50       0.008233   0.002112   0.002371   0.008408   0.039868  -0.011760
     51      -0.008242   0.002572   0.030918   0.010964   0.000381   0.001328
     52      -0.005853   0.003384   0.025982   0.009985   0.006051  -0.002042
     53      -0.004403   0.001428   0.016069   0.006020   0.001535  -0.000059
     54      -0.011209  -0.069756   0.129832   0.086512   0.365349   0.323242
     55       0.009463  -0.224970   0.052327  -0.007900  -0.043815  -0.035240
     56       0.013001  -0.090701  -0.054287  -0.059408  -0.244806  -0.208994
     57       0.023639  -0.587849   0.110026  -0.042087  -0.227671  -0.182884
     58      -0.001462  -0.079917   0.060508   0.030346   0.134436   0.122908
     59      -0.008948   0.278234  -0.074478  -0.001238  -0.004824  -0.018397
     60      -0.012778   0.481120  -0.193168  -0.050692  -0.232895  -0.214232
     61       0.008582  -0.230666   0.068886   0.007379   0.042948   0.044680
     62       0.016175  -0.403462   0.100065  -0.009959  -0.058371  -0.045862
     63      -0.229006  -0.014576  -0.029422  -0.000414   0.041597  -0.091685
     64      -0.011220   0.003547  -0.018225  -0.016617  -0.141303   0.300089
     65      -0.047338   0.005166  -0.042647  -0.034356  -0.266849   0.540441
     66      -0.260048  -0.015853  -0.027423   0.003206   0.042807  -0.067275
     67       0.374198   0.016654   0.062649   0.015436   0.117564  -0.316208
     68       0.559822   0.029875   0.074908   0.006283   0.017254  -0.090479
     69      -0.093955  -0.004182  -0.017868  -0.005532  -0.030591   0.062389
     70      -0.282364  -0.020727  -0.011878   0.017139   0.166242  -0.374026
     71      -0.551799  -0.034143  -0.061149   0.002829   0.082439  -0.172937
     72      -0.002416  -0.005721  -0.021439  -0.011016  -0.032631   0.005761
     73      -0.003110   0.018787   0.095594   0.042375   0.042364   0.007742
     74      -0.005217  -0.008794  -0.034502  -0.021168  -0.060656   0.014132
     75      -0.005527  -0.004514  -0.007147  -0.003813  -0.005782   0.016024
     76      -0.023704  -0.015003  -0.010768  -0.012601  -0.067326   0.070743
     77       0.000624   0.001272   0.001385   0.000040   0.003273  -0.003550
     78      -0.006413  -0.007564  -0.022682  -0.016467  -0.056879   0.019296
     79      -0.000312   0.012157   0.071404   0.039593   0.034630   0.012161
     80      -0.000766  -0.003563  -0.017446  -0.010487  -0.013849  -0.003010
     81       0.019948  -0.049323  -0.219098  -0.111685  -0.087373  -0.002650
     82      -0.008796   0.025841   0.104874   0.066501   0.099742   0.016862
     83       0.004863  -0.005883  -0.041806  -0.011061   0.070701   0.030182
     84      -0.008660   0.033780   0.115282   0.185769   0.214208   0.097036
     85       0.007623  -0.022265  -0.085031  -0.117974  -0.120518  -0.060303
     86      -0.012771   0.031713   0.165251   0.027871  -0.052082  -0.013775
     87      -0.036964   0.085159   0.416938   0.061725  -0.017227  -0.004930
     88       0.010149  -0.025056  -0.123345  -0.055558   0.019851   0.009033
     89       0.014907  -0.033513  -0.172662   0.012288   0.037344   0.012477
     90      -0.019287   0.044143   0.218035   0.021734  -0.049428  -0.017851
     91       0.014416  -0.032059  -0.159975   0.013094   0.031255   0.011608
     92       0.014796  -0.034386  -0.168085  -0.045334   0.044440   0.015630
     93      -0.003262   0.007923   0.035122   0.057298  -0.015068  -0.003645
     94      -0.005387   0.014260   0.072503  -0.023815  -0.011247  -0.007954
     95      -0.001635   0.004085   0.023982  -0.058872   0.003798  -0.002063
     96      -0.004772   0.008740   0.045052  -0.024841  -0.005193  -0.001075
     97      -0.000289   0.003607   0.015977   0.012355  -0.001850  -0.003299
     98      -0.004412   0.013465   0.066838  -0.006597  -0.009105  -0.007465
     99      -0.002659   0.007766   0.045147  -0.044621  -0.047431  -0.022917
    100      -0.017169   0.035492   0.183853   0.039666  -0.181488  -0.067450
    101       0.004135  -0.006506  -0.028509  -0.031572  -0.001971  -0.005520
    102       0.016649  -0.036202  -0.187306   0.141777   0.031970   0.017358
    103       0.039857  -0.084510  -0.437794   0.270889   0.121210   0.054769
    104       0.003551  -0.010640  -0.063336   0.151099  -0.001590   0.010111
    105       0.002115  -0.003546  -0.016616  -0.033977   0.022719   0.006534
    106      -0.004888   0.009885   0.048552   0.013727  -0.024505  -0.007949
    107       0.000320  -0.001103  -0.004401  -0.035189   0.017240   0.005840
    108       0.000268   0.000514   0.008644  -0.108001   0.022098   0.003856
    109       0.001970  -0.000857   0.011401  -0.378302   0.133252   0.033011
    110      -0.003683   0.004252   0.005813   0.331159  -0.108909  -0.025272
    111       0.009561  -0.020520  -0.108212   0.080237   0.034403   0.017053
    112       0.007821  -0.019325  -0.109463   0.230805  -0.015380   0.006517
    113      -0.016300   0.035317   0.190236  -0.213015  -0.047619  -0.028419
    114      -0.001022   0.001658   0.007189   0.032736  -0.016590  -0.005068
    115       0.002326  -0.004807  -0.024617   0.013575   0.006228   0.002454
    116       0.000209   0.000239   0.002545  -0.019010   0.000476  -0.001282
    117      -0.004516   0.010577   0.066617  -0.319972   0.084862   0.021257
    118      -0.005004   0.010808   0.059135  -0.108866   0.011052   0.000517
    119       0.005409  -0.011760  -0.069441   0.259658  -0.067333  -0.017567
    120      -0.000580   0.000982   0.004832   0.005167  -0.005262  -0.001771
    121      -0.000364   0.000864   0.005226  -0.022776   0.006113   0.001606
    122      -0.001625   0.004539   0.029190  -0.170829   0.053950   0.015096
    123       0.000369  -0.000647  -0.003426   0.001317   0.001596   0.000685
    124       0.000147  -0.000399  -0.002475   0.009688  -0.002219  -0.000498
    125       0.000568  -0.001804  -0.012103   0.076653  -0.023099  -0.006201
    126       0.000404  -0.001182  -0.007701   0.048102  -0.015236  -0.004341
    127       0.000117   0.000160   0.002175  -0.038608   0.013851   0.003968
    128       0.000276   0.000409   0.005342  -0.085059   0.028563   0.007752
    129       0.001217  -0.004371  -0.030129   0.212561  -0.066254  -0.018183
    130       0.000911  -0.002829  -0.018614   0.112952  -0.033700  -0.009069
    131       0.000958  -0.003418  -0.023540   0.164626  -0.051232  -0.014017
    132       0.000640  -0.001333  -0.007785   0.029130  -0.008082  -0.002244
    133       0.000567  -0.001363  -0.008320   0.041215  -0.013146  -0.003853
    134       0.000371   0.000485   0.006345  -0.100409   0.033345   0.008950
    135       0.000567  -0.000833  -0.003673  -0.012981   0.005952   0.001666
    136      -0.000309   0.000589   0.002652   0.005353  -0.003582  -0.001122
    137       0.000820  -0.002102  -0.013058   0.063841  -0.018320  -0.004884
    138      -0.002121   0.004653   0.026945  -0.092877   0.025129   0.006790
    139       0.000712  -0.001357  -0.006331  -0.011947   0.007955   0.002527
    140       0.002953  -0.006592  -0.039296   0.158211  -0.045551  -0.012493
    141      -0.001972   0.004160   0.022543  -0.043615   0.006657   0.001355
    142       0.000454  -0.001017  -0.005553   0.011753  -0.002603  -0.000708
    143       0.000909  -0.002681  -0.015700   0.063664  -0.017489  -0.004697
    144       0.000377  -0.000464  -0.000938  -0.032951   0.012982   0.003683
    145      -0.000087   0.000178   0.001804  -0.021841   0.008051   0.002332
    146      -0.002343   0.003569   0.014911   0.073646  -0.034972  -0.010343
    147       0.003141   0.013761   0.038362  -0.033851  -0.384060   0.001343
    148       0.002017   0.002256   0.003934  -0.013680  -0.116613  -0.004778
    149       0.001997   0.007150   0.027734  -0.023626  -0.267827   0.002485
                 84         85         86         87         88         89    
      0       0.013163  -0.025297   0.024063   0.012452   0.030966  -0.034272
      1       0.014808   0.019194   0.003237   0.007633   0.030269   0.028261
      2       0.006793  -0.026335   0.018303   0.007381   0.014385  -0.037321
      3      -0.043097  -0.021150  -0.036620  -0.031844  -0.098517   0.012216
      4      -0.013056   0.040222  -0.018764  -0.014098  -0.051273  -0.066517
      5      -0.028069  -0.014370  -0.023147  -0.018563  -0.054513   0.030524
      6       0.023463  -0.001529   0.016270   0.015592   0.056184   0.061303
      7      -0.066089  -0.074434  -0.008908  -0.016189  -0.058747  -0.035622
      8       0.045141   0.017276   0.009659   0.011426   0.042968   0.044538
      9      -0.053137  -0.028577  -0.000821  -0.003230  -0.011063  -0.020607
     10       0.044068   0.022062   0.000892   0.003488   0.014338   0.021706
     11      -0.074016  -0.025997  -0.002770  -0.004135  -0.015092  -0.015683
     12       0.052512   0.022108   0.000973   0.002689   0.009808   0.013705
     13      -0.046953  -0.015446  -0.000276  -0.000975  -0.003745  -0.003897
     14       0.079761   0.019228   0.000244   0.000344   0.001222  -0.001269
     15       0.049034   0.034927  -0.005188  -0.009252  -0.047882  -0.101354
     16       0.002169  -0.059683   0.062746   0.048098   0.162647   0.056635
     17       0.042100   0.039919  -0.012580  -0.013816  -0.060461  -0.076567
     18       0.002444   0.003271   0.000369   0.000875   0.003864   0.006068
     19       0.020463   0.056975  -0.036475  -0.024256  -0.078422  -0.013042
     20      -0.021010  -0.020578   0.006051   0.005570   0.021504   0.017684
     21      -0.006243  -0.003514   0.000200  -0.000097  -0.000395  -0.003259
     22      -0.035006  -0.048222   0.018148   0.012029   0.040035   0.013110
     23       0.024058   0.015813   0.003674   0.002655   0.008338  -0.005806
     24       0.036755   0.031198  -0.004254  -0.006262  -0.027923  -0.045428
     25       0.055219  -0.076209   0.052919   0.016658   0.026982  -0.010346
     26       0.015437   0.029553  -0.009164  -0.006680  -0.026292  -0.027578
     27      -0.013203  -0.007047   0.004317   0.004193   0.015048   0.009129
     28      -0.018328   0.033673  -0.014715  -0.000513   0.013565   0.012762
     29      -0.005542  -0.008989   0.004424   0.002916   0.009726   0.000574
     30       0.019195  -0.019598   0.043113   0.029058   0.079867   0.041840
     31      -0.028510  -0.032376  -0.051921  -0.035919  -0.104083   0.074672
     32       0.012864   0.001046   0.022219   0.025014   0.104008  -0.010474
     33      -0.016401   0.024442  -0.012550   0.003457   0.037628  -0.080654
     34       0.016635  -0.008366   0.055575   0.015505  -0.028155   0.043535
     35       0.006061  -0.009579   0.007471  -0.002985  -0.034347  -0.001385
     36       0.029057  -0.039391  -0.040128  -0.018536   0.006530   0.007154
     37      -0.039424   0.032937  -0.060660  -0.010223   0.041093  -0.011977
     38      -0.016640   0.010764  -0.022639  -0.007969  -0.007818   0.017548
     39      -0.004771  -0.003891  -0.041580  -0.015143   0.018441   0.000163
     40       0.011341   0.011061   0.100072   0.017619  -0.024230  -0.013343
     41       0.002393   0.020706   0.101923   0.061841  -0.038025  -0.016953
     42      -0.007725   0.013336   0.014081   0.008791  -0.002262  -0.003204
     43      -0.006009  -0.000665  -0.020745  -0.000925   0.000047   0.006779
     44      -0.005634  -0.001425  -0.024923  -0.014530   0.010675   0.002160
     45       0.000284   0.007063   0.031491   0.009958  -0.009369  -0.005295
     46      -0.011159   0.003870  -0.031547   0.057411  -0.009547  -0.005012
     47       0.008769  -0.014712  -0.023585  -0.031570   0.015345   0.001471
     48      -0.009979  -0.007947  -0.016332  -0.013164  -0.036032   0.057270
     49       0.057863   0.045052   0.012313   0.000075  -0.022595  -0.094136
     50      -0.016796  -0.013629  -0.011215  -0.008720  -0.024073   0.051782
     51      -0.021281  -0.007569   0.008031   0.008789   0.034536   0.001454
     52      -0.017226  -0.004116   0.003190   0.005564   0.023501   0.003350
     53      -0.011175  -0.002745   0.003287   0.004490   0.018699   0.000339
     54       0.409038   0.113245  -0.008474  -0.005196  -0.018945  -0.009426
     55      -0.054927  -0.017679  -0.001125  -0.002128  -0.007341  -0.005022
     56      -0.257052  -0.068372   0.006629   0.005012   0.018771   0.014337
     57      -0.303271  -0.088950  -0.017601  -0.020220  -0.072888  -0.057121
     58       0.170426   0.050572   0.000453   0.002069   0.007856   0.009742
     59      -0.021413  -0.010128   0.003946   0.003109   0.010829   0.003910
     60      -0.325430  -0.097687  -0.015241  -0.018433  -0.067838  -0.051266
     61       0.081198   0.026811   0.007516   0.008708   0.032222   0.025173
     62      -0.062704  -0.018853   0.005211   0.004174   0.015834   0.005613
     63       0.036308   0.031067  -0.005397  -0.003618  -0.015100  -0.000551
     64      -0.099580  -0.106973   0.021008   0.010936   0.033491   0.010906
     65      -0.170547  -0.172588   0.021427   0.006189   0.010942  -0.000615
     66       0.016560   0.009398   0.004189   0.005504   0.021569   0.019584
     67       0.121661   0.161112  -0.059246  -0.043746  -0.151921  -0.081032
     68       0.043298   0.063633  -0.024843  -0.020943  -0.075823  -0.060775
     69      -0.019363  -0.019559   0.000306  -0.000951  -0.004793   0.004693
     70       0.129080   0.165706  -0.063197  -0.044348  -0.149074  -0.060079
     71       0.060259   0.073389  -0.035687  -0.027240  -0.095357  -0.026579
     72       0.018414   0.017237  -0.000623  -0.000072   0.004880   0.004401
     73      -0.062052   0.017717  -0.026424  -0.010017  -0.032146   0.006690
     74       0.031938   0.034480  -0.011234  -0.008040  -0.023667   0.001467
     75       0.004697  -0.004148  -0.004195  -0.008244  -0.037317  -0.056674
     76       0.016265   0.047635  -0.042974  -0.035077  -0.127125  -0.100502
     77      -0.002708  -0.005398   0.000201  -0.001654  -0.009019   0.011615
     78       0.025850   0.039391  -0.015196  -0.007818  -0.019702  -0.020364
     79      -0.056361   0.023723  -0.030296  -0.011540  -0.026413   0.023687
     80       0.016745  -0.001563   0.010506   0.006772   0.023989  -0.009827
     81       0.219890  -0.309060   0.291633  -0.025703  -0.704051   0.474484
     82      -0.163159   0.189754  -0.235744  -0.006330   0.375599  -0.221014
     83      -0.043247  -0.000445  -0.113838  -0.042245  -0.054745   0.054302
     84      -0.314621   0.290087  -0.200289  -0.042438  -0.061845   0.168013
     85       0.191763  -0.182745   0.119927   0.026506   0.059064  -0.116810
     86       0.015726   0.006001   0.074701   0.019520  -0.071243   0.015835
     87      -0.057985   0.084511   0.094172   0.063061  -0.081718   0.094164
     88       0.008711  -0.024046  -0.059023  -0.005761   0.004724  -0.005511
     89      -0.015792   0.000583  -0.098524  -0.059189   0.086458  -0.046648
     90       0.026911  -0.009296   0.101615   0.034244  -0.041665  -0.007059
     91      -0.018704   0.006922  -0.062980  -0.042013   0.036390   0.001689
     92      -0.023740   0.009673  -0.071155   0.000247   0.014000   0.010718
     93       0.000115   0.008344   0.039964  -0.006723   0.002346  -0.013674
     94       0.018448  -0.025222  -0.030123  -0.025625   0.013602   0.002289
     95       0.011789  -0.022385  -0.060432  -0.017719   0.015020   0.010429
     96      -0.000158   0.007971   0.049380   0.039530  -0.033161   0.001988
     97       0.008294  -0.017992  -0.067548  -0.040143   0.039946  -0.004405
     98       0.015131  -0.023210  -0.040630  -0.022817   0.020635  -0.003182
     99       0.097187  -0.144068  -0.228840  -0.218622   0.094264   0.039823
    100       0.256083  -0.328490  -0.385071  -0.507787   0.200260   0.060618
    101       0.031446  -0.059148  -0.123612  -0.092799   0.047607   0.018919
    102      -0.061244   0.080201   0.130320  -0.053653  -0.000089   0.001906
    103      -0.188890   0.229528   0.290513  -0.084671  -0.012067   0.015601
    104      -0.039951   0.064829   0.111211  -0.014395  -0.029522   0.011375
    105      -0.021266   0.022623   0.028666  -0.029042   0.007682   0.000014
    106       0.023866  -0.023906  -0.003030  -0.063545   0.019695   0.001375
    107      -0.015705   0.016620   0.014502  -0.002487  -0.003527   0.002556
    108      -0.002042  -0.012366  -0.135774   0.297194  -0.070958  -0.003021
    109      -0.086033   0.063320  -0.114726   0.330877  -0.086100   0.011949
    110       0.059846  -0.030773   0.215042  -0.545012   0.136033  -0.003106
    111      -0.062307   0.085654   0.145508  -0.030343  -0.017528  -0.003686
    112      -0.034947   0.069709   0.172338  -0.034544  -0.030239  -0.004439
    113       0.113434  -0.164293  -0.317793   0.108400   0.020694   0.012106
    114       0.015711  -0.018244  -0.026693   0.020391  -0.002896   0.000539
    115      -0.008455   0.009111   0.000793   0.031344  -0.009370  -0.001014
    116       0.005795  -0.011132  -0.046001   0.075239  -0.015463  -0.000257
    117      -0.051242   0.044525   0.012356  -0.000964  -0.003272   0.006777
    118       0.003989  -0.010766  -0.032533   0.026167  -0.005136   0.003673
    119       0.043900  -0.043000  -0.054228   0.086924  -0.016128  -0.006534
    120       0.006278  -0.007954  -0.013443   0.007698  -0.000509   0.000229
    121      -0.004307   0.004833   0.010681  -0.017677   0.003965  -0.000097
    122      -0.043981   0.051708   0.103810  -0.134492   0.026698  -0.001313
    123      -0.002702   0.004090   0.010331  -0.012720   0.002633  -0.000461
    124       0.001115  -0.000911  -0.000708   0.001952  -0.000472  -0.000111
    125       0.017331  -0.019185  -0.030218   0.032902  -0.005898   0.000349
    126       0.012788  -0.015843  -0.035265   0.047879  -0.010142   0.001411
    127      -0.011846   0.013907   0.022695  -0.020633   0.003345  -0.000695
    128      -0.022019   0.023411   0.020750   0.002927  -0.003691  -0.000286
    129       0.052176  -0.060528  -0.116714   0.152639  -0.031288   0.002306
    130       0.025570  -0.029068  -0.052580   0.065581  -0.013020   0.001085
    131       0.040044  -0.045940  -0.083436   0.103271  -0.020465   0.001501
    132       0.006390  -0.007694  -0.016919   0.021125  -0.004131   0.000691
    133       0.011678  -0.014894  -0.035317   0.046525  -0.009492   0.001328
    134      -0.025174   0.026536   0.022350   0.002675  -0.003622  -0.000471
    135      -0.005086   0.005640   0.004592   0.003108  -0.001266  -0.000526
    136       0.003478  -0.003881  -0.005756   0.003409  -0.000217   0.000093
    137       0.013600  -0.015316  -0.026877   0.033384  -0.006598   0.000555
    138      -0.019141   0.022324   0.054179  -0.084026   0.017477   0.000595
    139      -0.008015   0.009216   0.014847  -0.010810   0.001345  -0.000255
    140       0.035414  -0.040858  -0.090940   0.132153  -0.026902  -0.000436
    141      -0.002813   0.003267   0.017299  -0.043246   0.010449   0.000723
    142       0.002128  -0.002921  -0.011494   0.022129  -0.004934  -0.000440
    143       0.013974  -0.017337  -0.040702   0.061154  -0.012980  -0.000303
    144      -0.010860   0.011951   0.018808  -0.017535   0.002853  -0.000266
    145      -0.006760   0.007456   0.016524  -0.023644   0.004764   0.000284
    146       0.031998  -0.036768  -0.060008   0.053628  -0.008340   0.000423
    147       0.024421   0.424376  -0.152000  -0.002265   0.136542   0.589532
    148       0.018542   0.130185  -0.039195   0.004790   0.058583   0.180770
    149       0.017767   0.297428  -0.107447  -0.001841   0.095365   0.416847
                 90         91         92         93         94         95    
      0       0.034218  -0.006280  -0.002230  -0.006292   0.033735   0.018516
      1       0.002535  -0.001877  -0.000803  -0.003811   0.026458   0.016022
      2       0.026744  -0.004412  -0.001501  -0.003641   0.017033   0.008779
      3      -0.075202   0.016149   0.006938   0.018478  -0.106238  -0.063073
      4       0.022792  -0.001477  -0.000815   0.006735  -0.071579  -0.046515
      5      -0.056464   0.011085   0.004682   0.011042  -0.059063  -0.034525
      6      -0.025311   0.005938   0.003071   0.008968  -0.047493  -0.026617
      7      -0.005957  -0.001969  -0.000281  -0.012638   0.104854   0.062475
      8      -0.018149   0.004665   0.002276   0.007959  -0.046556  -0.026558
      9       0.011159  -0.003058  -0.000970  -0.004028   0.021388   0.011251
     10      -0.009789   0.002306   0.000858   0.003555  -0.021838  -0.012343
     11       0.006621  -0.001828  -0.000693  -0.003026   0.018310   0.010298
     12      -0.005170   0.001426   0.000530   0.002840  -0.019881  -0.011946
     13       0.002167  -0.000575  -0.000217  -0.001030   0.007101   0.004266
     14       0.000558  -0.000309  -0.000142  -0.000900   0.006662   0.004115
     15       0.041245  -0.005306  -0.003811  -0.006016   0.034960   0.024281
     16       0.034143  -0.007286  -0.002812  -0.003343   0.001097  -0.000211
     17       0.025552  -0.002989  -0.002526  -0.003664   0.021603   0.015422
     18      -0.001406   0.000137   0.000185   0.000324  -0.002850  -0.002294
     19      -0.019153   0.004103   0.001120   0.003378  -0.013805  -0.005504
     20      -0.003921   0.000513   0.000423   0.001014  -0.007170  -0.004441
     21       0.000196   0.000103   0.000151   0.000644  -0.004358  -0.002035
     22       0.003543  -0.000883  -0.000070   0.000096  -0.004844  -0.003021
     23       0.008021  -0.001408  -0.000482   0.000293  -0.008259  -0.003611
     24       0.019625  -0.000505  -0.002064   0.003502  -0.025282  -0.006986
     25      -0.013513   0.012712   0.005062   0.028901  -0.180042  -0.097813
     26       0.017314  -0.002462  -0.002127  -0.001708   0.011560   0.011716
     27       0.002193  -0.002024  -0.000308  -0.003524   0.012423   0.002433
     28       0.003162  -0.004921  -0.001297  -0.014954   0.100980   0.056415
     29       0.000804   0.000464   0.000730   0.002415  -0.009082  -0.004384
     30       0.062353  -0.017473  -0.006321  -0.021735   0.107517   0.053187
     31      -0.110935   0.016759   0.004655  -0.001282   0.082478   0.061415
     32       0.031148  -0.007035  -0.001003  -0.009510   0.058810   0.029516
     33      -0.123575   0.047805   0.017812   0.042240  -0.026115   0.029850
     34       0.090878  -0.012142  -0.004318  -0.000849  -0.020527  -0.015309
     35      -0.022222   0.013342   0.009132   0.017213  -0.018661   0.005113
     36      -0.001655  -0.018909   0.007266  -0.018844   0.022499  -0.025312
     37       0.023012  -0.000278   0.005469   0.023924  -0.021534   0.024456
     38       0.043672   0.002624   0.002753   0.028060  -0.025170   0.030596
     39      -0.002431  -0.038897  -0.022427  -0.065507   0.025798  -0.063664
     40      -0.051359   0.021402  -0.016579  -0.057361   0.051201  -0.071372
     41      -0.062519   0.001383  -0.014612  -0.047921   0.040187  -0.055427
     42       0.004087   0.013021   0.006700   0.019589  -0.008628   0.004382
     43       0.013782  -0.007148   0.002451   0.016990  -0.016733   0.035992
     44       0.009277  -0.000043   0.001327   0.012725  -0.011912   0.030979
     45      -0.023476  -0.054083   0.035250   0.019472  -0.015824   0.027060
     46      -0.024171  -0.102778  -0.015797   0.015641  -0.066953   0.073091
     47       0.000198  -0.017745  -0.018395   0.004603  -0.029640   0.040182
     48      -0.026690  -0.000983   0.002281  -0.009449   0.063376   0.024530
     49       0.068368  -0.013941  -0.003200  -0.016780   0.081612   0.029899
     50      -0.025720   0.000646   0.001993  -0.004065   0.029807   0.011219
     51      -0.001174   0.003266   0.000453   0.009235  -0.057737  -0.027179
     52      -0.005936   0.004319   0.000202   0.008567  -0.052301  -0.023113
     53       0.000090   0.001292  -0.000107   0.003973  -0.029301  -0.013837
     54      -0.005170  -0.000180  -0.000936  -0.007030   0.062179   0.040399
     55      -0.002726   0.000925   0.000511   0.001785  -0.012561  -0.008163
     56      -0.001622   0.001807   0.001471   0.008989  -0.074189  -0.047588
     57       0.010822  -0.003536  -0.002242  -0.012496   0.098397   0.061901
     58      -0.007952   0.002244   0.000843   0.003888  -0.026713  -0.016244
     59       0.004566  -0.001332  -0.000315  -0.001293   0.006958   0.003946
     60       0.011538  -0.003339  -0.001951  -0.010536   0.081006   0.050290
     61      -0.004695   0.001478   0.000977   0.005577  -0.044187  -0.027717
     62       0.002617  -0.000536   0.000234   0.001518  -0.015431  -0.010365
     63       0.006337  -0.001740  -0.001716  -0.006286   0.042922   0.019713
     64      -0.005123   0.000638   0.000707  -0.001909   0.019797   0.007769
     65      -0.014577   0.002373   0.001253  -0.007042   0.073105   0.032226
     66       0.001021  -0.000237  -0.000228   0.003158  -0.031898  -0.014998
     67      -0.001564   0.001072  -0.000429  -0.006501   0.065331   0.032675
     68       0.005322  -0.000361  -0.000195  -0.004477   0.043428   0.021428
     69      -0.004593   0.000459   0.000098  -0.003073   0.028405   0.012578
     70      -0.014090   0.003390   0.001188  -0.000027   0.017835   0.010750
     71      -0.011834   0.001475   0.000187  -0.007996   0.075401   0.035455
     72      -0.010271  -0.001982  -0.002373  -0.015329   0.049496   0.015863
     73       0.014450   0.002186   0.001700   0.030384  -0.174108  -0.088085
     74      -0.017778   0.003042  -0.002129   0.000415  -0.066799  -0.047442
     75       0.023122   0.001361   0.001227   0.019362  -0.083282  -0.031473
     76       0.028060  -0.003278  -0.005020   0.011235  -0.121629  -0.074075
     77      -0.008137  -0.002960  -0.003722  -0.010972  -0.024236  -0.041800
     78      -0.005626   0.008322   0.003233   0.021406  -0.086563  -0.025480
     79      -0.007887  -0.003922  -0.004369   0.003035  -0.126919  -0.098660
     80       0.005073   0.000950   0.002546  -0.004663   0.094509   0.068608
     81       0.283051  -0.062139  -0.053928  -0.051412   0.039967   0.001882
     82      -0.106458  -0.007461  -0.002097  -0.028855   0.001799  -0.053443
     83       0.016197  -0.050013  -0.034543  -0.073037   0.046264  -0.055829
     84       0.581224  -0.210883  -0.086950  -0.141401  -0.163717  -0.257752
     85      -0.395094   0.149276   0.073606   0.117131   0.104066   0.197972
     86       0.061307   0.004801  -0.009124   0.006816  -0.063825  -0.042163
     87       0.353223   0.255447   0.148169   0.542873  -0.331068   0.511198
     88      -0.047709  -0.066782  -0.023883  -0.091285   0.051312  -0.084207
     89      -0.097719  -0.083577  -0.048953  -0.184431   0.111188  -0.176861
     90      -0.066116   0.000246  -0.016717  -0.024472   0.009114   0.077903
     91       0.040044   0.020618   0.009730   0.021687  -0.004051  -0.025469
     92       0.048709  -0.019698   0.015475   0.039476  -0.033747   0.006651
     93      -0.041310  -0.001247  -0.019460  -0.054954   0.040948  -0.035319
     94      -0.004400  -0.020649  -0.018863  -0.083389   0.060793  -0.137669
     95       0.038452  -0.004878   0.007873  -0.011771   0.013833  -0.105363
     96      -0.029225  -0.027320  -0.018960  -0.049790   0.027686  -0.018539
     97       0.020347  -0.008224   0.008400  -0.012115   0.011214  -0.098296
     98      -0.012023  -0.038335  -0.014797  -0.075684   0.046583  -0.119422
     99       0.126143   0.010938   0.108280   0.039467   0.006459  -0.037798
    100       0.211155   0.302615   0.290075   0.073421   0.292997  -0.264335
    101       0.055676  -0.032220  -0.010254   0.013164  -0.061530   0.046783
    102       0.037508   0.250581  -0.066049  -0.013755   0.064364  -0.047231
    103       0.144427   0.643816  -0.213621  -0.047373   0.128250  -0.131674
    104       0.038831  -0.062324   0.084256   0.046038  -0.059512   0.020348
    105       0.004572   0.041431  -0.043490  -0.037427  -0.031909   0.026612
    106       0.000263   0.014389  -0.047315  -0.034150  -0.037982   0.033701
    107       0.017387   0.026848   0.093820   0.018043   0.058887  -0.058986
    108       0.021150   0.067700  -0.029855   0.046469   0.083046  -0.084925
    109       0.090129   0.203719   0.173054   0.132792   0.287537  -0.274149
    110      -0.065008  -0.146242  -0.086858  -0.166394  -0.277714   0.263182
    111      -0.015981  -0.090252   0.255403   0.036448   0.064481  -0.061473
    112      -0.040683  -0.268406   0.510019   0.147232   0.158769  -0.139113
    113       0.041946   0.156778  -0.452672   0.009184  -0.059820   0.078888
    114       0.000160  -0.003543  -0.016101   0.016225   0.008053  -0.004541
    115      -0.001247  -0.004865   0.015242   0.001477   0.002841  -0.003589
    116       0.005250   0.022958   0.005204  -0.047810  -0.033036   0.025116
    117       0.058258   0.186654   0.333042  -0.470981  -0.284428   0.206876
    118       0.019687   0.065745   0.063318  -0.121025  -0.070778   0.054196
    119      -0.043502  -0.134188  -0.254538   0.327494   0.190206  -0.137041
    120      -0.001663  -0.013298  -0.046801   0.078142   0.059053  -0.046679
    121      -0.002441  -0.008971  -0.024134   0.037223   0.026197  -0.020117
    122      -0.012639  -0.031495  -0.037572   0.053458   0.026348  -0.016617
    123      -0.002585  -0.007815  -0.000101   0.005601   0.002791  -0.003561
    124      -0.000757  -0.003090   0.000159   0.004615   0.003578  -0.003636
    125       0.001236  -0.002118  -0.001019   0.011268   0.010092  -0.009872
    126       0.010597   0.037711   0.047501  -0.095451  -0.068596   0.060967
    127      -0.002298  -0.002781   0.006576  -0.008780  -0.006977   0.004228
    128       0.008795   0.049495   0.078886  -0.160449  -0.116322   0.097325
    129       0.021091   0.071855   0.078808  -0.160018  -0.105136   0.086304
    130       0.009059   0.027956   0.041663  -0.071347  -0.048780   0.039912
    131       0.011557   0.033471   0.036786  -0.066913  -0.041527   0.033032
    132       0.006046   0.022716   0.031225  -0.065458  -0.048056   0.041682
    133       0.010976   0.039905   0.044748  -0.098269  -0.070433   0.062039
    134       0.008804   0.050334   0.065709  -0.143744  -0.099204   0.081171
    135      -0.000218   0.003764   0.012163  -0.027855  -0.023471   0.020283
    136       0.000739   0.003229   0.003313  -0.012134  -0.009566   0.007863
    137       0.003473   0.007231   0.013237  -0.006877   0.002625  -0.006882
    138      -0.004275  -0.013846  -0.012914   0.038200   0.031974  -0.032908
    139      -0.001083  -0.003139   0.008374   0.002366   0.004274  -0.006748
    140       0.008194   0.026612   0.030035  -0.072808  -0.054716   0.050242
    141      -0.002894  -0.015967  -0.049879   0.099432   0.086912  -0.077006
    142       0.000484   0.004284   0.006162  -0.031142  -0.033584   0.034657
    143       0.000361  -0.004824  -0.030370   0.029672   0.008433   0.007336
    144      -0.002745  -0.010762  -0.020963   0.051788   0.044323  -0.038443
    145      -0.002858  -0.016399  -0.037328   0.095086   0.084309  -0.075273
    146       0.002114   0.000633  -0.033461   0.006529  -0.014295   0.027947
    147      -0.212592   0.019215   0.005785  -0.006077   0.102857   0.069162
    148      -0.056083   0.004103   0.001120  -0.003709   0.044920   0.029854
    149      -0.152075   0.014550   0.004515  -0.002681   0.070610   0.050179
                 96         97         98         99        100        101    
      0       0.000044  -0.001005  -0.011283   0.000652   0.013650  -0.008768
      1       0.000129  -0.001245  -0.007064   0.000623   0.023505   0.008466
      2       0.000006  -0.000319  -0.006397   0.000289   0.003781  -0.008057
      3      -0.000838   0.004315   0.032819  -0.002596  -0.079206   0.043425
      4       0.000302   0.005884   0.010567  -0.001778  -0.048685  -0.009488
      5      -0.000596   0.001891   0.019825  -0.001411  -0.043887   0.030755
      6      -0.000645   0.002461  -0.006432  -0.000504  -0.081099  -0.095512
      7      -0.001004  -0.007557  -0.016749   0.002051   0.009274  -0.084714
      8      -0.000271   0.002741  -0.001238  -0.000658  -0.054065  -0.048225
      9       0.000004  -0.000786  -0.003764   0.000300   0.017260   0.001623
     10       0.000027   0.001129   0.003691  -0.000380  -0.011131   0.006386
     11       0.000008  -0.000984  -0.001586   0.000280   0.013648   0.009903
     12      -0.000015   0.001531  -0.000765  -0.000336  -0.023886  -0.063571
     13       0.000014  -0.000445  -0.000917   0.000147   0.007283   0.011236
     14       0.000034  -0.000579   0.001172   0.000104   0.011262   0.028641
     15       0.000904  -0.004278   0.011351   0.000975   0.083031   0.028316
     16       0.000953   0.001735   0.000023  -0.000115   0.057553   0.131896
     17       0.000485  -0.003322   0.008744   0.000704   0.050674   0.000472
     18      -0.000080   0.000469  -0.000799  -0.000126  -0.008400  -0.001786
     19       0.000089  -0.001049   0.008467   0.000077   0.012837  -0.037028
     20       0.000057   0.000550   0.001160  -0.000125   0.006008   0.000545
     21       0.000020  -0.000445   0.002236   0.000083   0.011000  -0.029227
     22       0.000238   0.000044   0.003159   0.000035   0.037619   0.017240
     23       0.000500  -0.001107   0.009416   0.000280   0.073929   0.001213
     24       0.001704  -0.001573   0.026427   0.000147   0.099300   0.024065
     25       0.001050   0.008116   0.039043  -0.002805  -0.014453   0.070292
     26       0.000903  -0.002659   0.012524   0.000528   0.066754   0.003463
     27      -0.000740  -0.000826   0.004564  -0.000365  -0.036809  -0.001273
     28      -0.002039  -0.017008   0.113945  -0.001584  -0.024307  -0.008746
     29      -0.000217   0.001266  -0.009490  -0.000047  -0.020909  -0.001560
     30      -0.000809  -0.001488  -0.050902   0.001879  -0.040985  -0.082249
     31      -0.000715  -0.010575  -0.015106   0.002966   0.067948  -0.060606
     32      -0.000226   0.001528  -0.032420   0.000760  -0.038432  -0.044135
     33      -0.001180  -0.007947  -0.000869   0.001106   0.002523   0.028297
     34      -0.000548  -0.000074   0.004859  -0.000483  -0.015047   0.006952
     35      -0.000824  -0.004883   0.024161   0.000099   0.015777  -0.027047
     36      -0.000393   0.005732   0.001319  -0.000243   0.001742  -0.002420
     37       0.001834   0.002794   0.000067  -0.000175  -0.003779   0.001748
     38       0.001421  -0.000085   0.003013   0.000111   0.000649  -0.007011
     39       0.003232   0.017924   0.009499  -0.003329   0.007041  -0.008594
     40      -0.005888  -0.008138   0.000331  -0.000028   0.004467  -0.000940
     41      -0.005292  -0.013210  -0.001362   0.001223   0.003111   0.000755
     42      -0.023180  -0.083407  -0.010502   0.013616  -0.003572   0.004796
     43       0.022249   0.073802   0.006665  -0.012844  -0.000117  -0.001052
     44       0.023236   0.078417   0.007166  -0.012359  -0.000084  -0.000998
     45      -0.001443  -0.006189  -0.003947   0.002718  -0.001445   0.002299
     46       0.004934  -0.013328  -0.002139   0.006336  -0.004416   0.001832
     47       0.004444  -0.001568  -0.003217   0.000222  -0.001754   0.000943
     48      -0.001143   0.004654  -0.028989  -0.000840  -0.055509   0.150323
     49      -0.001351   0.005001  -0.035310  -0.000928  -0.117239   0.045956
     50      -0.000540   0.002248  -0.013793  -0.000461  -0.018591   0.089227
     51       0.000414  -0.001392   0.020913  -0.000031   0.027344  -0.069646
     52       0.000662  -0.001122   0.020504   0.000074   0.031229  -0.039484
     53       0.000298  -0.000646   0.010309   0.000116   0.011315  -0.038134
     54       0.000223  -0.006280   0.013192   0.001094   0.097697   0.296231
     55      -0.000191   0.000629   0.004745  -0.000438  -0.021847   0.011192
     56      -0.000289   0.006729  -0.007160  -0.001478  -0.111498  -0.285186
     57       0.000290  -0.008684   0.011956   0.001733   0.127333   0.346342
     58      -0.000056   0.001471   0.008553  -0.000729  -0.027152  -0.005430
     59       0.000022   0.000052  -0.007957   0.000322   0.008132  -0.029329
     60       0.000159  -0.007031   0.011119   0.001294   0.095353   0.294706
     61      -0.000106   0.004057  -0.008207  -0.000688  -0.055362  -0.177979
     62      -0.000124   0.001810  -0.007985  -0.000176  -0.020591  -0.072133
     63      -0.000384   0.005455  -0.029633  -0.001020  -0.159702   0.335407
     64      -0.001119   0.002065  -0.020674  -0.000454  -0.138697  -0.034359
     65      -0.003479   0.006168  -0.066434  -0.001405  -0.474337  -0.072370
     66       0.001317  -0.002414   0.028343   0.000516   0.182163  -0.034648
     67      -0.002419   0.004171  -0.052006  -0.000974  -0.386803   0.090149
     68      -0.001759   0.002381  -0.036542  -0.000521  -0.245080   0.034926
     69      -0.000960   0.003097  -0.024631  -0.000648  -0.151921   0.081266
     70      -0.001528  -0.002321  -0.011016   0.000268  -0.138743  -0.292877
     71      -0.002556   0.005340  -0.056867  -0.001157  -0.363951   0.092668
     72      -0.000462  -0.012513   0.134760  -0.002534   0.035357   0.018586
     73       0.006991   0.058166  -0.514477   0.010246   0.132802  -0.066674
     74       0.004896   0.017716  -0.094432   0.002262   0.201658   0.006699
     75       0.002171   0.018993  -0.177172   0.003548   0.021810  -0.030537
     76       0.006313   0.050157  -0.460840   0.009544   0.116729  -0.036333
     77       0.001314   0.016570  -0.119948   0.001578  -0.001659   0.023073
     78       0.004761   0.011761  -0.064327   0.002332   0.215777  -0.025083
     79       0.006432   0.059335  -0.502755   0.009283   0.097551  -0.029389
     80      -0.004070  -0.036151   0.299883  -0.005493  -0.066490   0.008635
     81      -0.002843  -0.019866  -0.016667   0.003184   0.050779   0.016083
     82       0.005041   0.029648  -0.081588  -0.001961  -0.076370   0.228587
     83       0.003829   0.019572  -0.084766  -0.000140  -0.025950   0.213786
     84       0.008530   0.039701   0.152012  -0.011401   0.016899  -0.104678
     85      -0.007049  -0.037146   0.000755   0.006371   0.036129  -0.153051
     86      -0.000160   0.005926  -0.101768   0.001295  -0.071663   0.305099
     87      -0.001223  -0.071717  -0.015000   0.012902  -0.048360   0.046852
     88       0.002643   0.018098   0.010807  -0.002759   0.012430  -0.019768
     89       0.002040   0.034205   0.002039  -0.005824   0.011964  -0.011533
     90       0.129738   0.445611   0.041061  -0.075984   0.005010  -0.001161
     91      -0.051089  -0.174563  -0.016941   0.036791  -0.003439  -0.000540
     92      -0.052264  -0.185916  -0.018167   0.024730  -0.003682   0.002561
     93       0.057710   0.219279   0.027347  -0.033348   0.012835  -0.019634
     94      -0.048131  -0.146850  -0.004819   0.030775   0.008801  -0.013822
     95      -0.137767  -0.480467  -0.045717   0.083388  -0.008482   0.012389
     96       0.066110   0.243672   0.030460  -0.041738   0.014240  -0.022154
     97      -0.132622  -0.460839  -0.044203   0.074050  -0.008390   0.015315
     98      -0.048030  -0.150389  -0.005780   0.021937   0.008029  -0.009682
     99      -0.011124   0.019699   0.019598   0.002596  -0.000062  -0.005279
    100      -0.024769   0.100109   0.008298  -0.017187   0.022722  -0.012784
    101       0.001120  -0.002400   0.008700   0.003625  -0.004336  -0.002077
    102      -0.000366   0.007906  -0.006348  -0.010319   0.002606   0.000955
    103      -0.000763   0.016646   0.000440  -0.021805   0.002289   0.000491
    104      -0.016720  -0.026844   0.013894   0.010388  -0.008905   0.004137
    105       0.006141  -0.007333  -0.001257  -0.011928  -0.001831   0.001391
    106       0.003606  -0.006088  -0.000604   0.000195  -0.002449  -0.000842
    107      -0.009336   0.014363   0.002072   0.004952   0.005611  -0.003700
    108      -0.002574   0.015965   0.006682   0.051297   0.007584  -0.020943
    109      -0.014576   0.053182   0.007598  -0.037534   0.014216   0.004492
    110       0.009964  -0.048150  -0.010096  -0.010892  -0.013908   0.007930
    111      -0.011680   0.010112  -0.001847  -0.020776   0.006249   0.006170
    112      -0.026526   0.027690  -0.001510  -0.034287   0.014093   0.012418
    113       0.035735  -0.018356  -0.001527  -0.041754  -0.019337   0.017501
    114       0.000754   0.002121   0.000334   0.002573  -0.000260   0.000193
    115       0.002968  -0.001127  -0.000078  -0.001115   0.000555  -0.000356
    116       0.025604  -0.013402  -0.001730  -0.020739  -0.002168   0.000969
    117       0.134489  -0.085292  -0.014111  -0.162840  -0.007530   0.002740
    118       0.042826  -0.011281  -0.002492  -0.046451  -0.002592   0.001250
    119      -0.078829   0.050664   0.009129   0.113254   0.003487  -0.001102
    120      -0.023562   0.017119   0.003115   0.034646   0.001885  -0.001212
    121      -0.017678   0.009480   0.001513   0.017252   0.000962  -0.000569
    122      -0.058003   0.020527   0.002260   0.026794   0.001742  -0.000450
    123       0.043950  -0.026256  -0.003990  -0.086599   0.000342  -0.000442
    124       0.023532  -0.012552  -0.001861  -0.042684   0.000253  -0.000432
    125       0.049512  -0.024676  -0.003426  -0.076493   0.000388  -0.000057
    126      -0.164771   0.098301   0.014671   0.361358  -0.003818   0.006756
    127       0.026323  -0.019694  -0.003301  -0.072767   0.000328  -0.001535
    128      -0.173953   0.088319   0.012130   0.320621  -0.004526   0.003718
    129      -0.158831   0.093252   0.013809   0.347659  -0.004915  -0.000301
    130      -0.060931   0.032907   0.004724   0.132430  -0.001954   0.003144
    131      -0.041030   0.027730   0.004280   0.113149  -0.002024   0.000005
    132      -0.092328   0.052101   0.007735   0.199165  -0.002471   0.004178
    133      -0.169336   0.098510   0.014798   0.366614  -0.003950   0.006265
    134      -0.146300   0.074404   0.010376   0.265181  -0.003911  -0.001697
    135      -0.041709   0.002087  -0.001296  -0.039791   0.000374   0.000354
    136       0.002884  -0.002971  -0.000551  -0.006757  -0.000531   0.000508
    137       0.126378  -0.023384  -0.000064   0.057392  -0.003039   0.000901
    138       0.323202  -0.052371   0.001432   0.188327  -0.008381   0.004281
    139       0.079785  -0.014449   0.000147   0.042537  -0.001268  -0.000763
    140      -0.299772   0.042472  -0.002778  -0.200303   0.006724  -0.002709
    141       0.154694  -0.004328   0.005782   0.168650  -0.001210  -0.003085
    142      -0.208304   0.029354  -0.002128  -0.138474   0.004240   0.000033
    143      -0.440747   0.083472   0.000493  -0.217308   0.011620  -0.003211
    144       0.021882   0.008455   0.003004   0.056890   0.001515  -0.003122
    145       0.137445  -0.002223   0.005520   0.154158  -0.000181  -0.003982
    146      -0.490460   0.085368  -0.000911  -0.260217   0.012192  -0.004302
    147       0.000347  -0.005085  -0.047680   0.003437   0.102314   0.069656
    148       0.000215  -0.002159  -0.019006   0.001403   0.046097   0.025794
    149       0.000252  -0.004395  -0.028797   0.002434   0.075289   0.041697
                102        103        104        105        106        107    
      0       0.006676  -0.000099   0.004940  -0.000733   0.003473   0.000162
      1       0.012069  -0.000049   0.003460  -0.000975   0.006321  -0.000079
      2       0.001527  -0.000071   0.003523  -0.000274   0.001174   0.000125
      3      -0.039617   0.000436  -0.021685   0.005614  -0.029218  -0.000075
      4      -0.046006  -0.000112   0.009905   0.004199  -0.022198   0.000587
      5      -0.018713   0.000325  -0.016925   0.002897  -0.015311  -0.000156
      6      -0.006347   0.000549  -0.054068  -0.002236  -0.005301   0.000307
      7       0.019501  -0.000164   0.001946  -0.003431   0.014250  -0.000443
      8      -0.007792   0.000379  -0.035003  -0.000834  -0.005574   0.000199
      9      -0.001040  -0.000539   0.041024   0.000693   0.005187  -0.000156
     10      -0.001796   0.000190  -0.013495   0.000075  -0.000374  -0.000465
     11       0.003974  -0.000049   0.004507  -0.000049   0.001486   0.000024
     12      -0.020086  -0.001106   0.078688   0.001375   0.009917  -0.001015
     13       0.006317   0.000092  -0.005303  -0.000841   0.020384  -0.003635
     14       0.007522   0.000425  -0.029437  -0.000485  -0.000132  -0.000370
     15       0.012515  -0.000016   0.006338  -0.001402   0.009322  -0.000668
     16       0.054560  -0.000436   0.038864  -0.002448   0.030346   0.000368
     17       0.002605   0.000044  -0.000517  -0.000917   0.003203  -0.000566
     18      -0.001685   0.000030  -0.003693  -0.000110   0.002835   0.000234
     19      -0.029080   0.000115  -0.006780   0.001987  -0.017978  -0.000415
     20      -0.015517   0.000028  -0.000409   0.001493  -0.006917   0.000068
     21      -0.014547   0.000219  -0.026350  -0.001982   0.026692   0.001240
     22      -0.036837  -0.000039   0.013858   0.005282  -0.034832  -0.000647
     23      -0.055630   0.000108  -0.000561   0.004702  -0.022154  -0.000099
     24       0.050233  -0.000700   0.047367  -0.007357   0.049941  -0.000550
     25       0.021095   0.000186  -0.012488  -0.002049   0.013713   0.000133
     26       0.031209  -0.000523   0.033637  -0.003920   0.026322   0.000023
     27      -0.034045   0.000381  -0.015527   0.000726  -0.000367  -0.001524
     28      -0.011466  -0.000077   0.008985  -0.001096   0.007429  -0.000126
     29      -0.014337   0.000156  -0.008858   0.002256  -0.014036   0.000280
     30      -0.032166   0.000523  -0.039346   0.002350  -0.024217  -0.000270
     31       0.006915  -0.000113   0.008934  -0.001802   0.005525  -0.001143
     32      -0.021552   0.000374  -0.027182   0.002452  -0.018937  -0.000210
     33      -0.004128   0.000006   0.009575   0.000681   0.009275  -0.000775
     34       0.001139  -0.000036  -0.003614   0.001047  -0.006472   0.001022
     35       0.040312  -0.000326  -0.002628   0.006323  -0.049536   0.002322
     36      -0.000728   0.000082  -0.000531  -0.004579   0.001322  -0.000863
     37      -0.002341   0.000077  -0.000595   0.000517   0.002068  -0.000051
     38       0.003208   0.000026  -0.001711   0.002009  -0.003325   0.000288
     39       0.011493  -0.000203  -0.001104   0.002005  -0.007939   0.001012
     40       0.003357  -0.000085   0.000512  -0.013787  -0.005501   0.000071
     41       0.001648  -0.000421   0.000574   0.008641   0.000865   0.002110
     42      -0.004850   0.000047   0.000937  -0.003710   0.004974   0.000041
     43      -0.003558   0.000369   0.000236  -0.039826  -0.002311  -0.001571
     44      -0.000688  -0.000158  -0.001331   0.038233   0.009445   0.000044
     45      -0.004472  -0.000007   0.001080  -0.002741   0.005193   0.003713
     46      -0.001407   0.000171   0.000025   0.007347   0.001016  -0.002677
     47      -0.005667  -0.000578   0.001635  -0.011510   0.006399   0.009116
     48      -0.036832  -0.000359   0.049104   0.011358  -0.033570   0.000893
     49      -0.069625   0.000358  -0.014069   0.011257  -0.049942   0.000942
     50      -0.014953  -0.000307   0.033047   0.005706  -0.014259   0.000741
     51       0.024937   0.000064  -0.017951  -0.006519   0.022414  -0.000291
     52       0.027433   0.000019  -0.006598  -0.005151   0.018952  -0.000728
     53       0.013375   0.000091  -0.010046  -0.003417   0.011100  -0.000584
     54       0.090584   0.005430  -0.387984  -0.005891  -0.078493   0.010294
     55      -0.015137   0.001416  -0.117076   0.004679  -0.223634   0.038832
     56      -0.102788  -0.004427   0.305613   0.009538  -0.086876   0.018426
     57       0.119687   0.005944  -0.415105  -0.011012   0.076215  -0.018353
     58      -0.024971   0.000792  -0.066154   0.004388  -0.147562   0.024707
     59       0.005321  -0.001278   0.097986  -0.001978   0.105076  -0.017062
     60       0.088346   0.006073  -0.440672  -0.004976  -0.147596   0.022161
     61      -0.050317  -0.003726   0.269568   0.002896   0.082580  -0.011751
     62      -0.016283  -0.001656   0.117157   0.001632  -0.003466   0.002948
     63       0.202306  -0.002759   0.321440   0.021578  -0.319130  -0.015197
     64       0.092068   0.000082  -0.033011  -0.011825   0.078271   0.001758
     65       0.366917  -0.000128  -0.070410  -0.041094   0.246791   0.003948
     66      -0.161306   0.000501  -0.023652   0.010883  -0.043120   0.000315
     67       0.392298  -0.001498   0.105534  -0.023568   0.039796  -0.004977
     68       0.235949  -0.000697   0.031340  -0.017176   0.066184  -0.000770
     69       0.131134  -0.000762   0.067514  -0.002652  -0.026861  -0.002533
     70       0.078954   0.001965  -0.282123  -0.042432   0.397471   0.013682
     71       0.311478  -0.001056   0.061927  -0.018853   0.063352  -0.001528
     72       0.052410  -0.000590   0.033231  -0.010805   0.067246  -0.001381
     73       0.135110  -0.001173   0.002526   0.017003  -0.140404   0.012175
     74       0.224039  -0.002195   0.079000  -0.011523   0.046941   0.006115
     75       0.002154  -0.000081  -0.011120   0.013418  -0.093903   0.005293
     76      -0.062847   0.001065  -0.041896   0.002735   0.002499  -0.007548
     77      -0.082345   0.001322  -0.039417  -0.012745   0.108687  -0.012688
     78       0.315066  -0.003548   0.112875   0.004541  -0.085103   0.020083
     79       0.021552   0.000346  -0.033294   0.000465  -0.002300  -0.002709
     80      -0.009377  -0.000293   0.020433   0.001256  -0.011000   0.002660
     81      -0.071316   0.000426   0.021873  -0.019818   0.154231  -0.004732
     82      -0.190400   0.001450   0.041732  -0.038054   0.260313  -0.012576
     83      -0.215058   0.001608   0.054397  -0.049200   0.334586  -0.015224
     84       0.168824  -0.001787  -0.035327   0.014653  -0.183094   0.017862
     85       0.104092  -0.000530  -0.023523   0.033537  -0.199005   0.003539
     86      -0.249693   0.001858   0.061641  -0.049556   0.371771  -0.016536
     87      -0.033304   0.000873   0.005939   0.013488   0.021589  -0.002270
     88       0.013735  -0.000316  -0.003354   0.001448  -0.010917   0.001551
     89       0.003519  -0.000032  -0.002690  -0.010679   0.000553  -0.000708
     90      -0.017814   0.000776  -0.000487  -0.054502   0.027527  -0.006108
     91       0.019966  -0.003972  -0.010075   0.508947   0.070716   0.014068
     92      -0.009977   0.003589   0.010568  -0.483053  -0.091885  -0.009789
     93       0.032215  -0.001690  -0.006879   0.177243  -0.018868   0.007165
     94       0.039547  -0.003584  -0.009043   0.397800   0.020343   0.014031
     95       0.002967  -0.002158  -0.001646   0.263356   0.053853   0.008135
     96       0.025676   0.000051  -0.002186  -0.076659  -0.061533   0.002043
     97      -0.012926   0.002376   0.010397  -0.313364  -0.044250  -0.006936
     98       0.016905   0.002007   0.006263  -0.324290  -0.096665  -0.004135
     99       0.033308   0.005510  -0.011965   0.066168  -0.046954  -0.076657
    100      -0.004990   0.001018   0.002750  -0.047190   0.016593   0.010254
    101       0.016616   0.002710  -0.006298   0.034977  -0.025871  -0.039732
    102      -0.011086  -0.001760   0.003095  -0.026893   0.013473   0.023119
    103      -0.000476  -0.001199  -0.001831  -0.012209  -0.005741   0.001640
    104       0.033149   0.005841  -0.012926   0.084673  -0.051879  -0.083112
    105      -0.000846  -0.001756   0.000503  -0.000355  -0.000319   0.015932
    106       0.000488   0.002652  -0.000823  -0.000124  -0.002424  -0.016936
    107       0.001834   0.002267  -0.001040  -0.001100   0.002288  -0.023693
    108       0.011995   0.021323  -0.009839  -0.003933  -0.007233  -0.187525
    109      -0.000713  -0.016143   0.004115   0.006343   0.007466   0.114534
    110      -0.006558   0.001121   0.002583  -0.003638   0.000217   0.019460
    111      -0.004317  -0.006939   0.003617  -0.002306   0.010841   0.057548
    112      -0.007479  -0.016735   0.008346  -0.000090   0.021384   0.150669
    113      -0.008781  -0.020742   0.006964   0.013888  -0.011121   0.185071
    114       0.000004   0.000557  -0.000248   0.003005  -0.000196  -0.017336
    115       0.000226   0.000349  -0.000219   0.000239   0.000362  -0.008622
    116      -0.000322  -0.000821   0.000221   0.000168  -0.001238   0.010968
    117      -0.001748   0.000207   0.000763  -0.002074  -0.000984   0.016635
    118      -0.000336  -0.003162   0.000260   0.007209   0.000052   0.013848
    119       0.001007   0.000732  -0.000640   0.002267  -0.000767  -0.020054
    120       0.000641   0.001294  -0.000101  -0.002081  -0.000154   0.006458
    121       0.000266  -0.003104  -0.000188  -0.000755  -0.000438  -0.003166
    122       0.000106   0.000382  -0.000013  -0.000566   0.000958   0.002139
    123       0.000319  -0.011006  -0.000608   0.001020  -0.000199  -0.020475
    124       0.000332   0.033106   0.000316   0.001459  -0.000637  -0.009444
    125       0.000018  -0.003999   0.000433  -0.000349   0.000961   0.046084
    126      -0.004727   0.044412   0.008209  -0.012126   0.008766   0.453408
    127       0.001120  -0.060596  -0.003672   0.003725  -0.002430  -0.177809
    128      -0.002518  -0.279148  -0.005142  -0.005427   0.002899  -0.109318
    129       0.000776   0.139147  -0.001959   0.008649  -0.010772  -0.367821
    130      -0.002291  -0.391384  -0.006078  -0.008437   0.006676  -0.017921
    131       0.000236   0.059592  -0.000367   0.003414  -0.003883  -0.119982
    132      -0.002945  -0.027910   0.003787  -0.008226   0.005464   0.255533
    133      -0.004415  -0.005012   0.006285  -0.012093   0.007391   0.378734
    134       0.001692   0.279732  -0.000088   0.011476  -0.013309  -0.370333
    135      -0.000201   0.017585   0.000543   0.001097   0.000772   0.018004
    136      -0.000346  -0.043541  -0.000685   0.000429  -0.000484   0.001014
    137      -0.000493   0.006686   0.000330  -0.000061  -0.000339   0.009917
    138      -0.002755  -0.201989  -0.002421   0.002947  -0.001805   0.056352
    139       0.000813   0.542248   0.010511  -0.000966   0.007638   0.113266
    140       0.001660  -0.085107  -0.002799  -0.001688  -0.002315  -0.097474
    141       0.001928  -0.201544  -0.006126  -0.010094  -0.008415  -0.225593
    142      -0.000176  -0.071066  -0.000921   0.003909   0.001303   0.037337
    143       0.001580  -0.339418  -0.007345   0.001795  -0.003172  -0.088534
    144       0.002098   0.151031   0.001390  -0.005688  -0.000725  -0.085355
    145       0.002665   0.146186   0.000580  -0.009482  -0.002977  -0.147125
    146       0.002600   0.329878   0.005758   0.000955   0.006674   0.062036
    147       0.047785   0.000535  -0.025879  -0.003292   0.021228  -0.001708
    148       0.022519   0.000069  -0.002270  -0.001180   0.008089  -0.000362
    149       0.040285   0.000264  -0.014106  -0.001881   0.010874  -0.000657
                108        109        110        111        112        113    
      0      -0.004419   0.000101  -0.000715  -0.000106  -0.000384   0.000777
      1      -0.003855   0.000166   0.001867  -0.000269  -0.001033  -0.002073
      2      -0.001967   0.000034  -0.000783  -0.000016  -0.000078   0.000632
      3       0.022371  -0.000482   0.017167   0.001014   0.004910  -0.002926
      4       0.010029  -0.000387   0.003278   0.001115   0.003336   0.004374
      5       0.012218  -0.000248   0.009867   0.000421   0.002388  -0.003441
      6       0.005465  -0.000781  -0.046077   0.000367   0.001356   0.021970
      7      -0.010438  -0.000003  -0.023635  -0.001064  -0.002635   0.006083
      8       0.006033  -0.000516  -0.026204   0.000367   0.001150   0.012466
      9      -0.004474   0.000364   0.016798  -0.000248  -0.000670  -0.006728
     10       0.011402  -0.000238  -0.004594   0.000228   0.000696   0.002122
     11      -0.001991   0.000109   0.004396  -0.000076  -0.000221  -0.001863
     12       0.004214   0.000245   0.014251  -0.000325  -0.000794  -0.005757
     13       0.057372  -0.000747  -0.010251   0.000274   0.000870   0.002941
     14       0.010609  -0.000243  -0.006064   0.000210   0.000631   0.002270
     15      -0.004774   0.000135  -0.003815  -0.000711  -0.003324  -0.009939
     16      -0.011250   0.001367   0.057815  -0.000076  -0.001470  -0.021322
     17      -0.002333  -0.000092  -0.012110  -0.000492  -0.002143  -0.003289
     18       0.000468   0.000131   0.007679   0.000112   0.000431  -0.000445
     19       0.004585  -0.000663  -0.027024  -0.000012   0.000220   0.007098
     20       0.002626  -0.000087   0.002538   0.000152   0.000752   0.000736
     21      -0.000502   0.000928   0.043499   0.000261   0.000859  -0.004779
     22       0.007924  -0.000822  -0.019825   0.000182   0.001369   0.004074
     23       0.007433  -0.000350   0.001386   0.000220   0.001459   0.001346
     24      -0.025966   0.001012  -0.006223  -0.001583  -0.008084  -0.010960
     25       0.001018   0.000351   0.009774   0.000264   0.000552  -0.002391
     26      -0.015432   0.000586   0.000933  -0.000394  -0.002523   0.004224
     27       0.003494  -0.000362  -0.024403  -0.001582  -0.008363  -0.022902
     28      -0.004627   0.000107  -0.000708   0.000094   0.000558   0.006513
     29       0.007760  -0.000283   0.006801   0.001235   0.004092   0.023347
     30       0.009734  -0.000923  -0.028845   0.000006   0.000031   0.008648
     31      -0.008397  -0.000266  -0.029933  -0.001248  -0.005088   0.000976
     32       0.008630  -0.000584  -0.012787  -0.000006   0.000765   0.003238
     33      -0.003476   0.000289   0.007087  -0.001251  -0.012280   0.000972
     34       0.003704  -0.000016   0.006243   0.000891   0.002596   0.000394
     35       0.020017  -0.000511   0.022905   0.001239   0.007315  -0.018954
     36      -0.001040  -0.000114  -0.004143   0.001343   0.031266  -0.012154
     37      -0.000700   0.000025  -0.001395   0.000359  -0.002498   0.004472
     38       0.001374  -0.000053  -0.000823   0.000113  -0.007932   0.004893
     39       0.003188  -0.000104   0.003064   0.000212   0.000347  -0.000801
     40       0.002099   0.000013   0.003665  -0.002127   0.004640  -0.013662
     41      -0.000236  -0.000085   0.000237   0.001145   0.011743  -0.003933
     42      -0.002446   0.000010  -0.004669   0.003565   0.034822  -0.009397
     43       0.000062   0.000122  -0.002621   0.001038   0.021633  -0.009754
     44      -0.003495  -0.000582  -0.006768   0.003691   0.028648  -0.007056
     45      -0.002426   0.000470  -0.004445   0.006336   0.007841   0.026053
     46      -0.000455  -0.000150   0.000121   0.002379  -0.003305   0.002814
     47      -0.003282   0.000453  -0.007843   0.011854   0.017864   0.053013
     48       0.015744   0.000772   0.106735   0.001453   0.007460  -0.017848
     49       0.026504  -0.000363   0.054445   0.001471   0.007616  -0.003097
     50       0.006293   0.000555   0.061344   0.000809   0.003692  -0.011305
     51      -0.010459  -0.000198  -0.050499  -0.000706  -0.003579   0.009369
     52      -0.009266  -0.000047  -0.033978  -0.000675  -0.002955   0.004526
     53      -0.005293  -0.000137  -0.027629  -0.000450  -0.001755   0.005103
     54      -0.106523  -0.000134  -0.058905   0.001022   0.001713   0.022716
     55      -0.588854   0.006998   0.067238  -0.002190  -0.007800  -0.015201
     56      -0.330290   0.005362   0.111132  -0.002695  -0.007662  -0.035610
     57       0.348730  -0.006182  -0.139543   0.003488   0.010335   0.048298
     58      -0.370326   0.004332   0.046221  -0.001057  -0.003319  -0.008837
     59       0.248498  -0.002659  -0.018525   0.000490   0.001636   0.001156
     60      -0.283807   0.001832  -0.046710   0.000477  -0.000230   0.022237
     61       0.143238  -0.000683   0.033202  -0.000573  -0.001043  -0.015884
     62      -0.067979   0.001510   0.036064  -0.001147  -0.004035  -0.015112
     63       0.002529  -0.011455  -0.548406  -0.003290  -0.011414   0.061024
     64      -0.016517   0.001922   0.052677  -0.000183  -0.001955  -0.008327
     65      -0.063525   0.005485   0.109969  -0.001455  -0.010437  -0.024505
     66       0.016340  -0.000505   0.014218   0.000466   0.003191   0.004790
     67      -0.054033  -0.001600  -0.214356  -0.003283  -0.016267   0.013240
     68      -0.028635   0.000627  -0.040313  -0.001092  -0.006457  -0.004249
     69      -0.008677  -0.001507  -0.091662  -0.000705  -0.003322   0.006405
     70      -0.043727   0.012081   0.478241   0.001338   0.000973  -0.063400
     71      -0.032464   0.000396  -0.056013  -0.001245  -0.007335  -0.005872
     72      -0.035868   0.001396  -0.033651  -0.006632  -0.020123  -0.138287
     73       0.045791  -0.000298   0.186700   0.015501   0.075666   0.207033
     74      -0.045186   0.002901   0.071914  -0.001963   0.014306  -0.119276
     75       0.042225  -0.001146   0.095756   0.011941   0.044843   0.220161
     76       0.009803  -0.001700  -0.132641  -0.009076  -0.051717  -0.112860
     77      -0.036762  -0.000169  -0.222930  -0.021622  -0.094753  -0.361353
     78       0.001294   0.002840   0.314365   0.021602   0.117201   0.269298
     79      -0.001576  -0.000321  -0.064957  -0.008384  -0.029864  -0.175548
     80       0.004950   0.000153   0.055107   0.006400   0.024952   0.122930
     81      -0.067687   0.001414  -0.087838  -0.002360  -0.025703   0.070867
     82      -0.104065   0.003321  -0.081007  -0.006636  -0.025162   0.078558
     83      -0.138349   0.003871  -0.131030  -0.007830  -0.032947   0.111414
     84       0.077674  -0.001927   0.070409   0.015799   0.082282  -0.042588
     85       0.078779  -0.002512   0.076855  -0.001368  -0.004511  -0.075547
     86      -0.149231   0.004752  -0.123531  -0.009602  -0.060984   0.121967
     87      -0.006912   0.000783   0.003941  -0.003831  -0.106745   0.045401
     88       0.003923  -0.000326  -0.001981   0.002460   0.030059  -0.011101
     89      -0.000844  -0.000211  -0.006390   0.001004   0.044312  -0.016025
     90      -0.015510  -0.001719  -0.044033   0.027317   0.335868  -0.124170
     91      -0.019767  -0.003675  -0.017318   0.010393  -0.066362   0.071457
     92       0.031490   0.005221   0.050269  -0.031491  -0.196776   0.028253
     93       0.015230   0.000048   0.045505  -0.035056  -0.421922   0.144711
     94       0.001494  -0.001636   0.025037  -0.017247  -0.317789   0.139707
     95      -0.019791  -0.002219  -0.031193   0.026633   0.177497  -0.021832
     96       0.028980   0.002335   0.063705  -0.047060  -0.478981   0.146336
     97       0.011648   0.003028   0.011990  -0.000236   0.094752  -0.054120
     98       0.037908   0.004580   0.071687  -0.045092  -0.375002   0.090851
     99       0.023344  -0.003575   0.057317  -0.083261  -0.155587  -0.383483
    100      -0.010129   0.001994  -0.026789   0.004933   0.060781   0.133557
    101       0.012761  -0.002157   0.030822  -0.040319  -0.083397  -0.196522
    102      -0.006410   0.001034  -0.016006   0.018041   0.039651   0.094500
    103       0.003741  -0.001046   0.007072  -0.016930  -0.013861  -0.062572
    104       0.026874  -0.004117   0.068601  -0.089698  -0.178897  -0.445792
    105       0.001227   0.000779   0.000877   0.015317  -0.002635  -0.001516
    106      -0.000007   0.000091   0.001093  -0.000849  -0.002222  -0.007365
    107      -0.002685   0.000493  -0.003934  -0.013474   0.003939   0.000951
    108      -0.009218   0.000414  -0.008525  -0.088466   0.000017  -0.048368
    109       0.004637  -0.003354   0.000865   0.009802   0.005161   0.010689
    110       0.000799   0.004086   0.002190   0.051804  -0.002363   0.024590
    111      -0.001111   0.003900  -0.005231   0.031401   0.003198   0.022667
    112       0.000194   0.004431  -0.008641   0.053401   0.008876   0.055600
    113       0.017760  -0.010373   0.023537   0.034498  -0.002667   0.019071
    114      -0.000956  -0.003339   0.001493  -0.037235   0.005727   0.005920
    115      -0.000717  -0.000907  -0.000222  -0.011283   0.001614   0.001464
    116       0.001311   0.000693   0.001133   0.024589  -0.005194  -0.005835
    117       0.001394   0.010303  -0.000285   0.114927  -0.017899  -0.009423
    118       0.000925  -0.012978   0.001366   0.027325  -0.008051  -0.001095
    119      -0.000731  -0.003372   0.002166  -0.097790   0.014217   0.005834
    120       0.000347  -0.008536  -0.000560  -0.004408   0.000940  -0.001126
    121       0.000177   0.023483  -0.000597  -0.002612   0.000870   0.000491
    122      -0.000315  -0.002965  -0.000927  -0.016779   0.002759   0.001517
    123      -0.001400  -0.017527   0.001085  -0.002314   0.000638   0.001645
    124       0.000026   0.037347  -0.000272   0.005316  -0.000352   0.000450
    125       0.002659   0.006791  -0.002699   0.019541  -0.005368  -0.009704
    126       0.027192   0.155118  -0.024025   0.139048  -0.037561  -0.070449
    127      -0.011742  -0.128984   0.011024  -0.064152   0.015948   0.030154
    128      -0.012490  -0.432753   0.014922  -0.102126   0.018181   0.030644
    129      -0.018373   0.102663   0.019802  -0.104058   0.035193   0.073420
    130      -0.009343  -0.555115   0.011399  -0.084545   0.010112   0.013045
    131      -0.005648   0.053032   0.006367  -0.029141   0.010986   0.024353
    132       0.014612   0.037133  -0.012705   0.072945  -0.020647  -0.040170
    133       0.022395   0.100994  -0.019344   0.108162  -0.030022  -0.058290
    134      -0.015405   0.314081   0.015300  -0.074037   0.031376   0.066155
    135       0.000899  -0.004209  -0.000453  -0.035588   0.003660   0.001599
    136       0.000600   0.028455  -0.000340  -0.017498   0.002127   0.001129
    137       0.000862  -0.000689   0.000546  -0.028624   0.003119   0.001829
    138       0.006805   0.176458  -0.002876  -0.290798   0.035148   0.020488
    139       0.000708  -0.365611   0.004162  -0.077308   0.005686   0.000151
    140      -0.005712   0.024356   0.000824   0.284719  -0.033226  -0.018100
    141      -0.011882   0.047919   0.005625   0.561494  -0.062873  -0.031713
    142       0.002901   0.075692  -0.003649  -0.135072   0.015783   0.008093
    143      -0.002375   0.237976  -0.005398   0.096763  -0.008639  -0.003200
    144      -0.007394  -0.145911   0.004575   0.319424  -0.037328  -0.020389
    145      -0.011047  -0.167775   0.007190   0.485321  -0.055932  -0.029605
    146      -0.001189  -0.237551  -0.000114  -0.004944  -0.001245  -0.003922
    147      -0.009600   0.000340  -0.003892  -0.001999  -0.008704  -0.014708
    148      -0.003489   0.000205   0.005277  -0.000325  -0.001391   0.001023
    149      -0.003525   0.000235   0.007683  -0.000325  -0.001212   0.007921
                114        115        116        117        118        119    
      0      -0.001698   0.000769   0.002672   0.000408   0.000534   0.038467
      1       0.000959   0.000472  -0.004471   0.000475   0.000147  -0.039845
      2      -0.000915   0.000275   0.002989   0.000176   0.000332   0.040176
      3       0.008041  -0.001561   0.008618  -0.004359  -0.005162  -0.178091
      4       0.002790  -0.002641  -0.001973  -0.001014   0.000206   0.353241
      5       0.005642  -0.000706   0.005748  -0.002737  -0.003587  -0.177177
      6      -0.025713  -0.002006   0.044459   0.001647   0.004359   0.180129
      7      -0.016693   0.000557   0.034282   0.001563   0.001741  -0.156963
      8      -0.013272  -0.003002   0.024071   0.000741   0.002653   0.137164
      9       0.006616   0.002452  -0.009438  -0.000335  -0.001194  -0.029695
     10      -0.001135  -0.002675   0.001802  -0.000150   0.000104   0.015913
     11       0.001799   0.012097  -0.003709   0.000030  -0.000472  -0.014521
     12       0.004904   0.015567  -0.005707  -0.000324  -0.000322  -0.038545
     13      -0.002466  -0.007769   0.003682  -0.000000  -0.000235   0.009164
     14      -0.001242   0.055332  -0.000630   0.000321  -0.001030   0.011289
     15       0.010112   0.001967  -0.032615   0.001254  -0.001148  -0.215477
     16       0.028583   0.004243  -0.059489  -0.000575  -0.002445   0.004543
     17       0.002437   0.000896  -0.014783   0.000973   0.001038  -0.145202
     18       0.000886   0.000077   0.001074  -0.000326   0.003364   0.012593
     19      -0.008979  -0.001378   0.014549   0.000325   0.007070   0.002313
     20      -0.000524  -0.000452   0.003978  -0.000402  -0.007500   0.016732
     21       0.005822   0.000135  -0.001172  -0.001003   0.027958   0.000751
     22      -0.004550   0.000537   0.015046  -0.001274   0.041460   0.003363
     23      -0.001735  -0.000802   0.007665  -0.000568  -0.035008  -0.003218
     24       0.008161  -0.000869  -0.031671   0.004920   0.006542   0.176386
     25       0.005392  -0.000076  -0.003671  -0.000727  -0.000534  -0.175722
     26      -0.006496  -0.000672  -0.026485   0.004146   0.004685   0.141352
     27       0.023907  -0.001226  -0.022654   0.000946   0.000921  -0.013982
     28      -0.007819   0.000191   0.017796  -0.001050  -0.000468   0.028114
     29      -0.023039  -0.001754  -0.041811   0.003721   0.001780  -0.017877
     30      -0.011186   0.001103   0.012841   0.000134  -0.001472  -0.059856
     31      -0.007759   0.000541  -0.023670   0.004213   0.002338   0.105392
     32      -0.005422   0.000547   0.011744  -0.000660  -0.001448  -0.053744
     33      -0.001753   0.000097   0.001643  -0.000119  -0.000350   0.004797
     34       0.006573  -0.000097   0.002938  -0.001199  -0.000545  -0.015241
     35       0.028446  -0.000968  -0.015333  -0.000942  -0.000030   0.011468
     36      -0.005948  -0.000020  -0.000876   0.001794   0.000023  -0.002190
     37       0.003784   0.000031   0.001727  -0.002177  -0.000106  -0.003930
     38       0.007768  -0.000119  -0.000571  -0.002569   0.000107  -0.000787
     39       0.002318  -0.000246  -0.005013   0.000337   0.000400   0.005406
     40      -0.012708  -0.000018  -0.002198   0.009134   0.000182   0.002003
     41      -0.003551  -0.000044  -0.001584   0.004278   0.000067   0.001057
     42      -0.003302  -0.000010  -0.000156   0.001611  -0.000033  -0.000458
     43      -0.005060  -0.000087  -0.001261   0.000766   0.000141  -0.000172
     44      -0.002765  -0.000092  -0.001237  -0.001346   0.000117  -0.000166
     45       0.024005  -0.000092   0.000438  -0.008801  -0.000187  -0.001338
     46       0.003216   0.000054   0.001001  -0.007527  -0.000207   0.000030
     47       0.051833  -0.000301   0.000088  -0.014319  -0.000262  -0.001644
     48       0.025606  -0.000534   0.004124  -0.009099  -0.006643   0.147031
     49       0.005830  -0.000991   0.047300  -0.007814  -0.006531  -0.100148
     50       0.016066   0.000078  -0.003520  -0.004119  -0.002683   0.109592
     51      -0.012565  -0.000105  -0.003294   0.004998   0.004621  -0.023100
     52      -0.006245   0.000024  -0.009747   0.002288   0.003542  -0.004799
     53      -0.007198  -0.000131  -0.001104   0.001452   0.001392  -0.013748
     54      -0.020520  -0.276114   0.027503   0.000551   0.005873   0.105193
     55       0.009746  -0.174743  -0.012314   0.000294   0.007377   0.000053
     56       0.029679   0.173436  -0.040738  -0.000349  -0.000987  -0.131950
     57      -0.038486   0.252359   0.038893   0.002820  -0.004615   0.200338
     58       0.009665   0.427940  -0.028705   0.002264  -0.003522   0.009883
     59      -0.002303  -0.326487   0.015567  -0.001975   0.002158  -0.021807
     60      -0.021332  -0.194709   0.023956   0.001668   0.006842   0.141697
     61       0.013301  -0.126374  -0.008030  -0.002033  -0.000199  -0.101845
     62       0.008737  -0.671000   0.010358  -0.003417   0.009955  -0.060904
     63      -0.074085   0.000990   0.021580   0.011906  -0.192589  -0.017701
     64       0.009538  -0.000933  -0.023191   0.001806  -0.065060   0.016746
     65       0.027275  -0.003673  -0.100833   0.009931  -0.330790   0.029389
     66      -0.007290  -0.009589   0.002592   0.003169  -0.463301   0.032040
     67      -0.019272  -0.003068  -0.082073   0.017065  -0.430950  -0.011906
     68       0.005661   0.009054  -0.021609   0.000362   0.379485  -0.044041
     69      -0.006482   0.005816   0.003462  -0.000577   0.257127  -0.009800
     70       0.074910  -0.003824  -0.090826  -0.001749  -0.098894   0.004368
     71       0.008729   0.010808  -0.024967  -0.000956   0.470175  -0.035976
     72       0.138658   0.010850   0.295508  -0.027565  -0.015666   0.040982
     73      -0.206266   0.004202   0.024804   0.001230  -0.007518  -0.087730
     74       0.119350   0.024588   0.591205  -0.051923  -0.034839   0.026608
     75      -0.221846  -0.011469  -0.322128   0.032325   0.017572  -0.002436
     76       0.114896  -0.012166  -0.359523   0.029454   0.024473   0.124640
     77       0.366553   0.004950   0.138898  -0.019955  -0.005796   0.034876
     78      -0.273146   0.018704   0.423267  -0.029346  -0.028273  -0.018971
     79       0.178269   0.008067   0.157176  -0.017950  -0.011867  -0.035501
     80      -0.124547  -0.004377  -0.076853   0.009452   0.005476   0.014626
     81      -0.080629   0.002411   0.026879   0.004178   0.003703   0.031627
     82      -0.140610   0.004878   0.083473   0.004650  -0.001229  -0.051548
     83      -0.183074   0.006013   0.089611   0.007848   0.001507  -0.018600
     84       0.140491  -0.004692  -0.052813  -0.010872   0.000727  -0.052105
     85       0.076717  -0.002401  -0.047184  -0.000001  -0.001983   0.074633
     86      -0.186208   0.006307   0.101857   0.005786   0.000365  -0.065819
     87       0.047543   0.001254   0.036292  -0.023426  -0.002721  -0.008302
     88       0.002483  -0.000432  -0.007287   0.001933   0.000480  -0.000150
     89      -0.024416  -0.000376  -0.011760   0.008822   0.001066  -0.004006
     90      -0.061193  -0.000923  -0.017842   0.013972   0.001364   0.004395
     91       0.044298   0.000222   0.006606  -0.022045  -0.000462  -0.002964
     92       0.005837   0.000491   0.008135   0.009853  -0.000619  -0.001980
     93       0.058609   0.000785   0.016027  -0.018285  -0.000816  -0.005972
     94       0.069709   0.000653   0.013317  -0.024622  -0.000882  -0.002295
     95       0.007530  -0.000196  -0.003989  -0.005259  -0.000120   0.004350
     96       0.055496   0.000835   0.016886  -0.012897  -0.000798  -0.006261
     97      -0.021274   0.000038  -0.002906   0.017100  -0.000297   0.005202
     98       0.033507   0.000803   0.012741   0.002064  -0.000979  -0.000400
     99      -0.376401   0.002459   0.004871   0.102329   0.001635   0.013890
    100       0.125398  -0.000915  -0.009062  -0.068282  -0.000138  -0.000829
    101      -0.190871   0.001273   0.003514   0.052946   0.000724   0.007290
    102       0.089957  -0.000609  -0.000668  -0.012735  -0.000202  -0.004856
    103      -0.063973   0.000205   0.001513   0.049064   0.000694  -0.003956
    104      -0.436946   0.002883   0.008537   0.130509   0.001645   0.010568
    105       0.000607  -0.000047   0.002584   0.029549   0.000185  -0.000858
    106      -0.008580   0.000087  -0.003637  -0.047280  -0.000400   0.001537
    107      -0.004147   0.000104  -0.005855  -0.058431  -0.000237   0.000639
    108      -0.076290   0.001013  -0.046457  -0.530182  -0.003436   0.010889
    109       0.021423  -0.000570   0.021924   0.297864   0.002493  -0.006823
    110       0.031668  -0.000145   0.009686   0.075384   0.000107  -0.001711
    111       0.024022  -0.000179   0.010818   0.129514   0.001061  -0.003739
    112       0.065998  -0.000566   0.031679   0.387490   0.003011  -0.011428
    113       0.056735  -0.001254   0.046988   0.530719   0.002949  -0.008617
    114       0.005737  -0.000044   0.001474   0.015125   0.000084  -0.000145
    115       0.000569   0.000015  -0.000424  -0.004301  -0.000011  -0.000058
    116      -0.004346  -0.000002   0.000463   0.003915  -0.000022   0.000226
    117      -0.007523   0.000058  -0.001247  -0.021916  -0.000260   0.000546
    118      -0.000048  -0.000014   0.001475   0.011747   0.000001  -0.000001
    119       0.005141  -0.000067   0.001778   0.024005   0.000195  -0.000152
    120      -0.001404  -0.000004  -0.001211  -0.009942  -0.000041   0.000195
    121       0.000257   0.000001  -0.000335  -0.002354  -0.000009   0.000022
    122       0.000645   0.000022  -0.000323  -0.002999   0.000008  -0.000138
    123       0.001434  -0.000005   0.000148   0.000482  -0.000002   0.000027
    124       0.000463   0.000003   0.000201   0.001871   0.000004  -0.000028
    125      -0.010073   0.000088  -0.002239  -0.023812  -0.000146   0.000206
    126      -0.070021   0.000517  -0.012464  -0.125974  -0.000706   0.000752
    127       0.030252  -0.000225   0.005759   0.058120   0.000308  -0.000412
    128       0.031660  -0.000275   0.006765   0.069265   0.000342  -0.000522
    129       0.078064  -0.000668   0.018822   0.198600   0.001183  -0.001815
    130       0.012905  -0.000120   0.001771   0.017949   0.000020  -0.000151
    131       0.026217  -0.000224   0.006569   0.069343   0.000410  -0.000653
    132      -0.040021   0.000297  -0.007328  -0.074746  -0.000436   0.000514
    133      -0.057833   0.000425  -0.010397  -0.105005  -0.000619   0.000726
    134       0.069880  -0.000577   0.016963   0.177693   0.001081  -0.001470
    135       0.000801   0.000000  -0.000085  -0.000616   0.000000  -0.000020
    136       0.000833  -0.000002   0.000123   0.001427  -0.000002   0.000020
    137       0.001618  -0.000028   0.000234   0.003152   0.000009   0.000057
    138       0.014686  -0.000135   0.000106   0.009093   0.000107   0.000024
    139      -0.000400  -0.000009  -0.000840  -0.009464  -0.000118   0.000159
    140      -0.012619   0.000116   0.000595  -0.000745  -0.000039  -0.000042
    141      -0.019153   0.000091   0.002603   0.016530   0.000014   0.000075
    142       0.004217   0.000019  -0.001075  -0.008346  -0.000005  -0.000125
    143      -0.003620   0.000108  -0.001031  -0.010088   0.000037  -0.000336
    144      -0.013242   0.000081   0.000785   0.001192  -0.000055   0.000022
    145      -0.018432   0.000097   0.001681   0.007492  -0.000064   0.000090
    146      -0.004901   0.000100  -0.002302  -0.026129  -0.000167   0.000082
    147       0.007737   0.004482  -0.071405   0.004935   0.001158  -0.468320
    148      -0.003658   0.000672  -0.028562   0.002217   0.000513  -0.156863
    149      -0.013321   0.001806  -0.053042   0.004229   0.000826  -0.339410
                120        121        122        123        124        125    
      0       0.016835   0.000282   0.000039   0.000091   0.000334  -0.000174
      1       0.038320   0.000201   0.000016   0.000057  -0.000266  -0.000019
      2       0.002601   0.000255   0.000037   0.000079   0.000342  -0.000147
      3      -0.132592  -0.002650  -0.000154   0.000171  -0.001111   0.000396
      4      -0.271221  -0.000153   0.000056  -0.000396  -0.000282   0.000063
      5      -0.045055  -0.001946  -0.000126   0.000270  -0.000823   0.000248
      6       0.174236   0.002282   0.000047   0.000039   0.000003   0.000391
      7       0.341574   0.002207   0.000021   0.000416  -0.000125  -0.000452
      8       0.059799   0.001180   0.000028  -0.000043   0.000066   0.000298
      9      -0.004634   0.000031   0.000042   0.000139   0.000124  -0.000389
     10      -0.021175  -0.000168  -0.000015  -0.000051  -0.000084   0.000123
     11       0.004031   0.000042   0.000016   0.000027   0.000025  -0.000049
     12      -0.008288  -0.000255  -0.000035   0.000180   0.000390  -0.001051
     13       0.003571   0.000059   0.000006  -0.000112  -0.000071   0.000799
     14       0.000568   0.000064   0.000018  -0.000227  -0.000413   0.002021
     15      -0.181425  -0.003483  -0.000126  -0.000307  -0.000144  -0.000519
     16      -0.183776  -0.001048   0.000118   0.000062   0.000705   0.001707
     17      -0.100160  -0.002403  -0.000107  -0.000168  -0.000138  -0.000351
     18       0.004063   0.000151   0.000006   0.000033   0.000040   0.000200
     19       0.012328  -0.000080  -0.000043  -0.000200  -0.000873  -0.002383
     20       0.010409   0.000180  -0.000011  -0.000028  -0.000623  -0.002230
     21      -0.001281  -0.000043  -0.000006   0.000744   0.011591   0.042587
     22       0.024878   0.000216  -0.000000  -0.000181  -0.002009  -0.007029
     23       0.020013   0.000086  -0.000009  -0.000603  -0.009017  -0.033236
     24       0.228825   0.008194   0.000475  -0.000374  -0.000253  -0.000115
     25       0.147046   0.001813   0.000030  -0.000489  -0.000611   0.000093
     26       0.127540   0.005088   0.000307  -0.000450  -0.000046  -0.000075
     27      -0.016335  -0.001116  -0.000079  -0.001334  -0.041206   0.011434
     28      -0.026691  -0.000322   0.000012   0.002035  -0.040830   0.011012
     29      -0.003765   0.000054  -0.000007  -0.000568  -0.001134   0.000103
     30      -0.195192  -0.015323  -0.001057   0.000095   0.000768  -0.000092
     31      -0.203041   0.000727   0.000369  -0.000693   0.000394   0.000097
     32      -0.094537  -0.003212  -0.000235   0.000312   0.000511  -0.000055
     33       0.024919  -0.062901  -0.004792  -0.024073  -0.000644   0.000632
     34       0.020383   0.002271   0.000183  -0.044001  -0.001113   0.001153
     35       0.025105   0.023401   0.001671   0.057478   0.001134  -0.001384
     36      -0.008786   0.477411   0.039140  -0.000885   0.000132  -0.000070
     37      -0.000787   0.021026   0.001744   0.000593   0.000139  -0.000091
     38      -0.003311  -0.058537  -0.004836   0.001463   0.000087  -0.000044
     39       0.012143  -0.503240  -0.043434   0.000975  -0.000003  -0.000001
     40       0.003044  -0.050708  -0.005764   0.000281   0.000023  -0.000027
     41       0.002108   0.018703   0.001124   0.000340   0.000026  -0.000027
     42      -0.000938   0.043778   0.003892  -0.000726  -0.000429   0.000527
     43      -0.001042  -0.008711   0.000456   0.000153   0.000320  -0.000386
     44      -0.000192  -0.013456   0.000271   0.000262   0.000067  -0.000086
     45      -0.000364   0.053311   0.011951  -0.000674  -0.000175   0.000292
     46       0.000178   0.010265   0.007544   0.000230   0.000067  -0.000110
     47       0.001725   0.009806  -0.002507  -0.000534  -0.000056   0.000105
     48       0.108819   0.002177  -0.000013   0.000236   0.000145  -0.000008
     49       0.150034  -0.004054  -0.000679   0.000551  -0.000072  -0.000474
     50       0.049742   0.001568   0.000053   0.000380   0.000104  -0.000014
     51      -0.026054   0.000814   0.000233  -0.000103  -0.000147  -0.000056
     52      -0.025493   0.000908   0.000133  -0.000060  -0.000098   0.000205
     53      -0.012804   0.001021   0.000208  -0.000118  -0.000059   0.000027
     54      -0.004341   0.000208   0.000046  -0.002099  -0.003327   0.011971
     55       0.000633   0.000042   0.000008   0.001673   0.002682  -0.009061
     56      -0.007115  -0.000446  -0.000073  -0.002592  -0.003898   0.014127
     57       0.043062   0.000923   0.000102   0.000896   0.001310  -0.005925
     58       0.001935   0.000084   0.000041   0.003495   0.005613  -0.024106
     59      -0.011144  -0.000107  -0.000012   0.004660   0.007411  -0.032730
     60       0.019238   0.000549   0.000056  -0.001688  -0.003207   0.010542
     61      -0.023641  -0.000538  -0.000066  -0.003824  -0.007222   0.023686
     62      -0.034233  -0.000380  -0.000046   0.001055   0.002050  -0.006391
     63      -0.000106   0.000388   0.000173   0.000666   0.007811   0.028003
     64      -0.004776   0.000225   0.000034   0.007320   0.086653   0.309721
     65      -0.084208  -0.000135   0.000062  -0.002562  -0.028863  -0.102445
     66       0.082778   0.000224  -0.000112   0.005343   0.064262   0.231382
     67      -0.110490   0.000105   0.000323  -0.001127  -0.013937  -0.050120
     68      -0.107996  -0.000104   0.000226   0.004577   0.053803   0.193471
     69      -0.044152  -0.000121   0.000041  -0.014893  -0.209357  -0.764396
     70      -0.087746  -0.000809  -0.000088  -0.003020  -0.041217  -0.150151
     71      -0.118859  -0.000413   0.000107   0.006564   0.093613   0.342349
     72      -0.091242  -0.003646  -0.000145  -0.012111   0.675395  -0.185213
     73      -0.126397   0.000455   0.000099  -0.002202   0.189845  -0.052510
     74      -0.207202  -0.004521  -0.000011   0.004943  -0.346475   0.095001
     75       0.127938   0.005323   0.000128   0.023919  -0.151645   0.040042
     76       0.313319   0.004725  -0.000114  -0.010424   0.061317  -0.016255
     77       0.014061  -0.002924  -0.000151   0.018198  -0.108816   0.028602
     78      -0.223026   0.000967   0.000332   0.000370  -0.036343   0.009774
     79      -0.099633  -0.003228  -0.000152  -0.009802   0.237703  -0.063774
     80       0.022868   0.002055   0.000112  -0.021545   0.465765  -0.124044
     81      -0.148382  -0.117140  -0.008306   0.378094   0.009190  -0.009445
     82      -0.016918   0.089813   0.007862   0.661046   0.015837  -0.017152
     83      -0.112538   0.053330   0.005425  -0.619449  -0.012870   0.015398
     84       0.156824   0.186225   0.011917  -0.076985  -0.000885   0.001325
     85      -0.036252  -0.070531  -0.005724  -0.127119  -0.000352   0.002044
     86      -0.014337  -0.082490  -0.003587  -0.074872  -0.000188   0.000872
     87       0.001590  -0.280442  -0.021007  -0.008461  -0.000714   0.000710
     88      -0.004281   0.208169   0.017084  -0.011266  -0.001630   0.001236
     89      -0.007257   0.266601   0.020525  -0.011381  -0.001730   0.001209
     90       0.005168  -0.168842  -0.011011  -0.002442  -0.002283   0.002788
     91      -0.004005   0.078393   0.012794  -0.002763  -0.002340   0.002852
     92      -0.002929   0.086482  -0.001361  -0.002637  -0.002309   0.002809
     93      -0.008612   0.160659   0.015047   0.004541   0.004719  -0.005771
     94      -0.002043   0.016289   0.002980  -0.004265  -0.004318   0.005288
     95       0.008618  -0.141368  -0.011109   0.004708   0.004268  -0.005197
     96      -0.011197   0.172291   0.013691   0.003882   0.002425  -0.003015
     97       0.012251  -0.142821  -0.024766   0.005114   0.002824  -0.003493
     98       0.002106  -0.007122  -0.012699  -0.004209  -0.002687   0.003335
     99      -0.020771  -0.108606  -0.001820  -0.001983  -0.000140   0.000304
    100       0.003666  -0.108185  -0.034260   0.000276   0.000021  -0.000047
    101      -0.010347  -0.059461  -0.005941   0.003958   0.000237  -0.000499
    102       0.000260   0.093368  -0.002252   0.009601   0.002153  -0.003732
    103      -0.009636   0.200729  -0.009546  -0.004322  -0.000896   0.001499
    104      -0.022975   0.117237   0.032504   0.001450   0.000424  -0.000739
    105      -0.001091   0.001040   0.055634   0.000031   0.000089  -0.000407
    106       0.002288   0.005170   0.014110  -0.000137  -0.000113   0.000394
    107      -0.000297  -0.000846  -0.035171  -0.000153  -0.000058   0.000140
    108       0.012044   0.012800  -0.121561   0.001207   0.000607  -0.001778
    109      -0.010589  -0.011972  -0.052775   0.001161   0.000646  -0.001935
    110      -0.000268   0.006309   0.137601   0.001808   0.000880  -0.002510
    111      -0.005769  -0.015212   0.079014  -0.001950  -0.001711   0.006563
    112      -0.019453  -0.031382   0.050146   0.000540   0.000696  -0.002725
    113      -0.002703   0.019303  -0.166098  -0.000239  -0.000225   0.000893
    114      -0.000504   0.037225  -0.421693  -0.000006  -0.000002   0.000004
    115      -0.000420   0.011527  -0.136311  -0.000019  -0.000004   0.000004
    116       0.000811  -0.012754   0.150319  -0.000018  -0.000008   0.000013
    117       0.001757  -0.015616   0.184420   0.000073   0.000042  -0.000057
    118       0.000556   0.001584   0.008889   0.000070   0.000025  -0.000040
    119      -0.000725   0.032736  -0.372807   0.000103   0.000058  -0.000071
    120       0.000774  -0.041548   0.454253   0.000007  -0.000001   0.000006
    121       0.000175  -0.014448   0.158678   0.000003  -0.000001   0.000005
    122      -0.000601   0.009687  -0.103890   0.000006   0.000002  -0.000001
    123      -0.000032   0.004519  -0.048561  -0.000082  -0.000018   0.000011
    124      -0.000089   0.001987  -0.020685  -0.000037  -0.000008   0.000009
    125       0.000183   0.001022  -0.009186   0.000005   0.000007  -0.000020
    126       0.000430   0.019769  -0.207321   0.000248   0.000052  -0.000015
    127      -0.000345  -0.002598   0.026789   0.000972   0.000198  -0.000065
    128      -0.000215   0.005736  -0.068130  -0.000246  -0.000045   0.000010
    129      -0.001330  -0.020530   0.206066  -0.000102   0.000002  -0.000086
    130       0.000208  -0.008628   0.088578  -0.000000  -0.000000   0.000001
    131      -0.000431  -0.009409   0.096790   0.000247  -0.000001   0.000196
    132       0.000370   0.012315  -0.131144   0.000740   0.000149   0.000002
    133       0.000640   0.015232  -0.164129  -0.000550  -0.000110   0.000009
    134      -0.001403   0.001379  -0.031773  -0.000004   0.000002  -0.000002
    135      -0.000076   0.003380  -0.036401  -0.000091  -0.000048   0.000091
    136       0.000102   0.001000  -0.010943  -0.000019  -0.000011   0.000029
    137       0.000245  -0.002686   0.026235   0.000084   0.000051  -0.000096
    138       0.000409  -0.013172   0.130743  -0.000599  -0.000350   0.000676
    139       0.000463  -0.002810   0.026719  -0.000309  -0.000181   0.000353
    140      -0.000370   0.014838  -0.150456  -0.000559  -0.000327   0.000633
    141       0.000045   0.015350  -0.159222   0.000356   0.000212  -0.000418
    142      -0.000383  -0.005185   0.059365   0.001429   0.000823  -0.001618
    143      -0.001108  -0.009589   0.111051  -0.000368  -0.000225   0.000448
    144      -0.000134   0.008869  -0.090562   0.001247   0.000711  -0.001346
    145       0.000123   0.011317  -0.118138  -0.000878  -0.000496   0.000943
    146      -0.000048  -0.011103   0.130570  -0.000022  -0.000030   0.000067
    147       0.229005  -0.000038  -0.000134   0.000266   0.003762  -0.000979
    148       0.085681   0.000173  -0.000014   0.000418   0.008350  -0.002624
    149       0.157836  -0.000144  -0.000101  -0.000065   0.000010   0.000086
                126        127        128        129        130        131    
      0       0.000004  -0.000016   0.000233   0.000010   0.000049  -0.000032
      1       0.000001  -0.000005  -0.000049   0.000002   0.000018  -0.000014
      2       0.000003  -0.000014   0.000053   0.000006   0.000039  -0.000025
      3      -0.000003   0.000002  -0.000495  -0.000012  -0.000032   0.000024
      4      -0.000004   0.000055   0.000128  -0.000000  -0.000043  -0.000005
      5      -0.000002  -0.000008  -0.000328  -0.000010  -0.000022   0.000033
      6      -0.000005   0.000008   0.001370   0.000016  -0.000010   0.000050
      7       0.000004  -0.000072  -0.001144  -0.000020   0.000008   0.000041
      8      -0.000003   0.000019   0.000959   0.000014  -0.000001   0.000009
      9       0.000008  -0.000067  -0.003212  -0.000051  -0.000020  -0.000002
     10      -0.000002   0.000022   0.000795   0.000012  -0.000000  -0.000000
     11       0.000000   0.000002   0.000841   0.000016   0.000034  -0.000011
     12       0.000033  -0.000327  -0.024220  -0.000413  -0.000466   0.000131
     13      -0.000018   0.000181   0.013054   0.000221   0.000244  -0.000069
     14      -0.000050   0.000511   0.039121   0.000667   0.000780  -0.000220
     15       0.000005   0.000051  -0.000310   0.000014   0.000056  -0.000142
     16       0.000001   0.000006   0.000463   0.000017   0.000065  -0.000064
     17       0.000003   0.000020  -0.000291  -0.000004  -0.000006  -0.000041
     18      -0.000000  -0.000003  -0.000018  -0.000001  -0.000000   0.000005
     19       0.000002   0.000008  -0.000057  -0.000002  -0.000026   0.000010
     20       0.000004  -0.000016   0.000091   0.000003   0.000015  -0.000001
     21      -0.000094   0.000329  -0.002097  -0.000100  -0.000466   0.000228
     22       0.000012  -0.000037   0.000371   0.000011   0.000019   0.000006
     23       0.000073  -0.000247   0.001749   0.000076   0.000332  -0.000164
     24      -0.000004   0.000040   0.000125  -0.000001  -0.000028   0.000018
     25      -0.000004   0.000032   0.000064  -0.000002  -0.000046   0.000001
     26      -0.000002   0.000024   0.000070   0.000001  -0.000021  -0.000011
     27      -0.000080   0.000394  -0.001484  -0.000054  -0.000266   0.000209
     28      -0.000073   0.000465  -0.000999  -0.000049  -0.000338   0.000022
     29      -0.000000   0.000042   0.000257   0.000006  -0.000036  -0.000134
     30       0.000004   0.000006  -0.000052   0.000011   0.000035  -0.000102
     31       0.000006   0.000017  -0.000037   0.000017   0.000097  -0.000110
     32      -0.000001   0.000069  -0.000036  -0.000007  -0.000085  -0.000050
     33       0.000003  -0.000155  -0.000220  -0.000134  -0.001401  -0.000782
     34      -0.000005   0.000038  -0.000429  -0.000237  -0.002466  -0.001334
     35       0.000129  -0.000621   0.000522  -0.000116  -0.000269  -0.000492
     36       0.000014   0.000297   0.000035  -0.000017   0.000153   0.000043
     37       0.000019  -0.000822   0.000057   0.000124   0.001542   0.000832
     38       0.000019  -0.000884   0.000016   0.000146   0.001700   0.000831
     39      -0.000026  -0.000439  -0.000005   0.000101   0.000590   0.000214
     40      -0.000008  -0.000331   0.000037  -0.000098  -0.000697   0.000003
     41      -0.000010  -0.000443   0.000033  -0.000054  -0.000392   0.000163
     42       0.000319  -0.041137   0.000325   0.001968   0.008710   0.002686
     43       0.000015   0.034501  -0.000299  -0.002429  -0.007754  -0.003049
     44      -0.000114   0.004677  -0.000008   0.000079  -0.001835  -0.000439
     45      -0.000628   0.011170  -0.001008   0.004666   0.043838   0.014793
     46       0.000256  -0.005290   0.000428  -0.001802  -0.019013  -0.008250
     47      -0.001194   0.009701  -0.000676   0.003067   0.035346   0.029947
     48      -0.000012  -0.000123   0.000191  -0.000055  -0.000237   0.000380
     49      -0.000016  -0.000079  -0.000010  -0.000057  -0.000273   0.000375
     50      -0.000008  -0.000068   0.000184  -0.000025  -0.000115   0.000217
     51       0.000019   0.000035  -0.000157  -0.000012   0.000081  -0.000059
     52       0.000005   0.000052  -0.000089   0.000027   0.000095  -0.000207
     53       0.000004   0.000030  -0.000108   0.000024   0.000099  -0.000144
     54      -0.000322   0.003139   0.223514   0.003785   0.004083  -0.001117
     55       0.000246  -0.002392  -0.169087  -0.002861  -0.003058   0.000830
     56      -0.000371   0.003594   0.252512   0.004269   0.004535  -0.001224
     57       0.000144  -0.001427  -0.103679  -0.001756  -0.001943   0.000534
     58       0.000613  -0.006084  -0.449099  -0.007623  -0.008563   0.002363
     59       0.000827  -0.008214  -0.607213  -0.010310  -0.011600   0.003207
     60      -0.000287   0.002840   0.208787   0.003550   0.003981  -0.001113
     61      -0.000635   0.006265   0.458239   0.007784   0.008671  -0.002404
     62       0.000178  -0.001762  -0.129670  -0.002205  -0.002470   0.000688
     63      -0.000054   0.000184  -0.001196  -0.000047  -0.000181   0.000060
     64      -0.000618   0.001969  -0.014213  -0.000588  -0.002182   0.000943
     65       0.000202  -0.000627   0.004403   0.000187   0.000683  -0.000304
     66      -0.000487   0.001492  -0.010612  -0.000457  -0.001814   0.000970
     67       0.000114  -0.000318   0.002314   0.000119   0.000501  -0.000339
     68      -0.000396   0.001229  -0.009185  -0.000363  -0.001360   0.000667
     69       0.001658  -0.005570   0.037615   0.001710   0.007531  -0.003728
     70       0.000323  -0.001081   0.007187   0.000328   0.001437  -0.000706
     71      -0.000742   0.002508  -0.017358  -0.000773  -0.003383   0.001652
     72       0.001270  -0.007230   0.021068   0.000887   0.005182  -0.002233
     73       0.000363  -0.002031   0.006173   0.000257   0.001470  -0.000717
     74      -0.000646   0.003617  -0.010662  -0.000442  -0.002531   0.001136
     75      -0.000261   0.002107  -0.003006  -0.000204  -0.001657  -0.000228
     76       0.000092  -0.000688   0.001409   0.000086   0.000563   0.000080
     77      -0.000177   0.001422  -0.001981  -0.000134  -0.001056  -0.000198
     78      -0.000063   0.000377  -0.000813  -0.000039  -0.000274   0.000004
     79       0.000422  -0.002828   0.004844   0.000267   0.002103   0.000289
     80       0.000814  -0.005448   0.009189   0.000498   0.003903   0.000581
     81       0.000616  -0.003654   0.003265   0.000246   0.007109   0.002262
     82       0.001000  -0.004627   0.006299   0.000336   0.010714   0.003237
     83      -0.000934   0.005142  -0.005817  -0.000549  -0.012082  -0.003803
     84      -0.000513   0.001887  -0.000494   0.001453   0.010372   0.006516
     85      -0.000868   0.003516  -0.000694   0.002555   0.019244   0.012165
     86      -0.000583   0.002331  -0.000334   0.001796   0.013844   0.008798
     87      -0.000055   0.006155  -0.000503  -0.000734  -0.008465  -0.005009
     88      -0.000127   0.011544  -0.000828  -0.001579  -0.018216  -0.010321
     89      -0.000129   0.011002  -0.000776  -0.001384  -0.016002  -0.009049
     90       0.000803  -0.222978   0.001722   0.012816   0.052027   0.017872
     91       0.000828  -0.225651   0.001688   0.013119   0.055407   0.019428
     92       0.000671  -0.223469   0.001701   0.013241   0.053296   0.018774
     93      -0.001977   0.481339  -0.003988  -0.028020  -0.104668  -0.035903
     94       0.001932  -0.439881   0.003636   0.025267   0.095877   0.032834
     95      -0.001888   0.426191  -0.003503  -0.024298  -0.090705  -0.030573
     96      -0.002464   0.231671  -0.001765  -0.008653  -0.052495  -0.014409
     97      -0.002858   0.257596  -0.001876  -0.009604  -0.057953  -0.015761
     98       0.002536  -0.257443   0.001976   0.010063   0.057815   0.016114
     99      -0.006257   0.047924  -0.003034   0.012823   0.167962   0.166735
    100       0.001862  -0.008927   0.000621  -0.003308  -0.036336  -0.038167
    101       0.010884  -0.077891   0.004996  -0.021224  -0.282665  -0.291892
    102       0.013876  -0.182847   0.015077  -0.068977  -0.691129  -0.340361
    103      -0.005518   0.074166  -0.006010   0.027021   0.274050   0.137663
    104       0.002675  -0.035459   0.002973  -0.013864  -0.135796  -0.064133
    105      -0.000413  -0.003705   0.000872  -0.005169  -0.029930   0.031931
    106       0.001063   0.002036  -0.000811   0.008853   0.021047  -0.044130
    107       0.000561   0.000006  -0.000282   0.005308   0.003811  -0.022627
    108      -0.004774  -0.003919   0.003664  -0.053749  -0.073673   0.252186
    109      -0.006021  -0.003575   0.003989  -0.060856  -0.078292   0.276275
    110      -0.008071  -0.004798   0.005074  -0.077248  -0.096754   0.352627
    111       0.012391   0.049818  -0.014021   0.114635   0.430075  -0.623194
    112      -0.005112  -0.020998   0.005762  -0.046203  -0.176710   0.252091
    113       0.000914   0.006248  -0.001874   0.016779   0.054880  -0.084086
    114      -0.000104  -0.000246  -0.000010   0.000083   0.000900   0.000231
    115       0.000044  -0.000242   0.000002  -0.000362   0.000514   0.000246
    116       0.000620  -0.000449   0.000026  -0.002571   0.001407  -0.000079
    117      -0.005063   0.002852  -0.000083   0.013616  -0.013783  -0.001912
    118      -0.003125   0.000287  -0.000016   0.008684  -0.008963  -0.000038
    119      -0.007774   0.004230  -0.000193   0.023067  -0.019542  -0.003847
    120       0.000384  -0.000011   0.000007  -0.001122   0.000478  -0.000810
    121       0.000229  -0.000037  -0.000000  -0.000380   0.000264  -0.000375
    122       0.000465   0.000039  -0.000006   0.000435   0.000102   0.000136
    123      -0.016314  -0.001348   0.000593  -0.046100   0.007668  -0.007033
    124      -0.006918  -0.000505   0.000244  -0.019442   0.003449  -0.003096
    125      -0.003695  -0.000321   0.000170  -0.010500   0.000853   0.001671
    126       0.059422   0.004738  -0.002181   0.167857  -0.027942   0.022614
    127       0.211569   0.016781  -0.007632   0.588009  -0.097309   0.080123
    128      -0.051802  -0.004093   0.001851  -0.141691   0.022909  -0.018153
    129      -0.044922  -0.003573   0.001699  -0.119772   0.016136  -0.002693
    130      -0.002185  -0.000134   0.000051  -0.003927   0.000634  -0.000535
    131       0.092597   0.007765  -0.003748   0.260081  -0.033053   0.000909
    132       0.179541   0.014957  -0.006632   0.501526  -0.078959   0.060469
    133      -0.127255  -0.010529   0.004648  -0.351978   0.055276  -0.042575
    134       0.001371   0.000125  -0.000070   0.005726  -0.001184   0.001382
    135       0.034083  -0.000047   0.000211  -0.012073   0.001750   0.000252
    136       0.008600   0.000060   0.000039  -0.002995   0.000873  -0.000803
    137      -0.035279  -0.000003  -0.000206   0.012440  -0.002386   0.000699
    138       0.243559  -0.000081   0.001380  -0.083318   0.016105  -0.005132
    139       0.127086  -0.000038   0.000721  -0.043746   0.008543  -0.002905
    140       0.227604  -0.000097   0.001321  -0.080099   0.015373  -0.005114
    141      -0.150974  -0.000067  -0.000872   0.053119  -0.010319   0.003438
    142      -0.580001  -0.000264  -0.003316   0.201030  -0.038249   0.012027
    143       0.164965   0.000086   0.000966  -0.058486   0.011254  -0.003498
    144      -0.499778   0.000600  -0.002998   0.174317  -0.028431   0.000484
    145       0.349604  -0.000377   0.002087  -0.121235   0.019629  -0.000277
    146       0.025719  -0.000001   0.000163  -0.010053   0.002167  -0.000430
    147       0.000003   0.000002  -0.000008   0.000001  -0.000023  -0.000009
    148       0.000026  -0.000113   0.000621   0.000039   0.000212  -0.000165
    149      -0.000008   0.000043  -0.000464  -0.000023  -0.000131   0.000068
                132        133        134        135        136        137    
      0       0.000015  -0.000000   0.000001   0.000004  -0.000012   0.000005
      1       0.000305  -0.000000   0.000000   0.000002   0.000000   0.000005
      2       0.000040  -0.000000   0.000000   0.000003  -0.000002   0.000007
      3      -0.000401   0.000000  -0.000001   0.000003   0.000004  -0.000012
      4       0.000080   0.000000   0.000001  -0.000017   0.000006   0.000024
      5       0.000255   0.000000  -0.000001   0.000004  -0.000000  -0.000022
      6       0.000106   0.000000  -0.000002   0.000002  -0.000001  -0.000034
      7      -0.000030   0.000000  -0.000002   0.000015  -0.000009  -0.000040
      8      -0.000175   0.000000  -0.000000  -0.000002   0.000003  -0.000003
      9       0.000009  -0.000000   0.000000   0.000005  -0.000008  -0.000004
     10      -0.000016   0.000000   0.000000  -0.000003   0.000004   0.000004
     11       0.000018  -0.000000   0.000000   0.000002  -0.000001  -0.000001
     12      -0.000089   0.000000  -0.000000  -0.000005  -0.000004  -0.000015
     13       0.000163  -0.000001   0.000001   0.000004  -0.000022  -0.000020
     14       0.000254  -0.000001   0.000001   0.000021  -0.000042  -0.000026
     15      -0.000012  -0.000001   0.000004  -0.000014   0.000009   0.000100
     16       0.000056  -0.000000   0.000001   0.000004  -0.000004   0.000025
     17      -0.000044  -0.000000   0.000001  -0.000003  -0.000015   0.000013
     18      -0.000024   0.000000  -0.000000   0.000000   0.000001  -0.000005
     19      -0.000048   0.000000   0.000000  -0.000007   0.000011   0.000006
     20       0.000024   0.000000  -0.000000   0.000001  -0.000001  -0.000002
     21      -0.000149   0.000000   0.000003  -0.000033   0.000006  -0.000014
     22       0.000013  -0.000001   0.000002  -0.000013   0.000015  -0.000016
     23       0.000161  -0.000001   0.000001   0.000013  -0.000035   0.000006
     24      -0.000019   0.000000   0.000000  -0.000022   0.000054   0.000026
     25      -0.000125   0.000000   0.000000  -0.000005   0.000013   0.000014
     26       0.000014   0.000000   0.000000  -0.000011  -0.000010   0.000016
     27       0.045151  -0.000000   0.000002   0.000011   0.000040  -0.000003
     28      -0.021606   0.000002  -0.000001  -0.000017   0.000059   0.000034
     29      -0.075518   0.000003  -0.000007   0.000044   0.000064  -0.000072
     30       0.000292  -0.000001   0.000002   0.000029  -0.000117   0.000011
     31       0.000056  -0.000001   0.000002  -0.000020  -0.000083   0.000024
     32      -0.000187   0.000001   0.000001  -0.000014  -0.000119   0.000000
     33      -0.000263   0.000001   0.000005   0.000392  -0.004779  -0.001563
     34      -0.000548   0.000003   0.000008   0.000534  -0.008059  -0.002600
     35       0.000856  -0.000005  -0.000000   0.000543  -0.004426  -0.001646
     36       0.000244  -0.000001   0.000000   0.000437   0.000881   0.000037
     37       0.000495  -0.000009  -0.000015   0.001291   0.001969  -0.000309
     38       0.000428  -0.000007  -0.000015   0.000871   0.001415  -0.000352
     39      -0.000018  -0.000004   0.000001  -0.000337  -0.001332  -0.000174
     40       0.000033   0.000001   0.000002   0.000374   0.000162   0.000430
     41       0.000033   0.000002   0.000006  -0.000243   0.000056   0.000378
     42      -0.000066  -0.000008  -0.000034  -0.004498   0.000920   0.000205
     43       0.000035  -0.000300   0.000275   0.047532   0.005167   0.000730
     44      -0.000010   0.000358  -0.000367  -0.074017  -0.006031   0.000578
     45      -0.000093  -0.000011  -0.000034   0.005552  -0.063393  -0.024694
     46       0.000027   0.000022   0.000020  -0.001758   0.019445   0.008607
     47      -0.000072   0.000038  -0.000343  -0.004936   0.055164   0.006243
     48       0.000066   0.000003  -0.000011   0.000037  -0.000114  -0.000292
     49      -0.000026   0.000003  -0.000010   0.000030  -0.000097  -0.000252
     50       0.000027   0.000001  -0.000006   0.000013  -0.000031  -0.000134
     51      -0.000036  -0.000000  -0.000000  -0.000019   0.000100  -0.000071
     52      -0.000025  -0.000001   0.000006  -0.000008  -0.000020   0.000145
     53      -0.000015  -0.000001   0.000004  -0.000010   0.000045   0.000119
     54       0.000975  -0.000004   0.000003   0.000019   0.000012   0.000078
     55      -0.000682   0.000003  -0.000002  -0.000009  -0.000026  -0.000070
     56       0.001048  -0.000004   0.000003   0.000011   0.000038   0.000098
     57      -0.000602   0.000003  -0.000003  -0.000033   0.000069   0.000038
     58      -0.002681   0.000014  -0.000011  -0.000164   0.000323   0.000188
     59      -0.003690   0.000019  -0.000015  -0.000224   0.000445   0.000259
     60       0.000672  -0.000003  -0.000001   0.000055  -0.000025   0.000073
     61       0.001480  -0.000005  -0.000003   0.000113  -0.000040   0.000163
     62      -0.000384   0.000001   0.000001  -0.000032   0.000006  -0.000055
     63      -0.000070   0.000001  -0.000001   0.000002  -0.000007   0.000020
     64      -0.000732   0.000020  -0.000038   0.000117  -0.000078   0.000120
     65       0.000220  -0.000007   0.000013  -0.000046   0.000041  -0.000028
     66      -0.000868   0.000010  -0.000032   0.000061   0.000245  -0.000055
     67       0.000180  -0.000004   0.000012  -0.000022  -0.000052   0.000075
     68      -0.000751   0.000008  -0.000027   0.000064   0.000235   0.000017
     69       0.002821  -0.000014  -0.000003   0.000328  -0.000309   0.000198
     70       0.000529  -0.000003  -0.000001   0.000059  -0.000049   0.000036
     71      -0.001315   0.000006   0.000002  -0.000151   0.000146  -0.000069
     72      -0.483255  -0.000005  -0.000031   0.000352  -0.000384  -0.000695
     73      -0.145795  -0.000002  -0.000008   0.000091  -0.000173  -0.000191
     74       0.226784   0.000003   0.000013  -0.000136   0.000218   0.000277
     75      -0.032515   0.000004   0.000015  -0.000431  -0.000000   0.000742
     76       0.016923  -0.000001  -0.000004   0.000152   0.000164  -0.000174
     77      -0.053355   0.000003   0.000007  -0.000296   0.000046   0.000481
     78      -0.024547   0.000002  -0.000002   0.000012   0.000000  -0.000029
     79       0.386431  -0.000022   0.000032  -0.000068  -0.000567   0.000083
     80       0.728759  -0.000040   0.000058  -0.000134  -0.001111   0.000127
     81       0.005753  -0.000032  -0.000045   0.000488   0.005916   0.000556
     82       0.009493  -0.000050  -0.000046   0.000891   0.010406   0.001856
     83      -0.007947   0.000049   0.000060  -0.000438  -0.012054  -0.002165
     84      -0.001365   0.000007  -0.000022  -0.004254   0.051568   0.018005
     85      -0.002036   0.000013  -0.000053  -0.007077   0.085089   0.029076
     86      -0.001174   0.000008  -0.000042  -0.005024   0.062418   0.021182
     87      -0.003419   0.000039   0.000075  -0.006882  -0.009513   0.001694
     88      -0.006118   0.000075   0.000167  -0.012740  -0.019187   0.003653
     89      -0.005536   0.000075   0.000130  -0.012396  -0.016368   0.003283
     90      -0.000131  -0.000397   0.000567   0.154594   0.003642  -0.007405
     91      -0.000160  -0.000487   0.000651   0.176652   0.005082  -0.008483
     92      -0.000165  -0.000324   0.000497   0.146508   0.003546  -0.007715
     93       0.000634  -0.001922   0.002060   0.351390   0.032835   0.004231
     94      -0.000582   0.001648  -0.001801  -0.305012  -0.028554  -0.003804
     95       0.000535  -0.001572   0.001698   0.288255   0.025692   0.002707
     96       0.000240   0.002437  -0.002248  -0.449730  -0.042444   0.002078
     97       0.000261   0.002416  -0.002188  -0.447870  -0.043033   0.001929
     98      -0.000284  -0.002399   0.002191   0.450883   0.042108  -0.002028
     99      -0.000295   0.000146  -0.001602  -0.036510   0.403916   0.069499
    100       0.000075  -0.000128   0.000456   0.006875  -0.082904  -0.014753
    101       0.000494  -0.000251   0.002995   0.067080  -0.743526  -0.128831
    102       0.001433  -0.000103   0.001848  -0.028821   0.367806   0.221183
    103      -0.000534   0.000072  -0.000961   0.012543  -0.148939  -0.091441
    104       0.000299  -0.000032   0.000450  -0.006708   0.087600   0.048865
    105      -0.000009   0.000201  -0.001914  -0.000524   0.011181  -0.070370
    106       0.000094  -0.000524   0.000061  -0.001287   0.012414  -0.017772
    107       0.000077  -0.000304  -0.000878  -0.001595   0.016753  -0.049330
    108      -0.000723   0.003271   0.005467   0.011903  -0.134120   0.371742
    109      -0.000795   0.003508   0.007056   0.013316  -0.155127   0.426585
    110      -0.001032   0.004325   0.008733   0.017232  -0.193101   0.532517
    111       0.000816  -0.005302   0.017088  -0.003770  -0.013351   0.483295
    112      -0.000311   0.002066  -0.006903   0.000919   0.007545  -0.210789
    113       0.000111  -0.000907   0.002494  -0.000472   0.000999   0.053634
    114      -0.000002  -0.000078   0.000234   0.001991  -0.000240   0.005053
    115      -0.000002   0.000191  -0.000239   0.001388  -0.000349   0.003064
    116      -0.000004  -0.000012   0.000182   0.002693  -0.001248   0.007813
    117       0.000027  -0.000143  -0.001046  -0.022154   0.006608  -0.062670
    118       0.000013   0.000197  -0.001404  -0.011515   0.004662  -0.040424
    119       0.000043  -0.000108  -0.001798  -0.032169   0.009903  -0.091833
    120       0.000002  -0.000141   0.000202  -0.000218   0.000344  -0.000539
    121       0.000000   0.000406  -0.000595   0.000063   0.000056  -0.000042
    122      -0.000002  -0.000086   0.000093   0.000122   0.000080  -0.000084
    123       0.000009   0.006254   0.031260  -0.000788   0.002584  -0.007124
    124       0.000008  -0.016925  -0.082901   0.000119   0.000105   0.000194
    125      -0.000010   0.002663   0.012713   0.000041  -0.002021   0.006192
    126      -0.000036   0.041048   0.205235   0.001041  -0.003539   0.007074
    127      -0.000128   0.128263   0.630165   0.003750  -0.013553   0.029152
    128       0.000025  -0.032618  -0.153930  -0.000711   0.002343  -0.004652
    129      -0.000024   0.002013   0.006097  -0.000075  -0.008067   0.026970
    130       0.000000  -0.004810  -0.016905   0.000054  -0.000120   0.000515
    131       0.000064   0.000335   0.003669  -0.000115   0.020399  -0.066152
    132      -0.000036  -0.117210  -0.586095   0.008448  -0.018012   0.047320
    133       0.000026   0.077163   0.381258  -0.005563   0.012305  -0.032372
    134      -0.000005   0.000811  -0.002111   0.000351  -0.000903   0.002371
    135      -0.000002  -0.031857   0.006423  -0.000492   0.000042  -0.000495
    136       0.000005   0.082978  -0.016597   0.000419   0.000086   0.000105
    137      -0.000003  -0.011808   0.002404   0.000140  -0.000425   0.000565
    138      -0.000001  -0.010820   0.001157  -0.000939   0.003229  -0.003763
    139      -0.000000   0.014760  -0.001707  -0.000414   0.001749  -0.002052
    140      -0.000002  -0.006655   0.000674  -0.001066   0.003217  -0.004056
    141      -0.000015  -0.189272   0.038529  -0.000077  -0.001457   0.002212
    142      -0.000052  -0.631052   0.127223   0.000140  -0.005013   0.007651
    143       0.000014   0.187407  -0.039417  -0.000229   0.001754  -0.003138
    144       0.000031   0.581780  -0.117658   0.006959  -0.003513   0.009081
    145      -0.000022  -0.378239   0.076306  -0.004759   0.002328  -0.006159
    146      -0.000004  -0.038997   0.009321  -0.000628   0.000661  -0.001184
    147       0.001897   0.000000   0.000001  -0.000009   0.000025   0.000037
    148      -0.004762  -0.000002   0.000004   0.000010  -0.000033   0.000050
    149      -0.002995   0.000001  -0.000002  -0.000013   0.000022  -0.000014
                138        139        140        141        142        143    
      0       0.000269  -0.000057  -0.000011  -0.000002  -0.000052  -0.000083
      1      -0.000138  -0.000012   0.000000  -0.000000   0.000003   0.000086
      2      -0.000000  -0.000038  -0.000008  -0.000002  -0.000027   0.000030
      3      -0.000344   0.000123  -0.000002   0.000001   0.000025   0.000035
      4      -0.000106  -0.000135   0.000026   0.000002   0.000057  -0.000034
      5      -0.000244   0.000119  -0.000011  -0.000000  -0.000036   0.000036
      6       0.000543   0.000039  -0.000007   0.000001  -0.000009   0.000723
      7       0.000373   0.000139  -0.000028  -0.000001  -0.000059  -0.000404
      8       0.000582   0.000012   0.000004   0.000001   0.000021   0.000371
      9      -0.000564  -0.000039  -0.000013  -0.000002  -0.000052  -0.000119
     10       0.000231  -0.000023   0.000005   0.000001   0.000021   0.000025
     11       0.000063  -0.000016  -0.000005  -0.000001  -0.000011  -0.000082
     12      -0.040660   0.001344   0.000001  -0.000000  -0.000067  -0.034702
     13      -0.077119   0.002903   0.000047   0.000005   0.000244   0.051390
     14      -0.032591   0.000785  -0.000064  -0.000009  -0.000360  -0.069640
     15       0.000057   0.000318   0.000032  -0.000001   0.000072   0.000036
     16      -0.000112   0.001257  -0.000007  -0.000002  -0.000033   0.000055
     17       0.000019  -0.000287   0.000002  -0.000002  -0.000077   0.000058
     18      -0.000035   0.000049  -0.000002  -0.000000  -0.000002  -0.000017
     19      -0.000035  -0.000961   0.000014   0.000002   0.000062  -0.000051
     20      -0.000059  -0.000590  -0.000001   0.000000  -0.000000  -0.000008
     21      -0.002406  -0.067027  -0.000061  -0.000009  -0.000189   0.000356
     22      -0.001901  -0.053162  -0.000037  -0.000005   0.000211   0.000069
     23       0.000066   0.003802  -0.000037  -0.000006  -0.000333   0.000185
     24       0.000036  -0.000145   0.000038   0.000004   0.000297   0.000010
     25       0.000051  -0.000006   0.000039   0.000004   0.000117  -0.000017
     26       0.000044  -0.000079  -0.000004  -0.000000   0.000010   0.000002
     27      -0.000028   0.000134   0.000560   0.000046   0.002050  -0.000065
     28      -0.000071   0.000082  -0.000091  -0.000007  -0.000308  -0.000019
     29      -0.000111   0.000085   0.000566   0.000043   0.001864  -0.000040
     30      -0.000001   0.000116  -0.000084  -0.000009  -0.000710  -0.000024
     31      -0.000007   0.000111  -0.000068  -0.000009  -0.000311  -0.000034
     32      -0.000005  -0.000019  -0.000016  -0.000002  -0.000304  -0.000008
     33      -0.000015   0.000004  -0.003003  -0.000257  -0.026608   0.000412
     34      -0.000034   0.000016  -0.005637  -0.000473  -0.046397   0.000690
     35       0.000006  -0.000129  -0.003488  -0.000289  -0.026338   0.000434
     36       0.000014  -0.000071   0.008099   0.000582   0.022715   0.000176
     37       0.000025  -0.000110   0.012754   0.000924   0.037392   0.000280
     38       0.000020  -0.000079   0.011663   0.000842   0.034176   0.000236
     39      -0.000002   0.000010  -0.002999  -0.000183  -0.002228  -0.000020
     40       0.000001  -0.000005  -0.000212  -0.000016   0.000588   0.000012
     41       0.000001  -0.000007   0.000226   0.000034   0.000948   0.000014
     42      -0.000003   0.000030  -0.066352  -0.003676   0.013726   0.000030
     43      -0.000007   0.000047  -0.053000  -0.003149   0.011535   0.000003
     44      -0.000004   0.000045  -0.027584  -0.001029   0.007284   0.000028
     45       0.000034  -0.000027  -0.000824   0.000167   0.005112  -0.000042
     46      -0.000012   0.000014   0.000602  -0.000005  -0.001985   0.000009
     47      -0.000023  -0.000009  -0.000604  -0.000203  -0.008174   0.000068
     48       0.000029  -0.000011  -0.000129   0.000000  -0.000730   0.000053
     49       0.000031  -0.000298  -0.000070   0.000006  -0.000499   0.000103
     50      -0.000010   0.000046  -0.000059   0.000002  -0.000247   0.000013
     51      -0.000022  -0.000385   0.000074  -0.000003   0.000483  -0.000041
     52       0.000005   0.000328  -0.000008  -0.000006  -0.000189  -0.000034
     53       0.000003   0.000009   0.000043   0.000000   0.000312  -0.000024
     54       0.104703  -0.001932   0.000247   0.000033   0.001850   0.536247
     55      -0.102901   0.002098  -0.000198  -0.000026  -0.001468  -0.414785
     56       0.118575  -0.002130   0.000310   0.000041   0.002225   0.605733
     57       0.081330  -0.002635   0.000032   0.000006   0.000168   0.022541
     58       0.342005  -0.011115   0.000204   0.000034   0.000999   0.123003
     59       0.484825  -0.015808   0.000261   0.000045   0.001250   0.137605
     60       0.300687  -0.011602  -0.000265  -0.000033  -0.001153  -0.150374
     61       0.675977  -0.025764  -0.000560  -0.000068  -0.002425  -0.317268
     62      -0.220084   0.008231   0.000167   0.000020   0.000700   0.082095
     63       0.000883   0.025144   0.000015   0.000001  -0.000151  -0.000034
     64       0.024481   0.675179   0.000573   0.000086  -0.001738  -0.001330
     65      -0.008274  -0.227891  -0.000174  -0.000026   0.000674   0.000411
     66       0.014248   0.384430   0.000650   0.000112   0.003150  -0.003279
     67      -0.004410  -0.116222  -0.000180  -0.000035  -0.000769   0.000865
     68       0.013679   0.366301   0.000610   0.000099   0.002921  -0.002984
     69       0.012831   0.390823   0.000065  -0.000002  -0.000749  -0.001179
     70       0.002412   0.073087   0.000025   0.000002  -0.000036  -0.000294
     71      -0.005469  -0.171437  -0.000016   0.000002   0.000342   0.000566
     72       0.000250  -0.001404  -0.000370  -0.000056  -0.002831   0.000490
     73       0.000069  -0.000575  -0.000357  -0.000036  -0.001669   0.000205
     74      -0.000185   0.000740   0.000523   0.000052   0.002396  -0.000217
     75      -0.000032  -0.000406  -0.005887  -0.000465  -0.020346   0.000367
     76       0.000115   0.000151   0.002845   0.000227   0.010228  -0.000188
     77      -0.000050  -0.000316  -0.004463  -0.000355  -0.015536   0.000281
     78      -0.000103   0.000104   0.000203   0.000016   0.000649   0.000004
     79       0.000834  -0.000810  -0.001628  -0.000126  -0.005214   0.000249
     80       0.001513  -0.001278  -0.003027  -0.000231  -0.009728   0.000368
     81       0.000110  -0.000440   0.002501   0.000230   0.031984  -0.000442
     82       0.000260  -0.001099   0.005442   0.000478   0.060328  -0.000590
     83      -0.000239   0.001042  -0.005526  -0.000483  -0.061168   0.000639
     84       0.000108   0.000384   0.038973   0.003260   0.308623  -0.004717
     85       0.000206   0.000589   0.064199   0.005335   0.504543  -0.007691
     86       0.000145   0.000434   0.048108   0.003990   0.375873  -0.005734
     87      -0.000177   0.000759  -0.080948  -0.005987  -0.251685  -0.001823
     88      -0.000317   0.001356  -0.148808  -0.010886  -0.448053  -0.003355
     89      -0.000291   0.001243  -0.136962  -0.010023  -0.411407  -0.003073
     90       0.000050  -0.000459   0.470959   0.024521  -0.108444  -0.000202
     91       0.000052  -0.000487   0.504438   0.026195  -0.118892  -0.000236
     92       0.000050  -0.000459   0.486487   0.025320  -0.114541  -0.000227
     93      -0.000029   0.000099   0.101685   0.003991  -0.018455  -0.000186
     94       0.000022  -0.000073  -0.117177  -0.004939   0.021273   0.000179
     95      -0.000020   0.000066   0.097012   0.003971  -0.018724  -0.000157
     96      -0.000017   0.000104   0.230499   0.016033  -0.038853  -0.000022
     97      -0.000011   0.000057   0.242815   0.016574  -0.042390  -0.000008
     98       0.000015  -0.000091  -0.262112  -0.017785   0.044331   0.000035
     99      -0.000177  -0.000043  -0.003351  -0.001684  -0.055635   0.000482
    100       0.000034   0.000024  -0.000261   0.000022   0.011805  -0.000117
    101       0.000325   0.000064   0.004946   0.002947   0.098372  -0.000856
    102      -0.000242   0.000377   0.015717  -0.000313  -0.014022   0.000079
    103       0.000096  -0.000133  -0.004479   0.000267   0.007243  -0.000038
    104      -0.000056   0.000081   0.004556  -0.000077  -0.003669   0.000013
    105       0.000020   0.000058  -0.001120   0.001575   0.001230   0.000028
    106       0.000004  -0.000039  -0.000119   0.000194  -0.000559   0.000031
    107       0.000013  -0.000006  -0.000615   0.000655   0.000056   0.000032
    108      -0.000105   0.000167   0.004743  -0.005147   0.000833  -0.000309
    109      -0.000122   0.000182   0.005380  -0.005717   0.001641  -0.000355
    110      -0.000148   0.000204   0.006850  -0.006819   0.000957  -0.000438
    111      -0.000137  -0.000874   0.008125  -0.011153  -0.015535   0.000027
    112       0.000059   0.000366  -0.003703   0.004533   0.006001  -0.000006
    113      -0.000016  -0.000116   0.000888  -0.001092  -0.001590   0.000014
    114      -0.000002  -0.000011  -0.003848   0.006599   0.000565   0.000269
    115      -0.000002  -0.000004  -0.002370   0.003765   0.000369   0.000156
    116      -0.000003  -0.000013  -0.005099   0.008640   0.000838   0.000363
    117       0.000019   0.000130   0.041736  -0.066257  -0.006369  -0.002988
    118       0.000011   0.000075   0.024370  -0.040696  -0.003730  -0.001807
    119       0.000028   0.000190   0.061972  -0.102177  -0.009383  -0.004434
    120       0.000001  -0.000001   0.000440  -0.002512  -0.000069  -0.000017
    121      -0.000002   0.000002   0.000072  -0.000874  -0.000004  -0.000004
    122      -0.000001  -0.000001  -0.000244   0.000640   0.000025   0.000016
    123       0.000003  -0.000004   0.000197  -0.000098  -0.000084   0.000004
    124      -0.000003  -0.000003   0.000122  -0.000010  -0.000053  -0.000001
    125      -0.000002   0.000002   0.000147   0.000624  -0.000017  -0.000023
    126      -0.000001   0.000030  -0.000989   0.001625   0.000376   0.000011
    127      -0.000009   0.000102  -0.002793   0.004088   0.001107   0.000010
    128      -0.000000  -0.000023   0.000525   0.000302  -0.000235  -0.000004
    129      -0.000003  -0.000006   0.000832   0.001607  -0.000177  -0.000105
    130      -0.000003   0.000004   0.000055  -0.000340  -0.000012  -0.000002
    131       0.000010   0.000004  -0.001691  -0.006288   0.000284   0.000238
    132      -0.000027   0.000016  -0.002493   0.002925   0.000827   0.000019
    133       0.000015  -0.000006   0.001458  -0.001330  -0.000504  -0.000003
    134      -0.000002   0.000004  -0.000244   0.001168   0.000058  -0.000003
    135       0.000001   0.000004   0.003487  -0.071982   0.000446   0.000054
    136      -0.000003  -0.000001   0.001525  -0.033636   0.000224   0.000028
    137      -0.000001   0.000007   0.001847  -0.043127   0.000351   0.000038
    138       0.000003  -0.000059  -0.027434   0.612271  -0.004495  -0.000509
    139      -0.000000  -0.000033  -0.014452   0.323335  -0.002384  -0.000271
    140       0.000002  -0.000056  -0.026649   0.601148  -0.004465  -0.000521
    141      -0.000001   0.000016  -0.002869   0.051477  -0.000117  -0.000032
    142      -0.000008   0.000051  -0.012661   0.235895  -0.000820  -0.000148
    143       0.000002  -0.000017   0.004367  -0.077945   0.000219   0.000042
    144      -0.000020   0.000005  -0.011724   0.204248  -0.000649  -0.000127
    145       0.000011  -0.000001   0.008846  -0.156160   0.000551   0.000097
    146       0.000001  -0.000001   0.001291  -0.020361  -0.000010   0.000006
    147       0.000475   0.000057  -0.000022  -0.000001  -0.000019  -0.000354
    148       0.000219  -0.000237  -0.000083  -0.000011  -0.000299   0.000098
    149      -0.000264   0.000158   0.000018   0.000004   0.000092  -0.000003
                144        145        146        147        148        149    
      0      -0.000000   0.000009   0.000003   0.000001  -0.000043  -0.000961
      1      -0.000002   0.000002   0.000010   0.000000   0.000046  -0.058871
      2      -0.000015  -0.000013   0.000008   0.000000  -0.000058   0.019304
      3      -0.000028  -0.000047   0.000003  -0.000001  -0.000081   0.000524
      4       0.000044   0.000065  -0.000005   0.000001   0.000403  -0.001731
      5      -0.000002  -0.000011   0.000015  -0.000001  -0.000021   0.000787
      6      -0.000015  -0.000032   0.000072  -0.000002   0.000034   0.000149
      7      -0.000030  -0.000060  -0.000013  -0.000002   0.000107   0.000496
      8      -0.000006  -0.000011  -0.000058  -0.000000   0.000025   0.000138
      9      -0.000003   0.000002  -0.000014   0.000000   0.000041  -0.000086
     10      -0.000000  -0.000002   0.000026   0.000000  -0.000040   0.000048
     11      -0.000012  -0.000015  -0.000006   0.000000   0.000003  -0.000045
     12       0.000387   0.000208   0.000081  -0.000002  -0.000110   0.000037
     13      -0.000552  -0.000289  -0.000155   0.000001   0.000050   0.000016
     14       0.000746   0.000403   0.000163  -0.000002  -0.000025  -0.000009
     15       0.000021   0.000071  -0.000085   0.000005  -0.000091   0.000155
     16      -0.000014   0.000003   0.000409   0.000001   0.000019  -0.000108
     17       0.000070   0.000124   0.000244   0.000002  -0.000069   0.000101
     18      -0.000007  -0.000011   0.000016  -0.000000  -0.000004  -0.000006
     19       0.000000  -0.000005   0.000336  -0.000000  -0.000052   0.000042
     20       0.000001   0.000000   0.000362  -0.000000  -0.000001  -0.000012
     21       0.000285   0.000507   0.046588  -0.000051   0.000031  -0.000002
     22      -0.000514  -0.000823  -0.059425   0.000063   0.000077  -0.000026
     23       0.000426   0.000727   0.056740  -0.000061   0.000054  -0.000028
     24      -0.000180  -0.000263   0.000018  -0.000001   0.000504   0.000322
     25       0.000092   0.000130  -0.000020   0.000001   0.000733   0.000316
     26      -0.000048  -0.000069  -0.000019   0.000000   0.000176   0.000121
     27       0.002106   0.003067  -0.000045   0.000012   0.066119   0.000442
     28      -0.000646  -0.000952   0.000034  -0.000004  -0.021838   0.000643
     29       0.001926   0.002797  -0.000044   0.000009   0.051568  -0.000443
     30       0.000394   0.000585  -0.000061   0.000004   0.000210   0.000082
     31      -0.000054  -0.000041   0.000005   0.000003  -0.000304   0.000052
     32       0.000307   0.000451   0.000061   0.000003   0.000130   0.000044
     33       0.015723   0.022739  -0.000557   0.000070  -0.001200   0.000015
     34       0.026151   0.037841  -0.000906   0.000117  -0.001936   0.000048
     35       0.013779   0.019944  -0.000470   0.000056   0.000843  -0.000027
     36       0.014425   0.020834  -0.000275   0.000072  -0.002069   0.000000
     37       0.023206   0.033563  -0.000433   0.000096  -0.003456   0.000018
     38       0.020916   0.030285  -0.000396   0.000090  -0.003252   0.000032
     39      -0.001781  -0.002269   0.000029   0.000015   0.000255   0.000002
     40       0.000406   0.000700  -0.000013   0.000056  -0.000012  -0.000006
     41       0.000767   0.000890  -0.000015   0.000024  -0.000044  -0.000006
     42      -0.001012   0.007924  -0.000056   0.000240  -0.000232   0.000001
     43      -0.001628   0.007285  -0.000049   0.000276  -0.000197   0.000006
     44       0.002824   0.002800  -0.000042  -0.000053  -0.000152   0.000001
     45      -0.001935  -0.003922   0.000072  -0.000272   0.000078  -0.000003
     46       0.000429   0.000573  -0.000020   0.000038   0.000029   0.000001
     47       0.001597   0.003224  -0.000076  -0.000302  -0.000029  -0.000002
     48       0.000354   0.000399  -0.000207  -0.000012   0.000020  -0.000235
     49       0.000386   0.000431   0.000145  -0.000011   0.000004  -0.000193
     50       0.000080   0.000041  -0.000079  -0.000007   0.000051  -0.000120
     51      -0.000326  -0.000355   0.000658  -0.000001  -0.000047   0.000191
     52       0.000123   0.000226  -0.000427   0.000008  -0.000037   0.000154
     53      -0.000189  -0.000238   0.000004   0.000004  -0.000034   0.000104
     54      -0.005828  -0.003090  -0.001372   0.000019   0.000926  -0.000228
     55       0.004509   0.002397   0.001051  -0.000015  -0.000693   0.000149
     56      -0.006588  -0.003511  -0.001545   0.000021   0.000935  -0.000108
     57      -0.000238  -0.000137  -0.000017   0.000001  -0.000006   0.000015
     58      -0.001281  -0.000724  -0.000109   0.000003  -0.000264   0.000140
     59      -0.001412  -0.000804  -0.000090   0.000004  -0.000392   0.000084
     60       0.001567   0.000840   0.000486  -0.000002   0.000138   0.000064
     61       0.003316   0.001776   0.001002  -0.000004   0.000366  -0.000666
     62      -0.000850  -0.000455  -0.000254   0.000001  -0.000117  -0.000006
     63       0.000320   0.000527   0.038692  -0.000041  -0.000041  -0.000027
     64       0.005258   0.008225   0.580550  -0.000624  -0.001043   0.000214
     65      -0.001794  -0.002808  -0.196812   0.000212   0.000290  -0.000050
     66      -0.003794  -0.006756  -0.574577   0.000615  -0.000648   0.000195
     67       0.000847   0.001595   0.142175  -0.000149   0.000188  -0.000149
     68      -0.003469  -0.006104  -0.511358   0.000550  -0.000597   0.000093
     69       0.000065   0.000139  -0.026588   0.000041   0.000332  -0.000127
     70      -0.000100  -0.000170  -0.019887   0.000023   0.000050   0.000003
     71       0.000053   0.000086   0.024665  -0.000031  -0.000204   0.000083
     72      -0.000952  -0.001331  -0.000053  -0.000015  -0.095838  -0.005017
     73      -0.000769  -0.001087   0.000007  -0.000006  -0.032587  -0.004626
     74       0.001538   0.002211   0.000022   0.000011   0.064068   0.007362
     75      -0.023960  -0.034939   0.000598  -0.000129  -0.723230  -0.000822
     76       0.010892   0.015890  -0.000278   0.000063   0.344564  -0.000864
     77      -0.018159  -0.026483   0.000471  -0.000102  -0.556824   0.000880
     78       0.000728   0.001059  -0.000011   0.000004   0.020649   0.002859
     79      -0.003834  -0.005481  -0.000213  -0.000013  -0.072395  -0.002286
     80      -0.006826  -0.009781  -0.000222  -0.000023  -0.124554  -0.000591
     81      -0.023899  -0.034588   0.000776  -0.000151   0.012922  -0.000120
     82      -0.040328  -0.058168   0.001316  -0.000219   0.022219  -0.000335
     83       0.041988   0.060665  -0.001456   0.000234  -0.016213   0.000360
     84      -0.168075  -0.243431   0.005904  -0.000725   0.006074   0.000203
     85      -0.276841  -0.400809   0.009791  -0.001201   0.010222   0.000055
     86      -0.205704  -0.297784   0.007126  -0.000900   0.007406   0.000119
     87      -0.151867  -0.219636   0.002807  -0.000685   0.023801  -0.000032
     88      -0.276218  -0.399577   0.005147  -0.001208   0.043049  -0.000185
     89      -0.253542  -0.366585   0.004722  -0.001117   0.038930  -0.000199
     90      -0.005883  -0.058710   0.000467  -0.001352   0.001990  -0.000009
     91      -0.007968  -0.064930   0.000530  -0.001468   0.002376  -0.000015
     92      -0.007434  -0.062425   0.000501  -0.001376   0.002278  -0.000014
     93      -0.005707  -0.005674   0.000067   0.000287   0.000429   0.000032
     94       0.005013   0.007038  -0.000077  -0.000230  -0.000383  -0.000028
     95      -0.005463  -0.006666   0.000069   0.000201   0.000403   0.000009
     96       0.023806  -0.032126   0.000103  -0.001862   0.000466   0.000036
     97       0.022505  -0.033443   0.000126  -0.001771   0.000575  -0.000004
     98      -0.024734   0.034957  -0.000125   0.001987  -0.000487  -0.000041
     99       0.012121   0.027463  -0.000574  -0.001128  -0.000323  -0.000010
    100      -0.004005  -0.004621   0.000107   0.000150   0.000043   0.000007
    101      -0.022146  -0.049824   0.001018   0.002420   0.000598  -0.000007
    102       0.012137   0.022424  -0.000376   0.003505  -0.000367   0.000054
    103      -0.004115  -0.008378   0.000137  -0.001603   0.000120  -0.000015
    104       0.002204   0.004920  -0.000082   0.000839  -0.000072   0.000006
    105       0.006978  -0.006407   0.000048  -0.005087  -0.000004   0.000011
    106       0.002196  -0.001216  -0.000013  -0.003534  -0.000004  -0.000003
    107       0.004126  -0.003330   0.000008  -0.005601  -0.000000  -0.000002
    108      -0.034432   0.027177  -0.000056   0.050353   0.000010   0.000037
    109      -0.039669   0.031550  -0.000084   0.055137   0.000028   0.000026
    110      -0.050823   0.039432  -0.000088   0.068610   0.000030   0.000022
    111      -0.041740   0.046306  -0.000515   0.020533   0.000041  -0.000196
    112       0.016377  -0.018086   0.000146  -0.009114  -0.000021   0.000055
    113      -0.002713   0.003403  -0.000017   0.002214   0.000015  -0.000016
    114       0.038532  -0.026119   0.000039  -0.002214  -0.000003   0.000002
    115       0.022320  -0.015101   0.000018  -0.001221  -0.000001   0.000001
    116       0.052193  -0.035383   0.000053  -0.002867  -0.000004   0.000003
    117      -0.427489   0.289833  -0.000433   0.019849   0.000026  -0.000009
    118      -0.258917   0.175451  -0.000260   0.011984   0.000015  -0.000007
    119      -0.634388   0.430064  -0.000642   0.031229   0.000042  -0.000017
    120      -0.002567   0.001728  -0.000000   0.001543   0.000001  -0.000001
    121      -0.000714   0.000482  -0.000004   0.000546   0.000001   0.000000
    122       0.002143  -0.001473   0.000001  -0.000283   0.000000  -0.000003
    123       0.000693  -0.000748   0.000057   0.047118  -0.000000  -0.000001
    124      -0.000341   0.000179   0.000001   0.006325   0.000001   0.000001
    125      -0.003769   0.002879  -0.000091  -0.074936   0.000002  -0.000003
    126       0.002460  -0.001190  -0.000052  -0.047957  -0.000002   0.000004
    127       0.003484  -0.000711  -0.000231  -0.194422  -0.000003   0.000008
    128      -0.000991   0.000380   0.000041   0.034630  -0.000000  -0.000003
    129      -0.018078   0.013771  -0.000452  -0.377357   0.000014  -0.000002
    130      -0.000395   0.000273  -0.000012  -0.003359   0.000001   0.000001
    131       0.040376  -0.030986   0.001045   0.870626  -0.000030  -0.000004
    132       0.004048  -0.001258  -0.000174  -0.155220  -0.000010   0.000009
    133      -0.001189  -0.000197   0.000125   0.115944   0.000007  -0.000001
    134      -0.000334   0.000345  -0.000021  -0.015608  -0.000000  -0.000001
    135       0.007259  -0.004891   0.000004  -0.001384   0.000000  -0.000001
    136       0.003544  -0.002363  -0.000000  -0.000524  -0.000001   0.000001
    137       0.005350  -0.003534   0.000003  -0.000202  -0.000001  -0.000001
    138      -0.070745   0.047069  -0.000048   0.008971   0.000013  -0.000004
    139      -0.037843   0.025184  -0.000026   0.004553   0.000006  -0.000002
    140      -0.072495   0.048277  -0.000052   0.007700   0.000013  -0.000005
    141      -0.003286   0.002382   0.000002   0.000828  -0.000002   0.000003
    142      -0.016981   0.011924  -0.000002   0.003831  -0.000006   0.000006
    143       0.004424  -0.003200  -0.000000  -0.000292   0.000003  -0.000009
    144      -0.014719   0.010535  -0.000005   0.004364  -0.000016   0.000007
    145       0.011393  -0.008075   0.000001  -0.002952   0.000011  -0.000004
    146       0.000357  -0.000345  -0.000002   0.000390   0.000002  -0.000006
    147      -0.000181  -0.000269   0.000006  -0.000000  -0.002680  -0.001085
    148      -0.000155  -0.000168   0.000056   0.000004  -0.001412   0.944628
    149      -0.000027  -0.000073   0.000007  -0.000003  -0.000967  -0.322047


-----------
IR SPECTRUM
-----------

 Mode   freq       eps      Int      T**2         TX        TY        TZ
       cm**-1   L/(mol*cm) km/mol    a.u.
----------------------------------------------------------------------------
  6:     13.67   0.000701    3.54  0.015989  (-0.043211 -0.012481 -0.118179)
  7:     24.13   0.000975    4.93  0.012604  ( 0.059351 -0.061447 -0.072842)
  8:     36.68   0.000475    2.40  0.004044  ( 0.019491 -0.057945  0.017500)
  9:     39.57   0.000768    3.88  0.006056  (-0.011583  0.076952  0.000035)
 10:     48.55   0.005100   25.77  0.032784  (-0.127756  0.028071  0.125197)
 11:     48.99   0.001232    6.23  0.007850  (-0.077189 -0.038066 -0.021044)
 12:     79.87   0.002508   12.68  0.009800  (-0.047194  0.045344  0.074272)
 13:     93.41   0.001783    9.01  0.005955  ( 0.036550 -0.033030 -0.059401)
 14:     95.28   0.005212   26.34  0.017068  ( 0.078160 -0.028685 -0.100680)
 15:     99.80   0.000499    2.52  0.001562  (-0.006137 -0.033150 -0.020620)
 16:    111.52   0.007567   38.24  0.021174  ( 0.059944 -0.025575 -0.130103)
 17:    120.44   0.000966    4.88  0.002503  (-0.043609 -0.023020 -0.008468)
 18:    148.67   0.002948   14.90  0.006188  (-0.064686  0.018064  0.040961)
 19:    151.73   0.000075    0.38  0.000155  ( 0.007886 -0.009096  0.003124)
 20:    164.01   0.000685    3.46  0.001304  ( 0.009015  0.023180  0.026185)
 21:    170.03   0.009181   46.40  0.016852  (-0.066369  0.037550  0.105056)
 22:    182.55   0.000234    1.18  0.000400  ( 0.001153  0.000470  0.019973)
 23:    184.22   0.000245    1.24  0.000415  (-0.018885  0.002328  0.007287)
 24:    189.57   0.001212    6.13  0.001995  ( 0.025322 -0.036415 -0.005282)
 25:    194.59   0.001559    7.88  0.002500  (-0.036130  0.015295 -0.030997)
 26:    224.63   0.000245    1.24  0.000340  (-0.014478 -0.011421  0.000379)
 27:    229.63   0.000234    1.18  0.000318  ( 0.012357  0.009663 -0.008468)
 28:    251.47   0.000876    4.43  0.001087  (-0.007977  0.027951  0.015549)
 29:    259.15   0.000111    0.56  0.000134  (-0.004096  0.008540  0.006627)
 30:    301.32   0.002463   12.45  0.002551  ( 0.039055 -0.031282 -0.006861)
 31:    327.67   0.000443    2.24  0.000422  (-0.003797  0.009183  0.017969)
 32:    327.92   0.003038   15.35  0.002891  (-0.036970  0.038687  0.005268)
 33:    336.07   0.000234    1.18  0.000217  (-0.006034  0.004492 -0.012670)
 34:    341.58   0.001275    6.44  0.001164  ( 0.018864  0.017963  0.022044)
 35:    361.44   0.000306    1.55  0.000265  ( 0.003826  0.015802  0.000511)
 36:    373.53   0.000560    2.83  0.000467  (-0.012053 -0.011895 -0.013442)
 37:    381.40   0.002437   12.31  0.001994  ( 0.005765  0.042657 -0.011869)
 38:    392.09   0.000354    1.79  0.000282  (-0.010589  0.013025 -0.000278)
 39:    404.53   0.000936    4.73  0.000722  (-0.003690 -0.026471 -0.002810)
 40:    417.73   0.000062    0.31  0.000046  ( 0.000537  0.003626  0.005708)
 41:    437.71   0.000968    4.89  0.000690  (-0.015494  0.020972 -0.003156)
 42:    471.15   0.000743    3.76  0.000492  (-0.004549  0.020883 -0.005965)
 43:    488.90   0.001006    5.08  0.000642  ( 0.014387 -0.010739  0.017875)
 44:    501.64   0.000329    1.66  0.000205  ( 0.010142  0.008513 -0.005437)
 45:    514.58   0.000287    1.45  0.000174  (-0.010265 -0.002507  0.007904)
 46:    522.46   0.001363    6.89  0.000814  (-0.023016 -0.016429  0.003813)
 47:    583.80   0.003186   16.10  0.001703  (-0.011183 -0.034558  0.019588)
 48:    593.87   0.007172   36.24  0.003769  (-0.053033 -0.003014 -0.030776)
 49:    610.64   0.000167    0.84  0.000085  (-0.005868 -0.006325  0.003305)
 50:    660.44   0.001531    7.73  0.000723  ( 0.020678 -0.014032  0.009936)
 51:    694.60   0.002797   14.13  0.001257  ( 0.032855  0.007879  0.010728)
 52:    730.15   0.001018    5.15  0.000435  (-0.012315 -0.012725 -0.011027)
 53:    740.86   0.002095   10.59  0.000883  ( 0.000919 -0.008242 -0.028528)
 54:    764.30   0.000476    2.41  0.000194  ( 0.009192  0.001278 -0.010407)
 55:    766.52   0.000061    0.31  0.000025  (-0.001311  0.000280  0.004807)
 56:    860.27   0.002092   10.57  0.000759  ( 0.019459  0.002182  0.019375)
 57:    864.19   0.006482   32.76  0.002341  ( 0.018531  0.043127 -0.011718)
 58:    870.61   0.006764   34.18  0.002424  (-0.009223 -0.039475  0.027949)
 59:    893.95   0.004533   22.91  0.001583  (-0.013262  0.035187 -0.012983)
 60:    921.46   0.025085  126.77  0.008495  ( 0.076172  0.043024  0.029020)
 61:    941.66   0.002756   13.93  0.000913  (-0.025706 -0.002631 -0.015669)
 62:    968.77   0.002906   14.69  0.000936  (-0.022990 -0.017846  0.009436)
 63:    973.83   0.000171    0.86  0.000055  (-0.005524 -0.004895  0.000548)
 64:    999.03   0.006416   32.43  0.002004  ( 0.043958  0.008394  0.001226)
 65:   1005.93   0.000176    0.89  0.000055  ( 0.001843 -0.004240 -0.005761)
 66:   1023.02   0.007460   37.70  0.002276  (-0.009210  0.022847  0.040851)
 67:   1030.34   0.002062   10.42  0.000625  (-0.000367  0.024464  0.005105)
 68:   1053.10   0.010357   52.34  0.003069  ( 0.003482 -0.039222 -0.038968)
 69:   1057.07   0.002285   11.55  0.000675  ( 0.012451 -0.016694 -0.015522)
 70:   1059.58   0.013037   65.88  0.003840  ( 0.033900 -0.048124 -0.019350)
 71:   1078.65   0.018181   91.88  0.005260  (-0.058704 -0.042289 -0.005048)
 72:   1081.74   0.000947    4.78  0.000273  (-0.001291 -0.014982 -0.006854)
 73:   1099.62   0.015346   77.55  0.004355  (-0.065665  0.006057 -0.002541)
 74:   1112.92   0.003312   16.74  0.000929  ( 0.015944  0.024695  0.008032)
 75:   1114.85   0.047427  239.67  0.013275  ( 0.057875  0.088291  0.046157)
 76:   1138.42   0.004827   24.39  0.001323  (-0.019316 -0.029810  0.007831)
 77:   1143.05   0.022342  112.91  0.006100  (-0.038164  0.066746  0.013720)
 78:   1172.59   0.005365   27.11  0.001428  ( 0.009720  0.034944  0.010589)
 79:   1176.82   0.000498    2.52  0.000132  ( 0.009562  0.003421  0.005385)
 80:   1178.45   0.003684   18.62  0.000975  (-0.025587  0.017822 -0.001766)
 81:   1194.90   0.001572    7.94  0.000411  (-0.014460  0.007603 -0.011985)
 82:   1211.02   0.034203  172.85  0.008814  (-0.082258  0.031644 -0.032340)
 83:   1221.12   0.000565    2.85  0.000144  ( 0.010315 -0.004688  0.003987)
 84:   1230.30   0.014761   74.60  0.003744  ( 0.050796 -0.027461  0.020245)
 85:   1241.67   0.055769  281.83  0.014016  ( 0.091563 -0.057176  0.048613)
 86:   1271.00   0.004207   21.26  0.001033  (-0.023926  0.021451  0.000455)
 87:   1280.19   0.001054    5.33  0.000257  (-0.005441  0.006776 -0.013473)
 88:   1284.71   0.002105   10.64  0.000511  ( 0.010084  0.020046 -0.002780)
 89:   1308.65   0.027775  140.36  0.006623  ( 0.044533  0.058944  0.034143)
 90:   1334.95   0.007863   39.74  0.001838  (-0.037315 -0.018233 -0.010641)
 91:   1362.84   0.002384   12.05  0.000546  (-0.021555 -0.008982  0.000837)
 92:   1371.41   0.001371    6.93  0.000312  (-0.010122 -0.011826  0.008342)
 93:   1396.06   0.000458    2.32  0.000102  ( 0.000098 -0.010011 -0.001476)
 94:   1411.42   0.008820   44.57  0.001950  (-0.020139  0.038006 -0.010002)
 95:   1417.70   0.008868   44.81  0.001952  (-0.035708  0.018120 -0.018671)
 96:   1430.52   0.002367   11.96  0.000516  (-0.016296 -0.009808 -0.012436)
 97:   1431.47   0.000169    0.85  0.000037  (-0.001705 -0.004796  0.003304)
 98:   1433.25   0.003175   16.04  0.000691  (-0.016271 -0.019546 -0.006672)
 99:   1436.46   0.000226    1.14  0.000049  ( 0.000480 -0.001854  0.006747)
100:   1446.99   0.046203  233.49  0.009964  (-0.082453 -0.044497 -0.034437)
101:   1476.75   0.069976  353.63  0.014787  ( 0.070424  0.088344  0.044977)
102:   1480.50   0.017517   88.52  0.003692  (-0.048716 -0.026399 -0.024943)
103:   1489.95   0.000049    0.25  0.000010  (-0.000800  0.002930 -0.000977)
104:   1491.45   0.004175   21.10  0.000874  ( 0.023155  0.015086  0.010480)
105:   1493.40   0.001681    8.49  0.000351  ( 0.005268  0.015701 -0.008770)
106:   1499.01   0.012722   64.29  0.002649  (-0.037040 -0.033725 -0.011797)
107:   1500.87   0.001629    8.23  0.000339  ( 0.001301  0.010765 -0.014869)
108:   1501.51   0.001817    9.18  0.000378  ( 0.017853  0.006606  0.003913)
109:   1503.15   0.003048   15.40  0.000633  ( 0.009463 -0.023304  0.000341)
110:   1506.05   0.038649  195.32  0.008008  ( 0.061492  0.060577  0.023614)
111:   1509.40   0.001333    6.73  0.000275  ( 0.014711  0.007455  0.001868)
112:   1511.33   0.000363    1.83  0.000075  (-0.000485 -0.003271 -0.007995)
113:   1515.62   0.001138    5.75  0.000234  ( 0.005420 -0.009439 -0.010767)
114:   1518.36   0.003304   16.70  0.000679  ( 0.001497  0.025729  0.003841)
115:   1522.18   0.001910    9.65  0.000391  (-0.016653  0.005216 -0.009325)
116:   1530.40   0.004145   20.95  0.000845  ( 0.017090 -0.007012  0.022448)
117:   1533.86   0.000362    1.83  0.000074  (-0.005296  0.004889  0.004662)
118:   1538.00   0.002535   12.81  0.000514  (-0.006542 -0.021573 -0.002475)
119:   1603.07   0.007115   35.96  0.001385  ( 0.028715 -0.016975  0.016505)
120:   1627.08   0.008326   42.08  0.001597  ( 0.027600  0.027186  0.009801)
121:   1725.33   0.000198    1.00  0.000036  (-0.003978 -0.004456  0.000373)
122:   1739.61   0.001230    6.22  0.000221  ( 0.012367  0.008201 -0.000653)
123:   2993.18   0.018446   93.22  0.001923  (-0.010721 -0.026284  0.033427)
124:   3009.80   0.018545   93.72  0.001923  (-0.010005 -0.042375 -0.005199)
125:   3011.53   0.022980  116.13  0.002381  ( 0.035798 -0.022945 -0.023944)
126:   3016.75   0.008847   44.71  0.000915  ( 0.015505  0.003607 -0.025725)
127:   3019.28   0.010234   51.72  0.001058  (-0.024257  0.018628  0.011063)
128:   3023.77   0.021475  108.52  0.002216  (-0.039561  0.019422  0.016551)
129:   3024.45   0.013305   67.24  0.001373  (-0.032920 -0.015390  0.007228)
130:   3029.60   0.023592  119.22  0.002430  ( 0.042458 -0.005528  0.024430)
131:   3033.96   0.006642   33.57  0.000683  (-0.007942 -0.024700  0.003165)
132:   3048.52   0.008412   42.51  0.000861  ( 0.016010 -0.010687 -0.022149)
133:   3059.29   0.005853   29.58  0.000597  (-0.009310  0.022373 -0.003129)
134:   3063.39   0.012102   61.16  0.001233  ( 0.011846 -0.032780  0.004237)
135:   3070.23   0.008714   44.04  0.000886  ( 0.002462  0.012154 -0.027053)
136:   3076.18   0.013386   67.65  0.001358  (-0.021734  0.015076  0.025656)
137:   3082.23   0.006450   32.59  0.000653  (-0.018627 -0.009651 -0.014591)
138:   3088.29   0.015289   77.27  0.001545  (-0.020919 -0.030088 -0.014214)
139:   3095.50   0.017559   88.73  0.001770  (-0.022096 -0.035742  0.002105)
140:   3108.51   0.008595   43.44  0.000863  (-0.023889 -0.013893 -0.009959)
141:   3111.78   0.008362   42.26  0.000839  (-0.023991 -0.011004 -0.011913)
142:   3116.36   0.003494   17.66  0.000350  ( 0.003177  0.018127  0.003343)
143:   3129.17   0.012324   62.28  0.001229  (-0.015766  0.018332 -0.025385)
144:   3129.83   0.023830  120.43  0.002376  ( 0.021969  0.021751  0.037687)
145:   3130.06   0.002382   12.04  0.000237  ( 0.005586  0.013361  0.005270)
146:   3135.90   0.005595   28.27  0.000557  ( 0.008132 -0.013240  0.017757)
147:   3136.95   0.009500   48.01  0.000945  ( 0.010982 -0.001094 -0.028692)
148:   3159.57   0.004804   24.28  0.000475  ( 0.013995 -0.012496  0.011068)
149:   3756.18   0.020189  102.03  0.001677  ( 0.010150  0.039425 -0.004470)

* The epsilon (eps) is given for a Dirac delta lineshape.
** The dipole moment derivative (T) already includes vibrational overlap.

The first frequency considered to be a vibration is 6
The total number of vibrations considered is 144


--------------------------
THERMOCHEMISTRY AT 298.15K
--------------------------

Temperature         ... 298.15 K
Pressure            ... 1.00 atm
Total Mass          ... 319.42 AMU

Throughout the following assumptions are being made:
  (1) The electronic state is orbitally nondegenerate
  (2) There are no thermally accessible electronically excited states
  (3) Hindered rotations indicated by low frequency modes are not
      treated as such but are treated as vibrations and this may
      cause some error
  (4) All equations used are the standard statistical mechanics
      equations for an ideal gas
  (5) All vibrations are strictly harmonic

freq.      13.67  E(vib)   ...       0.57 
freq.      24.13  E(vib)   ...       0.56 
freq.      36.68  E(vib)   ...       0.54 
freq.      39.57  E(vib)   ...       0.54 
freq.      48.55  E(vib)   ...       0.53 
freq.      48.99  E(vib)   ...       0.53 
freq.      79.87  E(vib)   ...       0.49 
freq.      93.41  E(vib)   ...       0.47 
freq.      95.28  E(vib)   ...       0.47 
freq.      99.80  E(vib)   ...       0.46 
freq.     111.52  E(vib)   ...       0.45 
freq.     120.44  E(vib)   ...       0.44 
freq.     148.67  E(vib)   ...       0.41 
freq.     151.73  E(vib)   ...       0.40 
freq.     164.01  E(vib)   ...       0.39 
freq.     170.03  E(vib)   ...       0.38 
freq.     182.55  E(vib)   ...       0.37 
freq.     184.22  E(vib)   ...       0.37 
freq.     189.57  E(vib)   ...       0.36 
freq.     194.59  E(vib)   ...       0.36 
freq.     224.63  E(vib)   ...       0.33 
freq.     229.63  E(vib)   ...       0.32 
freq.     251.47  E(vib)   ...       0.30 
freq.     259.15  E(vib)   ...       0.30 
freq.     301.32  E(vib)   ...       0.26 
freq.     327.67  E(vib)   ...       0.24 
freq.     327.92  E(vib)   ...       0.24 
freq.     336.07  E(vib)   ...       0.24 
freq.     341.58  E(vib)   ...       0.23 
freq.     361.44  E(vib)   ...       0.22 
freq.     373.53  E(vib)   ...       0.21 
freq.     381.40  E(vib)   ...       0.21 
freq.     392.09  E(vib)   ...       0.20 
freq.     404.53  E(vib)   ...       0.19 
freq.     417.73  E(vib)   ...       0.18 
freq.     437.71  E(vib)   ...       0.17 
freq.     471.15  E(vib)   ...       0.15 
freq.     488.90  E(vib)   ...       0.15 
freq.     501.64  E(vib)   ...       0.14 
freq.     514.58  E(vib)   ...       0.13 
freq.     522.46  E(vib)   ...       0.13 
freq.     583.80  E(vib)   ...       0.11 
freq.     593.87  E(vib)   ...       0.10 
freq.     610.64  E(vib)   ...       0.10 
freq.     660.44  E(vib)   ...       0.08 
freq.     694.60  E(vib)   ...       0.07 
freq.     730.15  E(vib)   ...       0.06 
freq.     740.86  E(vib)   ...       0.06 
freq.     764.30  E(vib)   ...       0.06 
freq.     766.52  E(vib)   ...       0.06 
freq.     860.27  E(vib)   ...       0.04 
freq.     864.19  E(vib)   ...       0.04 
freq.     870.61  E(vib)   ...       0.04 
freq.     893.95  E(vib)   ...       0.03 
freq.     921.46  E(vib)   ...       0.03 
freq.     941.66  E(vib)   ...       0.03 
freq.     968.77  E(vib)   ...       0.03 
freq.     973.83  E(vib)   ...       0.03 
freq.     999.03  E(vib)   ...       0.02 
freq.    1005.93  E(vib)   ...       0.02 
freq.    1023.02  E(vib)   ...       0.02 
freq.    1030.34  E(vib)   ...       0.02 
freq.    1053.10  E(vib)   ...       0.02 
freq.    1057.07  E(vib)   ...       0.02 
freq.    1059.58  E(vib)   ...       0.02 
freq.    1078.65  E(vib)   ...       0.02 
freq.    1081.74  E(vib)   ...       0.02 
freq.    1099.62  E(vib)   ...       0.02 
freq.    1112.92  E(vib)   ...       0.01 
freq.    1114.85  E(vib)   ...       0.01 
freq.    1138.42  E(vib)   ...       0.01 
freq.    1143.05  E(vib)   ...       0.01 
freq.    1172.59  E(vib)   ...       0.01 
freq.    1176.82  E(vib)   ...       0.01 
freq.    1178.45  E(vib)   ...       0.01 
freq.    1194.90  E(vib)   ...       0.01 
freq.    1211.02  E(vib)   ...       0.01 
freq.    1221.12  E(vib)   ...       0.01 
freq.    1230.30  E(vib)   ...       0.01 
freq.    1241.67  E(vib)   ...       0.01 
freq.    1271.00  E(vib)   ...       0.01 
freq.    1280.19  E(vib)   ...       0.01 
freq.    1284.71  E(vib)   ...       0.01 
freq.    1308.65  E(vib)   ...       0.01 
freq.    1334.95  E(vib)   ...       0.01 
freq.    1362.84  E(vib)   ...       0.01 
freq.    1371.41  E(vib)   ...       0.01 
freq.    1396.06  E(vib)   ...       0.00 
freq.    1411.42  E(vib)   ...       0.00 
freq.    1417.70  E(vib)   ...       0.00 
freq.    1430.52  E(vib)   ...       0.00 
freq.    1431.47  E(vib)   ...       0.00 
freq.    1433.25  E(vib)   ...       0.00 
freq.    1436.46  E(vib)   ...       0.00 
freq.    1446.99  E(vib)   ...       0.00 
freq.    1476.75  E(vib)   ...       0.00 
freq.    1480.50  E(vib)   ...       0.00 
freq.    1489.95  E(vib)   ...       0.00 
freq.    1491.45  E(vib)   ...       0.00 
freq.    1493.40  E(vib)   ...       0.00 
freq.    1499.01  E(vib)   ...       0.00 
freq.    1500.87  E(vib)   ...       0.00 
freq.    1501.51  E(vib)   ...       0.00 
freq.    1503.15  E(vib)   ...       0.00 
freq.    1506.05  E(vib)   ...       0.00 
freq.    1509.40  E(vib)   ...       0.00 
freq.    1511.33  E(vib)   ...       0.00 
freq.    1515.62  E(vib)   ...       0.00 
freq.    1518.36  E(vib)   ...       0.00 
freq.    1522.18  E(vib)   ...       0.00 
freq.    1530.40  E(vib)   ...       0.00 
freq.    1533.86  E(vib)   ...       0.00 
freq.    1538.00  E(vib)   ...       0.00 
freq.    1603.07  E(vib)   ...       0.00 
freq.    1627.08  E(vib)   ...       0.00 
freq.    1725.33  E(vib)   ...       0.00 
freq.    1739.61  E(vib)   ...       0.00 
freq.    2993.18  E(vib)   ...       0.00 
freq.    3009.80  E(vib)   ...       0.00 
freq.    3011.53  E(vib)   ...       0.00 
freq.    3016.75  E(vib)   ...       0.00 
freq.    3019.28  E(vib)   ...       0.00 
freq.    3023.77  E(vib)   ...       0.00 
freq.    3024.45  E(vib)   ...       0.00 
freq.    3029.60  E(vib)   ...       0.00 
freq.    3033.96  E(vib)   ...       0.00 
freq.    3048.52  E(vib)   ...       0.00 
freq.    3059.29  E(vib)   ...       0.00 
freq.    3063.39  E(vib)   ...       0.00 
freq.    3070.23  E(vib)   ...       0.00 
freq.    3076.18  E(vib)   ...       0.00 
freq.    3082.23  E(vib)   ...       0.00 
freq.    3088.29  E(vib)   ...       0.00 
freq.    3095.50  E(vib)   ...       0.00 
freq.    3108.51  E(vib)   ...       0.00 
freq.    3111.78  E(vib)   ...       0.00 
freq.    3116.36  E(vib)   ...       0.00 
freq.    3129.17  E(vib)   ...       0.00 
freq.    3129.83  E(vib)   ...       0.00 
freq.    3130.06  E(vib)   ...       0.00 
freq.    3135.90  E(vib)   ...       0.00 
freq.    3136.95  E(vib)   ...       0.00 
freq.    3159.57  E(vib)   ...       0.00 
freq.    3756.18  E(vib)   ...       0.00 

------------
INNER ENERGY
------------

The inner energy is: U= E(el) + E(ZPE) + E(vib) + E(rot) + E(trans)
    E(el)   - is the total energy from the electronic structure calculation
              = E(kin-el) + E(nuc-el) + E(el-el) + E(nuc-nuc)
    E(ZPE)  - the the zero temperature vibrational energy from the frequency calculation
    E(vib)  - the the finite temperature correction to E(ZPE) due to population
              of excited vibrational states
    E(rot)  - is the rotational thermal energy
    E(trans)- is the translational thermal energy

Summary of contributions to the inner energy U:
Electronic energy                ...  -1040.56772710 Eh
Zero point energy                ...      0.42424670 Eh     266.22 kcal/mol
Thermal vibrational correction   ...      0.02398451 Eh      15.05 kcal/mol
Thermal rotational correction    ...      0.00141627 Eh       0.89 kcal/mol
Thermal translational correction ...      0.00141627 Eh       0.89 kcal/mol
-----------------------------------------------------------------------
Total thermal energy                  -1040.11666335 Eh


Summary of corrections to the electronic energy:
(perhaps to be used in another calculation)
Total thermal correction                  0.02681705 Eh      16.83 kcal/mol
Non-thermal (ZPE) correction              0.42424670 Eh     266.22 kcal/mol
-----------------------------------------------------------------------
Total correction                          0.45106375 Eh     283.05 kcal/mol


--------
ENTHALPY
--------

The enthalpy is H = U + kB*T
                kB is Boltzmann's constant
Total free energy                 ...  -1040.11666335 Eh 
Thermal Enthalpy correction       ...      0.00094421 Eh       0.59 kcal/mol
-----------------------------------------------------------------------
Total Enthalpy                    ...  -1040.11571914 Eh


Note: Only C1 symmetry has been detected, increase convergence thresholds 
      if your molecule has a higher symmetry. Symmetry factor of 1.0 is   
      used for the rotational entropy correction. 
 

Note: Rotational entropy computed according to Herzberg 
Infrared and Raman Spectra, Chapter V,1, Van Nostrand Reinhold, 1945 
Point Group:  C1, Symmetry Number:   1  
Rotational constants in cm-1:     0.013152     0.004101     0.003506 

Vibrational entropy computed according to the QRRHO of S. Grimme
Chem.Eur.J. 2012 18 9955


-------
ENTROPY
-------

The entropy contributions are T*S = T*(S(el)+S(vib)+S(rot)+S(trans))
     S(el)   - electronic entropy
     S(vib)  - vibrational entropy
     S(rot)  - rotational entropy
     S(trans)- translational entropy
The entropies will be listed as multiplied by the temperature to get
units of energy

Electronic entropy                ...      0.00000000 Eh      0.00 kcal/mol
Vibrational entropy               ...      0.04369026 Eh     27.42 kcal/mol
Rotational entropy                ...      0.01681922 Eh     10.55 kcal/mol
Translational entropy             ...      0.02051601 Eh     12.87 kcal/mol
-----------------------------------------------------------------------
Final entropy term                ...      0.08102550 Eh     50.84 kcal/mol

In case the symmetry of your molecule has not been determined correctly
or in case you have a reason to use a different symmetry number we print 
out the resulting rotational entropy values for sn=1,12 :
 --------------------------------------------------------
|  sn= 1 | S(rot)=       0.01681922 Eh     10.55 kcal/mol|
|  sn= 2 | S(rot)=       0.01616477 Eh     10.14 kcal/mol|
|  sn= 3 | S(rot)=       0.01578193 Eh      9.90 kcal/mol|
|  sn= 4 | S(rot)=       0.01551031 Eh      9.73 kcal/mol|
|  sn= 5 | S(rot)=       0.01529962 Eh      9.60 kcal/mol|
|  sn= 6 | S(rot)=       0.01512748 Eh      9.49 kcal/mol|
|  sn= 7 | S(rot)=       0.01498193 Eh      9.40 kcal/mol|
|  sn= 8 | S(rot)=       0.01485585 Eh      9.32 kcal/mol|
|  sn= 9 | S(rot)=       0.01474465 Eh      9.25 kcal/mol|
|  sn=10 | S(rot)=       0.01464517 Eh      9.19 kcal/mol|
|  sn=11 | S(rot)=       0.01455518 Eh      9.13 kcal/mol|
|  sn=12 | S(rot)=       0.01447302 Eh      9.08 kcal/mol|
 --------------------------------------------------------


-------------------
GIBBS FREE ENERGY
-------------------

The Gibbs free energy is G = H - T*S

Total enthalpy                    ...  -1040.11571914 Eh 
Total entropy correction          ...     -0.08102550 Eh    -50.84 kcal/mol
-----------------------------------------------------------------------
Final Gibbs free energy         ...  -1040.19674464 Eh

For completeness - the Gibbs free energy minus the electronic energy
G-E(el)                           ...      0.37098246 Eh    232.79 kcal/mol


Timings for individual modules:

Sum of individual times         ...    11052.947 sec (= 184.216 min)
GTO integral calculation        ...       35.999 sec (=   0.600 min)   0.3 %
SCF iterations                  ...     6684.188 sec (= 111.403 min)  60.5 %
SCF Gradient evaluation         ...     2154.315 sec (=  35.905 min)  19.5 %
Geometry relaxation             ...        5.471 sec (=   0.091 min)   0.0 %
Analytical frequency calculation...     2172.973 sec (=  36.216 min)  19.7 %
                             ****ORCA TERMINATED NORMALLY****
TOTAL RUN TIME: 0 days 3 hours 4 minutes 33 seconds 974 msec
```
