## Supplementary material for "A novel quinone biosynthetic pathway illuminates the evolution of aerobic metabolism": UQ2_2e_2H_B3LYP_631Gd_opt.out (part 1 of 8)

```
                                 *****************
                                 * O   R   C   A *
                                 *****************

                                            #,                                       
                                            ###                                      
                                            ####                                     
                                            #####                                    
                                            ######                                   
                                           ########,                                 
                                     ,,################,,,,,                         
                               ,,#################################,,                 
                          ,,##########################################,,             
                       ,#########################################, ''#####,          
                    ,#############################################,,   '####,        
                  ,##################################################,,,,####,       
                ,###########''''           ''''###############################       
              ,#####''   ,,,,##########,,,,          '''####'''          '####       
            ,##' ,,,,###########################,,,                        '##       
           ' ,,###''''                  '''############,,,                           
         ,,##''                                '''############,,,,        ,,,,,,###''
      ,#''                                            '''#######################'''  
     '                                                          ''''####''''         
             ,#######,   #######,   ,#######,      ##                                
            ,#'     '#,  ##    ##  ,#'     '#,    #''#        ######   ,####,        
            ##       ##  ##   ,#'  ##            #'  '#       #        #'  '#        
            ##       ##  #######   ##           ,######,      #####,   #    #        
            '#,     ,#'  ##    ##  '#,     ,#' ,#      #,         ##   #,  ,#        
             '#######'   ##     ##  '#######'  #'      '#     #####' # '####'        


                  #######################################################
                  #                        -***-                        #
                  #          Department of theory and spectroscopy      #
                  #    Directorship and core code : Frank Neese         #
                  #        Max Planck Institute fuer Kohlenforschung    #
                  #                Kaiser Wilhelm Platz 1               #
                  #                 D-45470 Muelheim/Ruhr               #
                  #                      Germany                        #
                  #                                                     #
                  #                  All rights reserved                #
                  #                        -***-                        #
                  #######################################################


                         Program Version 5.0.2 -  RELEASE  -


 With contributions from (in alphabetic order):
   Daniel Aravena         : Magnetic Suceptibility
   Michael Atanasov       : Ab Initio Ligand Field Theory (pilot matlab implementation)
   Alexander A. Auer      : GIAO ZORA, VPT2 properties, NMR spectrum
   Ute Becker             : Parallelization
   Giovanni Bistoni       : ED, misc. LED, open-shell LED, HFLD
   Martin Brehm           : Molecular dynamics
   Dmytro Bykov           : SCF Hessian
   Vijay G. Chilkuri      : MRCI spin determinant printing, contributions to CSF-ICE
   Dipayan Datta          : RHF DLPNO-CCSD density
   Achintya Kumar Dutta   : EOM-CC, STEOM-CC
   Dmitry Ganyushin       : Spin-Orbit,Spin-Spin,Magnetic field MRCI
   Miquel Garcia          : C-PCM and meta-GGA Hessian, CC/C-PCM, Gaussian charge scheme
   Yang Guo               : DLPNO-NEVPT2, F12-NEVPT2, CIM, IAO-localization
   Andreas Hansen         : Spin unrestricted coupled pair/coupled cluster methods
   Benjamin Helmich-Paris : MC-RPA, TRAH-SCF, COSX integrals
   Lee Huntington         : MR-EOM, pCC
   Robert Izsak           : Overlap fitted RIJCOSX, COSX-SCS-MP3, EOM
   Marcus Kettner         : VPT2
   Christian Kollmar      : KDIIS, OOCD, Brueckner-CCSD(T), CCSD density, CASPT2, CASPT2-K
   Simone Kossmann        : Meta GGA functionals, TD-DFT gradient, OOMP2, MP2 Hessian
   Martin Krupicka        : Initial AUTO-CI
   Lucas Lang             : DCDCAS
   Marvin Lechner         : AUTO-CI (C++ implementation), FIC-MRCC
   Dagmar Lenk            : GEPOL surface, SMD
   Dimitrios Liakos       : Extrapolation schemes; Compound Job, initial MDCI parallelization
   Dimitrios Manganas     : Further ROCIS development; embedding schemes
   Dimitrios Pantazis     : SARC Basis sets
   Anastasios Papadopoulos: AUTO-CI, single reference methods and gradients
   Taras Petrenko         : DFT Hessian,TD-DFT gradient, ASA, ECA, R-Raman, ABS, FL, XAS/XES, NRVS
   Peter Pinski           : DLPNO-MP2, DLPNO-MP2 Gradient
   Christoph Reimann      : Effective Core Potentials
   Marius Retegan         : Local ZFS, SOC
   Christoph Riplinger    : Optimizer, TS searches, QM/MM, DLPNO-CCSD(T), (RO)-DLPNO pert. Triples
   Tobias Risthaus        : Range-separated hybrids, TD-DFT gradient, RPA, STAB
   Michael Roemelt        : Original ROCIS implementation
   Masaaki Saitow         : Open-shell DLPNO-CCSD energy and density
   Barbara Sandhoefer     : DKH picture change effects
   Avijit Sen             : IP-ROCIS
   Kantharuban Sivalingam : CASSCF convergence, NEVPT2, FIC-MRCI
   Bernardo de Souza      : ESD, SOC TD-DFT
   Georgi Stoychev        : AutoAux, RI-MP2 NMR, DLPNO-MP2 response
   Willem Van den Heuvel  : Paramagnetic NMR
   Boris Wezisla          : Elementary symmetry handling
   Frank Wennmohs         : Technical directorship


 We gratefully acknowledge several colleagues who have allowed us to
 interface, adapt or use parts of their codes:
   Stefan Grimme, W. Hujo, H. Kruse, P. Pracht,  : VdW corrections, initial TS optimization,
                  C. Bannwarth, S. Ehlert          DFT functionals, gCP, sTDA/sTD-DF
   Ed Valeev, F. Pavosevic, A. Kumar             : LibInt (2-el integral package), F12 methods
   Garnet Chan, S. Sharma, J. Yang, R. Olivares  : DMRG
   Ulf Ekstrom                                   : XCFun DFT Library
   Mihaly Kallay                                 : mrcc  (arbitrary order and MRCC methods)
   Jiri Pittner, Ondrej Demel                    : Mk-CCSD
   Frank Weinhold                                : gennbo (NPA and NBO analysis)
   Christopher J. Cramer and Donald G. Truhlar   : smd solvation model
   Lars Goerigk                                  : TD-DFT with DH, B97 family of functionals
   V. Asgeirsson, H. Jonsson                     : NEB implementation
   FAccTs GmbH                                   : IRC, NEB, NEB-TS, DLPNO-Multilevel, CI-OPT
                                                   MM, QMMM, 2- and 3-layer-ONIOM, Crystal-QMMM,
                                                   LR-CPCM, SF, NACMEs, symmetry and pop. for TD-DFT,
                                                   nearIR, NL-DFT gradient (VV10), updates on ESD,
                                                   ML-optimized integration grids
   S Lehtola, MJT Oliveira, MAL Marques          : LibXC Library
   Liviu Ungur et al                             : ANISO software


 Your calculation uses the libint2 library for the computation of 2-el integrals
 For citations please refer to: http://libint.valeyev.net

 Your ORCA version has been built with support for libXC version: 5.1.0
 For citations please refer to: https://tddft.org/programs/libxc/

 This ORCA versions uses:
   CBLAS   interface :  Fast vector & matrix operations
   LAPACKE interface :  Fast linear algebra routines
   SCALAPACK package :  Parallel linear algebra routines
   Shared memory     :  Shared parallel matrices
   BLAS/LAPACK       :  OpenBLAS 0.3.15  USE64BITINT DYNAMIC_ARCH NO_AFFINITY Zen SINGLE_THREADED
        Core in use  :  Zen
   Copyright (c) 2011-2014, The OpenBLAS Project


================================================================================

----- Orbital basis set information -----
Your calculation utilizes the basis: 6-31G(d)
   H-He, Li-Ne : W. J. Hehre, R. Ditchfield and J.A. Pople, J. Chem. Phys. 56, 2257 (1972).
                 Note: He and Ne are unpublished basis sets taken from the Gaussian program.
                 Note: Li and B from J. D. Dill and J. A. Pople, J. Chem. Phys. 62, 2921 (1975).
   Na - Ar     : M. M. Francl, W. J. Pietro, W. J. Hehre, J. S. Binkley, M. S. Gordon, 
                 D. J. DeFrees and J. A. Pople, J. Chem. Phys. 77, 3654 (1982).
   K - Zn      : V. A. Rassolov, J. A. Pople, M. A. Ratner, and T. L. Windus, J. Chem. Phys. 109, 1223 (1998).

----- AuxJ basis set information -----
Your calculation utilizes the auxiliary basis: def2/J
   F. Weigend, Phys. Chem. Chem. Phys. 8, 1057 (2006).

================================================================================
                                        WARNINGS
                       Please study these warnings very carefully!
================================================================================


WARNING: Geometry Optimization
  ===> : Switching off AutoStart
         For restart on a previous wavefunction, please use MOREAD

INFO   : the flag for use of the SHARK integral package has been found!

================================================================================
                                       INPUT FILE
================================================================================
NAME = UQ2_2e_2H_B3LYP_631Gd_opt.inp
|  1> !Defgrid3 VeryTightOpt CPCM(water) B3LYP 6-31G(d) OPT FREQ
|  2> 
|  3> %maxcore 2048
|  4> 
|  5> %pal
|  6>    nprocs 4
|  7> end
|  8> 
|  9> * xyz 0 1
| 10> O      4.765750   -1.920798    0.201086
| 11> C      3.672274   -1.096792    0.062322
| 12> C      3.861654    0.241420    0.433729
| 13> O      5.061781    0.655971    0.965600
| 14> C      6.104812    0.873208   -0.005612
| 15> C      2.799781    1.144506    0.323994
| 16> O      2.956738    2.444826    0.749636
| 17> C      3.183150    3.399508   -0.306148
| 18> C      2.431981   -1.552248   -0.411432
| 19> C      2.294203   -3.018442   -0.758251
| 20> C      1.361506   -0.636712   -0.537238
| 21> C     -0.001370   -1.085100   -1.043597
| 22> C     -0.908722   -1.578324    0.065187
| 23> C     -2.235695   -1.399125    0.207297
| 24> C     -2.949615   -2.021690    1.384816
| 25> C     -3.093791   -0.631979   -0.777111
| 26> C      1.559248    0.701921   -0.159859
| 27> O      0.577890    1.663031   -0.239232
| 28> H      6.977732    1.207248    0.554256
| 29> H      5.801847    1.646055   -0.717270
| 30> H      6.336249   -0.055108   -0.532968
| 31> H      3.239146    4.377505    0.170714
| 32> H      2.356414    3.382089   -1.020437
| 33> H      4.125436    3.181147   -0.816949
| 34> H      2.835791   -3.271319   -1.677045
| 35> H      1.255511   -3.308184   -0.901022
| 36> H      2.688997   -3.654459    0.041740
| 37> H      0.146913   -1.884368   -1.777029
| 38> H     -0.483092   -0.284556   -1.613698
| 39> H     -0.405551   -2.179959    0.820863
| 40> H     -2.259613   -2.597970    2.005344
| 41> H     -3.751297   -2.687750    1.046530
| 42> H     -3.420759   -1.260271    2.015101
| 43> H     -2.460060   -0.202698   -1.555530
| 44> H     -3.763053   -1.341813   -1.282055
| 45> C     -3.958600    0.504707   -0.160807
| 46> H     -4.070942    1.295482   -0.906451
| 47> H     -3.395062    0.950853    0.669624
| 48> C     -5.318961    0.067991    0.320572
| 49> H     -5.336731   -0.830916    0.932932
| 50> C     -6.502828    0.668498    0.094217
| 51> C     -6.690496    1.923158   -0.720922
| 52> H     -7.039051    2.747826   -0.087443
| 53> H     -5.777136    2.243790   -1.224062
| 54> H     -7.464912    1.770953   -1.481306
| 55> C     -7.775954    0.103661    0.677637
| 56> H     -7.590976   -0.826996    1.219551
| 57> H     -8.239269    0.818405    1.368804
| 58> H     -8.515494   -0.090970   -0.107829
| 59> H      4.549488   -2.815805   -0.094879
| 60> H     -0.233260    1.278552   -0.598972
| 61> **                         ****END OF INPUT****
================================================================================

                       *****************************
                       * Geometry Optimization Run *
                       *****************************

Geometry optimization settings:
Update method            Update   .... BFGS
Choice of coordinates    CoordSys .... Z-matrix Internals
Initial Hessian          InHess   .... Almoef's Model

Convergence Tolerances:
Energy Change            TolE     ....  2.0000e-07 Eh
Max. Gradient            TolMAXG  ....  3.0000e-05 Eh/bohr
RMS Gradient             TolRMSG  ....  8.0000e-06 Eh/bohr
Max. Displacement        TolMAXD  ....  2.0000e-04 bohr
RMS Displacement         TolRMSD  ....  1.0000e-04 bohr
Strict Convergence                ....  False
------------------------------------------------------------------------------
                        ORCA OPTIMIZATION COORDINATE SETUP
------------------------------------------------------------------------------

The optimization will be done in new redundant internal coordinates
Making redundant internal coordinates   ...  (new redundants) done
Evaluating the initial hessian          ...  (Almloef) done
Evaluating the coordinates              ...  done
Calculating the B-matrix                .... done
Calculating the G-matrix                .... done
Diagonalizing the G-matrix              .... done
Small eigenvalue found = 1.278e-03
Small eigenvalue found = 2.127e-03
Small eigenvalue found = 5.400e-03
Small eigenvalue found = 8.403e-03
Small eigenvalue found = 9.910e-03
Small eigenvalue found = 1.299e-02
Small eigenvalue found = 1.739e-02
Small eigenvalue found = 1.923e-02
Small eigenvalue found = 2.304e-02
Small eigenvalue found = 2.637e-02
The first mode is                       ....   95
The number of degrees of freedom        ....  147

    -----------------------------------------------------------------
                    Redundant Internal Coordinates


    -----------------------------------------------------------------
         Definition                    Initial Value    Approx d2E/dq
    -----------------------------------------------------------------
      1. B(C   1,O   0)                  1.3762         0.588694   
      2. B(C   2,C   1)                  1.4016         0.598623   
      3. B(O   3,C   2)                  1.3766         0.587820   
      4. B(C   4,O   3)                  1.4417         0.462881   
      5. B(C   5,C   2)                  1.3983         0.606083   
      6. B(O   6,C   5)                  1.3772         0.586571   
      7. B(C   7,O   6)                  1.4413         0.463470   
      8. B(C   8,C   1)                  1.4036         0.594257   
      9. B(C   9,C   8)                  1.5129         0.397735   
     10. B(C  10,C   8)                  1.4142         0.571657   
     11. B(C  11,C  10)                  1.5215         0.385461   
     12. B(C  12,C  11)                  1.5152         0.394387   
     13. B(C  13,C  12)                  1.3465         0.732958   
     14. B(C  14,C  13)                  1.5112         0.400241   
     15. B(C  15,C  13)                  1.5146         0.395372   
     16. B(C  16,C  10)                  1.4048         0.591740   
     17. B(C  16,C   5)                  1.4032         0.595263   
     18. B(O  17,C  16)                  1.3759         0.589351   
     19. B(H  18,C   4)                  1.0895         0.360754   
     20. B(H  19,C   4)                  1.0934         0.355622   
     21. B(H  20,C   4)                  1.0924         0.356879   
     22. B(H  21,C   7)                  1.0895         0.360762   
     23. B(H  22,C   7)                  1.0927         0.356539   
     24. B(H  23,C   7)                  1.0938         0.355046   
     25. B(H  24,C   9)                  1.0961         0.352113   
     26. B(H  25,C   9)                  1.0878         0.363080   
     27. B(H  26,C   9)                  1.0956         0.352752   
     28. B(H  27,C  11)                  1.0949         0.353715   
     29. B(H  28,C  11)                  1.0945         0.354189   
     30. B(H  29,C  12)                  1.0891         0.361260   
     31. B(H  30,C  14)                  1.0924         0.356988   
     32. B(H  31,C  14)                  1.0958         0.352515   
     33. B(H  32,C  14)                  1.0950         0.353564   
     34. B(H  33,C  15)                  1.0917         0.357843   
     35. B(H  34,C  15)                  1.0985         0.349005   
     36. B(C  35,C  15)                  1.5556         0.340088   
     37. B(H  36,C  35)                  1.0927         0.356583   
     38. B(H  37,C  35)                  1.0983         0.349301   
     39. B(C  38,C  35)                  1.5077         0.405532   
     40. B(H  39,C  38)                  1.0878         0.363006   
     41. B(C  40,C  38)                  1.3466         0.732737   
     42. B(C  41,C  40)                  1.5079         0.405130   
     43. B(H  42,C  41)                  1.0968         0.351279   
     44. B(H  43,C  41)                  1.0910         0.358840   
     45. B(H  44,C  41)                  1.0959         0.352336   
     46. B(C  45,C  40)                  1.5101         0.401973   
     47. B(H  46,C  45)                  1.0927         0.356536   
     48. B(H  47,C  45)                  1.0969         0.351062   
     49. B(H  48,C  45)                  1.0962         0.351930   
     50. B(H  49,O   0)                  0.9672         0.506455   
     51. B(H  50,O  17)                  0.9671         0.506648   
     52. A(C   1,O   0,H  49)          110.2160         0.365189   
     53. A(C   2,C   1,C   8)          121.2397         0.428066   
     54. A(O   0,C   1,C   2)          115.9497         0.424561   
     55. A(O   0,C   1,C   8)          122.8091         0.424006   
     56. A(O   3,C   2,C   5)          119.8603         0.425390   
     57. A(C   1,C   2,O   3)          120.5094         0.424448   
     58. A(C   1,C   2,C   5)          119.5527         0.429582   
     59. A(C   2,O   3,C   4)          114.5721         0.402877   
     60. A(H  18,C   4,H  19)          109.8617         0.290351   
     61. A(O   3,C   4,H  18)          106.2414         0.334085   
     62. A(H  18,C   4,H  20)          109.8073         0.290512   
     63. A(O   3,C   4,H  19)          110.1521         0.333291   
     64. A(H  19,C   4,H  20)          110.1904         0.289860   
     65. A(O   3,C   4,H  20)          110.5138         0.333487   
     66. A(C   2,C   5,O   6)          119.9341         0.425228   
     67. A(C   2,C   5,C  16)          119.6524         0.429148   
     68. A(O   6,C   5,C  16)          120.3409         0.423860   
     69. A(C   5,O   6,C   7)          114.6397         0.402816   
     70. A(O   6,C   7,H  23)          110.1918         0.333272   
     71. A(H  22,C   7,H  23)          110.0795         0.289743   
     72. A(H  21,C   7,H  23)          109.8349         0.290278   
     73. A(H  21,C   7,H  22)          109.8347         0.290470   
     74. A(O   6,C   7,H  22)          110.4524         0.333504   
     75. A(O   6,C   7,H  21)          106.3821         0.334157   
     76. A(C   9,C   8,C  10)          122.5518         0.395397   
     77. A(C   1,C   8,C  10)          119.2630         0.424547   
     78. A(C   1,C   8,C   9)          118.1834         0.398098   
     79. A(H  25,C   9,H  26)          106.5765         0.290275   
     80. A(H  24,C   9,H  26)          107.4629         0.288883   
     81. A(H  24,C   9,H  25)          107.4782         0.290192   
     82. A(C   8,C   9,H  26)          111.2464         0.326569   
     83. A(C   8,C   9,H  25)          112.0356         0.328126   
     84. A(C   8,C   9,H  24)          111.7609         0.326472   
     85. A(C   8,C  10,C  11)          121.1220         0.393231   
     86. A(C  11,C  10,C  16)          119.7568         0.395618   
     87. A(C   8,C  10,C  16)          119.1076         0.424225   
     88. A(C  10,C  11,C  12)          112.8793         0.368715   
     89. A(H  27,C  11,H  28)          104.1600         0.289272   
     90. A(C  10,C  11,H  28)          110.6125         0.325107   
     91. A(C  12,C  11,H  27)          109.4912         0.326261   
     92. A(C  10,C  11,H  27)          108.4674         0.325035   
     93. A(C  12,C  11,H  28)          110.8352         0.326333   
     94. A(C  11,C  12,C  13)          128.6106         0.412509   
     95. A(C  13,C  12,H  29)          117.1017         0.363298   
     96. A(C  11,C  12,H  29)          114.2601         0.327398   
     97. A(C  14,C  13,C  15)          116.5801         0.371266   
     98. A(C  12,C  13,C  15)          123.8585         0.412691   
     99. A(C  12,C  13,C  14)          119.5349         0.413589   
    100. A(H  31,C  14,H  32)          106.5934         0.289038   
    101. A(C  13,C  14,H  32)          111.4264         0.327031   
    102. A(H  30,C  14,H  31)          108.4710         0.289475   
    103. A(C  13,C  14,H  31)          110.8225         0.326871   
    104. A(C  13,C  14,H  30)          111.1953         0.327551   
    105. A(H  30,C  14,H  32)          108.1587         0.289610   
    106. A(H  34,C  15,C  35)          108.3960         0.317744   
    107. A(H  33,C  15,C  35)          108.5351         0.319042   
    108. A(C  13,C  15,C  35)          115.3146         0.361051   
    109. A(H  33,C  15,H  34)          106.2601         0.289130   
    110. A(C  13,C  15,H  34)          108.4598         0.325676   
    111. A(C  13,C  15,H  33)          109.4950         0.327020   
    112. A(C  10,C  16,O  17)          123.3490         0.423768   
    113. A(C   5,C  16,O  17)          115.4763         0.424219   
    114. A(C   5,C  16,C  10)          121.1739         0.427309   
    115. A(C  16,O  17,H  50)          109.9987         0.365283   
    116. A(C  15,C  35,H  36)          108.3985         0.318858   
    117. A(H  37,C  35,C  38)          109.8296         0.327085   
    118. A(H  36,C  35,C  38)          109.5572         0.328200   
    119. A(C  15,C  35,C  38)          114.6117         0.362618   
    120. A(H  36,C  35,H  37)          105.9469         0.289008   
    121. A(C  15,C  35,H  37)          108.1281         0.317787   
    122. A(H  39,C  38,C  40)          116.6641         0.363578   
    123. A(C  35,C  38,C  40)          127.6189         0.414533   
    124. A(C  35,C  38,H  39)          115.7115         0.329168   
    125. A(C  41,C  40,C  45)          114.5288         0.373106   
    126. A(C  38,C  40,C  45)          120.6276         0.413884   
    127. A(C  38,C  40,C  41)          124.8420         0.414460   
    128. A(H  43,C  41,H  44)          108.2056         0.289687   
    129. A(H  42,C  41,H  44)          106.2964         0.288722   
    130. A(C  40,C  41,H  44)          110.3312         0.327498   
    131. A(H  42,C  41,H  43)          108.1476         0.289550   
    132. A(C  40,C  41,H  43)          112.9327         0.328488   
    133. A(C  40,C  41,H  42)          110.6679         0.327336   
    134. A(H  47,C  45,H  48)          106.3923         0.288642   
    135. A(H  46,C  45,H  48)          108.5619         0.289342   
    136. A(C  40,C  45,H  48)          110.9987         0.327014   
    137. A(H  46,C  45,H  47)          108.2988         0.289230   
    138. A(C  40,C  45,H  47)          110.8438         0.326881   
    139. A(C  40,C  45,H  46)          111.5593         0.327716   
    140. D(C   2,C   1,O   0,H  49)   -178.8001         0.025250   
    141. D(C   8,C   1,O   0,H  49)      1.6402         0.025250   
    142. D(O   3,C   2,C   1,O   0)     -3.1678         0.024698   
    143. D(C   5,C   2,C   1,C   8)     -0.3940         0.024698   
    144. D(C   5,C   2,C   1,O   0)   -179.9612         0.024698   
    145. D(O   3,C   2,C   1,C   8)    176.3994         0.024698   
    146. D(C   4,O   3,C   2,C   5)   -104.1047         0.025171   
    147. D(C   4,O   3,C   2,C   1)     79.1117         0.025171   
    148. D(H  18,C   4,O   3,C   2)    179.2038         0.016882   
    149. D(H  20,C   4,O   3,C   2)    -61.7289         0.016882   
    150. D(H  19,C   4,O   3,C   2)     60.2663         0.016882   
    151. D(O   6,C   5,C   2,O   3)     -0.0865         0.025351   
    152. D(C  16,C   5,C   2,O   3)   -176.9991         0.025351   
    153. D(C  16,C   5,C   2,C   1)     -0.1846         0.025351   
    154. D(O   6,C   5,C   2,C   1)    176.7280         0.025351   
    155. D(C   7,O   6,C   5,C  16)    -81.5414         0.025057   
    156. D(C   7,O   6,C   5,C   2)    101.5675         0.025057   
    157. D(H  23,C   7,O   6,C   5)    -63.6582         0.016925   
    158. D(H  22,C   7,O   6,C   5)     58.1832         0.016925   
    159. D(H  21,C   7,O   6,C   5)    177.3330         0.016925   
    160. D(C  10,C   8,C   1,O   0)   -179.3593         0.024320   
    161. D(C  10,C   8,C   1,C   2)      1.1038         0.024320   
    162. D(C   9,C   8,C   1,C   2)   -178.4117         0.024320   
    163. D(C   9,C   8,C   1,O   0)      1.1252         0.024320   
    164. D(H  26,C   9,C   8,C  10)   -131.3044         0.011746   
    165. D(H  26,C   9,C   8,C   1)     48.1942         0.011746   
    166. D(H  25,C   9,C   8,C  10)    -12.1219         0.011746   
    167. D(H  25,C   9,C   8,C   1)    167.3767         0.011746   
    168. D(H  24,C   9,C   8,C  10)    108.5711         0.011746   
    169. D(H  24,C   9,C   8,C   1)    -71.9302         0.011746   
    170. D(C  11,C  10,C   8,C   1)   -179.8783         0.022423   
    171. D(C  16,C  10,C   8,C   9)    178.2690         0.022423   
    172. D(C  16,C  10,C   8,C   1)     -1.2244         0.022423   
    173. D(C  11,C  10,C   8,C   9)     -0.3849         0.022423   
    174. D(H  28,C  11,C  10,C  16)     34.4795         0.011068   
    175. D(H  28,C  11,C  10,C   8)   -146.8753         0.011068   
    176. D(H  27,C  11,C  10,C  16)    148.1304         0.011068   
    177. D(H  27,C  11,C  10,C   8)    -33.2244         0.011068   
    178. D(C  12,C  11,C  10,C  16)    -90.3530         0.011068   
    179. D(C  12,C  11,C  10,C   8)     88.2922         0.011068   
    180. D(H  29,C  12,C  11,H  28)   -164.8961         0.011559   
    181. D(H  29,C  12,C  11,H  27)     80.7508         0.011559   
    182. D(H  29,C  12,C  11,C  10)    -40.1850         0.011559   
    183. D(C  13,C  12,C  11,H  28)     17.0921         0.011559   
    184. D(C  13,C  12,C  11,H  27)    -97.2610         0.011559   
    185. D(C  13,C  12,C  11,C  10)    141.8032         0.011559   
    186. D(C  15,C  13,C  12,H  29)   -177.8154         0.038146   
    187. D(C  15,C  13,C  12,C  11)      0.1483         0.038146   
    188. D(C  14,C  13,C  12,H  29)      0.2465         0.038146   
    189. D(C  14,C  13,C  12,C  11)    178.2103         0.038146   
    190. D(H  32,C  14,C  13,C  15)    -62.4290         0.011888   
    191. D(H  32,C  14,C  13,C  12)    119.3706         0.011888   
    192. D(H  31,C  14,C  13,C  15)     56.0908         0.011888   
    193. D(H  31,C  14,C  13,C  12)   -122.1096         0.011888   
    194. D(H  30,C  14,C  13,C  15)    176.8236         0.011888   
    195. D(H  30,C  14,C  13,C  12)     -1.3768         0.011888   
    196. D(C  35,C  15,C  13,C  14)     55.1782         0.011614   
    197. D(C  35,C  15,C  13,C  12)   -126.7073         0.011614   
    198. D(H  34,C  15,C  13,C  14)    -66.5534         0.011614   
    199. D(H  34,C  15,C  13,C  12)    111.5611         0.011614   
    200. D(H  33,C  15,C  13,C  14)    177.8955         0.011614   
    201. D(H  33,C  15,C  13,C  12)     -3.9900         0.011614   
    202. D(C  10,C  16,C   5,C   2)      0.0397         0.024407   
    203. D(O  17,C  16,C  10,C  11)     -0.9866         0.024104   
    204. D(O  17,C  16,C  10,C   8)   -179.6591         0.024104   
    205. D(C   5,C  16,C  10,C  11)    179.3425         0.024104   
    206. D(C   5,C  16,C  10,C   8)      0.6699         0.024104   
    207. D(O  17,C  16,C   5,O   6)      3.4443         0.024407   
    208. D(O  17,C  16,C   5,C   2)   -179.6558         0.024407   
    209. D(C  10,C  16,C   5,O   6)   -176.8601         0.024407   
    210. D(H  50,O  17,C  16,C  10)     -0.9452         0.025310   
    211. D(H  50,O  17,C  16,C   5)    178.7429         0.025310   
    212. D(C  38,C  35,C  15,H  34)     33.2378         0.009364   
    213. D(C  38,C  35,C  15,H  33)    148.2447         0.009364   
    214. D(C  38,C  35,C  15,C  13)    -88.5281         0.009364   
    215. D(H  37,C  35,C  15,H  34)    156.0975         0.009364   
    216. D(H  37,C  35,C  15,H  33)    -88.8957         0.009364   
    217. D(H  37,C  35,C  15,C  13)     34.3315         0.009364   
    218. D(H  36,C  35,C  15,H  34)    -89.4733         0.009364   
    219. D(H  36,C  35,C  15,H  33)     25.5335         0.009364   
    220. D(H  36,C  35,C  15,C  13)    148.7607         0.009364   
    221. D(C  40,C  38,C  35,H  37)    104.7711         0.012191   
    222. D(C  40,C  38,C  35,H  36)    -11.2083         0.012191   
    223. D(C  40,C  38,C  35,C  15)   -133.2915         0.012191   
    224. D(H  39,C  38,C  35,H  37)    -74.3424         0.012191   
    225. D(H  39,C  38,C  35,H  36)    169.6782         0.012191   
    226. D(H  39,C  38,C  35,C  15)     47.5950         0.012191   
    227. D(C  45,C  40,C  38,H  39)      0.2097         0.038121   
    228. D(C  45,C  40,C  38,C  35)   -178.8965         0.038121   
    229. D(C  41,C  40,C  38,H  39)    179.7301         0.038121   
    230. D(C  41,C  40,C  38,C  35)      0.6239         0.038121   
    231. D(H  44,C  41,C  40,C  45)    -52.1125         0.012167   
    232. D(H  44,C  41,C  40,C  38)    128.3412         0.012167   
    233. D(H  43,C  41,C  40,C  45)   -173.3473         0.012167   
    234. D(H  43,C  41,C  40,C  38)      7.1063         0.012167   
    235. D(H  42,C  41,C  40,C  45)     65.2494         0.012167   
    236. D(H  42,C  41,C  40,C  38)   -114.2970         0.012167   
    237. D(H  48,C  45,C  40,C  41)     56.2128         0.011986   
    238. D(H  48,C  45,C  40,C  38)   -124.2199         0.011986   
    239. D(H  47,C  45,C  40,C  41)    -61.7955         0.011986   
    240. D(H  47,C  45,C  40,C  38)    117.7718         0.011986   
    241. D(H  46,C  45,C  40,C  41)    177.4297         0.011986   
    242. D(H  46,C  45,C  40,C  38)     -3.0029         0.011986   
    -----------------------------------------------------------------

Number of atoms                         .... 51
Number of degrees of freedom            .... 242

         *************************************************************
         *                GEOMETRY OPTIMIZATION CYCLE   1            *
         *************************************************************
---------------------------------
CARTESIAN COORDINATES (ANGSTROEM)
---------------------------------
  O      4.765750   -1.920798    0.201086
  C      3.672274   -1.096792    0.062322
  C      3.861654    0.241420    0.433729
  O      5.061781    0.655971    0.965600
  C      6.104812    0.873208   -0.005612
  C      2.799781    1.144506    0.323994
  O      2.956738    2.444826    0.749636
  C      3.183150    3.399508   -0.306148
  C      2.431981   -1.552248   -0.411432
  C      2.294203   -3.018442   -0.758251
  C      1.361506   -0.636712   -0.537238
  C     -0.001370   -1.085100   -1.043597
  C     -0.908722   -1.578324    0.065187
  C     -2.235695   -1.399125    0.207297
  C     -2.949615   -2.021690    1.384816
  C     -3.093791   -0.631979   -0.777111
  C      1.559248    0.701921   -0.159859
  O      0.577890    1.663031   -0.239232
  H      6.977732    1.207248    0.554256
  H      5.801847    1.646055   -0.717270
  H      6.336249   -0.055108   -0.532968
  H      3.239146    4.377505    0.170714
  H      2.356414    3.382089   -1.020437
  H      4.125436    3.181147   -0.816949
  H      2.835791   -3.271319   -1.677045
  H      1.255511   -3.308184   -0.901022
  H      2.688997   -3.654459    0.041740
  H      0.146913   -1.884368   -1.777029
  H     -0.483092   -0.284556   -1.613698
  H     -0.405551   -2.179959    0.820863
  H     -2.259613   -2.597970    2.005344
  H     -3.751297   -2.687750    1.046530
  H     -3.420759   -1.260271    2.015101
  H     -2.460060   -0.202698   -1.555530
  H     -3.763053   -1.341813   -1.282055
  C     -3.958600    0.504707   -0.160807
  H     -4.070942    1.295482   -0.906451
  H     -3.395062    0.950853    0.669624
  C     -5.318961    0.067991    0.320572
  H     -5.336731   -0.830916    0.932932
  C     -6.502828    0.668498    0.094217
  C     -6.690496    1.923158   -0.720922
  H     -7.039051    2.747826   -0.087443
  H     -5.777136    2.243790   -1.224062
  H     -7.464912    1.770953   -1.481306
  C     -7.775954    0.103661    0.677637
  H     -7.590976   -0.826996    1.219551
  H     -8.239269    0.818405    1.368804
  H     -8.515494   -0.090970   -0.107829
  H      4.549488   -2.815805   -0.094879
  H     -0.233260    1.278552   -0.598972

----------------------------
CARTESIAN COORDINATES (A.U.)
----------------------------
  NO LB      ZA    FRAG     MASS         X           Y           Z
   0 O     8.0000    0    15.999    9.005962   -3.629782    0.379997
   1 C     6.0000    0    12.011    6.939592   -2.072637    0.117772
   2 C     6.0000    0    12.011    7.297468    0.456218    0.819629
   3 O     8.0000    0    15.999    9.565380    1.239606    1.824720
   4 C     6.0000    0    12.011   11.536423    1.650124   -0.010605
   5 C     6.0000    0    12.011    5.290819    2.162803    0.612260
   6 O     8.0000    0    15.999    5.587425    4.620052    1.416607
   7 C     6.0000    0    12.011    6.015282    6.424139   -0.578536
   8 C     6.0000    0    12.011    4.595778   -2.933324   -0.777494
   9 C     6.0000    0    12.011    4.335415   -5.704029   -1.432887
  10 C     6.0000    0    12.011    2.572873   -1.203211   -1.015233
  11 C     6.0000    0    12.011   -0.002589   -2.050542   -1.972113
  12 C     6.0000    0    12.011   -1.717236   -2.982600    0.123186
  13 C     6.0000    0    12.011   -4.224851   -2.643963    0.391735
  14 C     6.0000    0    12.011   -5.573965   -3.820440    2.616923
  15 C     6.0000    0    12.011   -5.846418   -1.194267   -1.468527
  16 C     6.0000    0    12.011    2.946552    1.326438   -0.302090
  17 O     8.0000    0    15.999    1.092054    3.142673   -0.452083
  18 H     1.0000    0     1.008   13.186003    2.281368    1.047392
  19 H     1.0000    0     1.008   10.963902    3.110593   -1.355444
  20 H     1.0000    0     1.008   11.973775   -0.104139   -1.007164
  21 H     1.0000    0     1.008    6.121099    8.272286    0.322603
  22 H     1.0000    0     1.008    4.452977    6.391222   -1.928346
  23 H     1.0000    0     1.008    7.795944    6.011497   -1.543810
  24 H     1.0000    0     1.008    5.358868   -6.181897   -3.169156
  25 H     1.0000    0     1.008    2.372572   -6.251562   -1.702685
  26 H     1.0000    0     1.008    5.081468   -6.905927    0.078877
  27 H     1.0000    0     1.008    0.277625   -3.560939   -3.358098
  28 H     1.0000    0     1.008   -0.912912   -0.537733   -3.049447
  29 H     1.0000    0     1.008   -0.766380   -4.119525    1.551206
  30 H     1.0000    0     1.008   -4.270050   -4.909452    3.789551
  31 H     1.0000    0     1.008   -7.088924   -5.079111    1.977655
  32 H     1.0000    0     1.008   -6.464298   -2.381567    3.807989
  33 H     1.0000    0     1.008   -4.648840   -0.383044   -2.939526
  34 H     1.0000    0     1.008   -7.111140   -2.535659   -2.422733
  35 C     6.0000    0    12.011   -7.480670    0.953758   -0.303881
  36 H     1.0000    0     1.008   -7.692965    2.448106   -1.712944
  37 H     1.0000    0     1.008   -6.415737    1.796852    1.265406
  38 C     6.0000    0    12.011  -10.051380    0.128484    0.605793
  39 H     1.0000    0     1.008  -10.084960   -1.570204    1.762986
  40 C     6.0000    0    12.011  -12.288564    1.263278    0.178044
  41 C     6.0000    0    12.011  -12.643205    3.634242   -1.362345
  42 H     1.0000    0     1.008  -13.301879    5.192639   -0.165243
  43 H     1.0000    0     1.008  -10.917205    4.240149   -2.313142
  44 H     1.0000    0     1.008  -14.106639    3.346616   -2.799263
  45 C     6.0000    0    12.011  -14.694423    0.195891    1.280548
  46 H     1.0000    0     1.008  -14.344866   -1.562796    2.304617
  47 H     1.0000    0     1.008  -15.569962    1.546561    2.586665
  48 H     1.0000    0     1.008  -16.091952   -0.171908   -0.203767
  49 H     1.0000    0     1.008    8.597286   -5.321100   -0.179295
  50 H     1.0000    0     1.008   -0.440798    2.416113   -1.131893

--------------------------------
INTERNAL COORDINATES (ANGSTROEM)
--------------------------------
 O      0   0   0     0.000000000000     0.00000000     0.00000000
 C      1   0   0     1.376201692452     0.00000000     0.00000000
 C      2   1   0     1.401648779471   115.94970108     0.00000000
 O      3   2   1     1.376606010582   120.50941959   356.83224671
 C      4   3   2     1.441651251196   114.57209415    79.11168743
 C      3   2   1     1.398277641154   119.55270136   180.03882565
 O      6   3   2     1.377185069050   119.93409274   176.72798083
 C      7   6   3     1.441304953687   114.63966143   101.56750558
 C      2   1   3     1.403641601799   122.80909318   180.44035270
 C      9   2   1     1.512941189102   118.18338336     1.12517680
 C      9   2   1     1.414195899639   119.26298200   180.64073448
 C     11   9   2     1.521473702303   121.12199732   180.12169133
 C     12  11   9     1.515242398013   112.87934378    88.29224460
 C     13  12  11     1.346538108050   128.61057832   141.80324729
 C     14  13  12     1.511231266546   119.53491336   178.21027929
 C     14  13  12     1.514562920778   123.85848257     0.14833380
 C      6   3   2     1.403181147223   119.65239512   359.81537788
 O     17   6   3     1.375898262733   115.47630891   180.34416023
 H      5   4   3     1.089506413668   106.24140525   179.20384799
 H      5   4   3     1.093406322278   110.15208484    60.26634354
 H      5   4   3     1.092445894111   110.51379456   298.27114706
 H      8   7   6     1.089500367631   106.38210920   177.33304648
 H      8   7   6     1.092705180173   110.45236058    58.18323971
 H      8   7   6     1.093847381365   110.19183314   296.34183936
 H     10   9   2     1.096105265615   111.76085428   288.06976051
 H     10   9   2     1.087756891897   112.03559907   167.37666965
 H     10   9   2     1.095611941705   111.24637674    48.19418667
 H     12  11   9     1.094869710302   108.46735081   326.77559726
 H     12  11   9     1.094505336406   110.61251971   213.12471561
 H     13  12  11     1.089124393925   114.26008723   319.81503299
 H     15  14  13     1.092362758972   111.19533134   358.62319244
 H     15  14  13     1.095795314153   110.82247055   237.89038202
 H     15  14  13     1.094986184169   111.42636993   119.37057519
 H     16  14  13     1.091711178326   109.49496418   356.01002279
 H     16  14  13     1.098519173859   108.45975612   111.56110353
 C     16  14  13     1.555564299376   115.31462178   233.29273366
 H     36  16  14     1.092671405467   108.39853228   148.76072626
 H     36  16  14     1.098288202851   108.12807011    34.33150790
 C     36  16  14     1.507656677304   114.61165842   271.47187769
 H     39  36  16     1.087811719531   115.71150852    47.59503124
 C     39  36  16     1.346620331334   127.61892105   226.70849546
 C     41  39  36     1.507926584136   124.84204405     0.62389026
 H     42  41  39     1.096751358189   110.66790045   245.70299175
 H     42  41  39     1.090954274305   112.93271267     7.10632148
 H     42  41  39     1.095933542938   110.33123123   128.34115863
 C     41  39  36     1.510056139634   120.62755474   181.10348072
 H     46  41  39     1.092707689883   111.55925241   356.99705355
 H     46  41  39     1.096919138610   110.84376587   117.77181574
 H     46  41  39     1.096246995397   110.99872035   235.78012115
 H      1   2   3     0.967161860248   110.21602075   181.19986572
 H     18  17   6     0.967058060067   109.99874589   178.74294397

---------------------------
INTERNAL COORDINATES (A.U.)
---------------------------
 O      0   0   0     0.000000000000     0.00000000     0.00000000
 C      1   0   0     2.600644303773     0.00000000     0.00000000
 C      2   1   0     2.648732329145   115.94970108     0.00000000
 O      3   2   1     2.601408354310   120.50941959   356.83224671
 C      4   3   2     2.724326045385   114.57209415    79.11168743
 C      3   2   1     2.642361800966   119.55270136   180.03882565
 O      6   3   2     2.602502616229   119.93409274   176.72798083
 C      7   6   3     2.723671637933   114.63966143   101.56750558
 C      2   1   3     2.652498217579   122.80909318   180.44035270
 C      9   2   1     2.859044504132   118.18338336     1.12517680
 C      9   2   1     2.672442950033   119.26298200   180.64073448
 C     11   9   2     2.875168617317   121.12199732   180.12169133
 C     12  11   9     2.863393158751   112.87934378    88.29224460
 C     13  12  11     2.544588253102   128.61057832   141.80324729
 C     14  13  12     2.855813218791   119.53491336   178.21027929
 C     14  13  12     2.862109132863   123.85848257     0.14833380
 C      6   3   2     2.651628084534   119.65239512   359.81537788
 O     17   6   3     2.600070904704   115.47630891   180.34416023
 H      5   4   3     2.058868742983   106.24140525   179.20384799
 H      5   4   3     2.066238502204   110.15208484    60.26634354
 H      5   4   3     2.064423555997   110.51379456   298.27114706
 H      8   7   6     2.058857317630   106.38210920   177.33304648
 H      8   7   6     2.064913535645   110.45236058    58.18323971
 H      8   7   6     2.067071983086   110.19183314   296.34183936
 H     10   9   2     2.071338765961   111.76085428   288.06976051
 H     10   9   2     2.055562625970   112.03559907   167.37666965
 H     10   9   2     2.070406518876   111.24637674    48.19418667
 H     12  11   9     2.069003904797   108.46735081   326.77559726
 H     12  11   9     2.068315337923   110.61251971   213.12471561
 H     13  12  11     2.058146830291   114.26008723   319.81503299
 H     15  14  13     2.064266453351   111.19533134   358.62319244
 H     15  14  13     2.070753042584   110.82247055   237.89038202
 H     15  14  13     2.069224008508   111.42636993   119.37057519
 H     16  14  13     2.063035144378   109.49496418   356.01002279
 H     16  14  13     2.075900391455   108.45975612   111.56110353
 C     16  14  13     2.939590509526   115.31462178   233.29273366
 H     36  16  14     2.064849710699   108.39853228   148.76072626
 H     36  16  14     2.075463919504   108.12807011    34.33150790
 C     36  16  14     2.849058224081   114.61165842   271.47187769
 H     39  36  16     2.055666235184   115.71150852    47.59503124
 C     39  36  16     2.544743632592   127.61892105   226.70849546
 C     41  39  36     2.849568274077   124.84204405     0.62389026
 H     42  41  39     2.072559703984   110.66790045   245.70299175
 H     42  41  39     2.061604803067   112.93271267     7.10632148
 H     42  41  39     2.071014257131   110.33123123   128.34115863
 C     41  39  36     2.853592550754   120.62755474   181.10348072
 H     46  41  39     2.064918278308   111.55925241   356.99705355
 H     46  41  39     2.072876763031   110.84376587   117.77181574
 H     46  41  39     2.071606596434   110.99872035   235.78012115
 H      1   2   3     1.827671043042   110.21602075   181.19986572
 H     18  17   6     1.827474889128   109.99874589   178.74294397

---------------------
BASIS SET INFORMATION
---------------------
There are 3 groups of distinct atoms

 Group   1 Type O   : 10s4p1d contracted to 3s2p1d pattern {631/31/1}
 Group   2 Type C   : 10s4p1d contracted to 3s2p1d pattern {631/31/1}
 Group   3 Type H   : 4s contracted to 2s pattern {31}

Atom   0O    basis set group =>   1
Atom   1C    basis set group =>   2
Atom   2C    basis set group =>   2
Atom   3O    basis set group =>   1
Atom   4C    basis set group =>   2
Atom   5C    basis set group =>   2
Atom   6O    basis set group =>   1
Atom   7C    basis set group =>   2
Atom   8C    basis set group =>   2
Atom   9C    basis set group =>   2
Atom  10C    basis set group =>   2
Atom  11C    basis set group =>   2
Atom  12C    basis set group =>   2
Atom  13C    basis set group =>   2
Atom  14C    basis set group =>   2
Atom  15C    basis set group =>   2
Atom  16C    basis set group =>   2
Atom  17O    basis set group =>   1
Atom  18H    basis set group =>   3
Atom  19H    basis set group =>   3
Atom  20H    basis set group =>   3
Atom  21H    basis set group =>   3
Atom  22H    basis set group =>   3
Atom  23H    basis set group =>   3
Atom  24H    basis set group =>   3
Atom  25H    basis set group =>   3
Atom  26H    basis set group =>   3
Atom  27H    basis set group =>   3
Atom  28H    basis set group =>   3
Atom  29H    basis set group =>   3
Atom  30H    basis set group =>   3
Atom  31H    basis set group =>   3
Atom  32H    basis set group =>   3
Atom  33H    basis set group =>   3
Atom  34H    basis set group =>   3
Atom  35C    basis set group =>   2
Atom  36H    basis set group =>   3
Atom  37H    basis set group =>   3
Atom  38C    basis set group =>   2
Atom  39H    basis set group =>   3
Atom  40C    basis set group =>   2
Atom  41C    basis set group =>   2
Atom  42H    basis set group =>   3
Atom  43H    basis set group =>   3
Atom  44H    basis set group =>   3
Atom  45C    basis set group =>   2
Atom  46H    basis set group =>   3
Atom  47H    basis set group =>   3
Atom  48H    basis set group =>   3
Atom  49H    basis set group =>   3
Atom  50H    basis set group =>   3
---------------------------------
AUXILIARY/J BASIS SET INFORMATION
---------------------------------
There are 3 groups of distinct atoms

 Group   1 Type O   : 12s5p4d2f1g contracted to 6s4p3d1f1g pattern {711111/2111/211/2/1}
 Group   2 Type C   : 12s5p4d2f1g contracted to 6s4p3d1f1g pattern {711111/2111/211/2/1}
 Group   3 Type H   : 5s2p1d contracted to 3s1p1d pattern {311/2/1}

Atom   0O    basis set group =>   1
Atom   1C    basis set group =>   2
Atom   2C    basis set group =>   2
Atom   3O    basis set group =>   1
Atom   4C    basis set group =>   2
Atom   5C    basis set group =>   2
Atom   6O    basis set group =>   1
Atom   7C    basis set group =>   2
Atom   8C    basis set group =>   2
Atom   9C    basis set group =>   2
Atom  10C    basis set group =>   2
Atom  11C    basis set group =>   2
Atom  12C    basis set group =>   2
Atom  13C    basis set group =>   2
Atom  14C    basis set group =>   2
Atom  15C    basis set group =>   2
Atom  16C    basis set group =>   2
Atom  17O    basis set group =>   1
Atom  18H    basis set group =>   3
Atom  19H    basis set group =>   3
Atom  20H    basis set group =>   3
Atom  21H    basis set group =>   3
Atom  22H    basis set group =>   3
Atom  23H    basis set group =>   3
Atom  24H    basis set group =>   3
Atom  25H    basis set group =>   3
Atom  26H    basis set group =>   3
Atom  27H    basis set group =>   3
Atom  28H    basis set group =>   3
Atom  29H    basis set group =>   3
Atom  30H    basis set group =>   3
Atom  31H    basis set group =>   3
Atom  32H    basis set group =>   3
Atom  33H    basis set group =>   3
Atom  34H    basis set group =>   3
Atom  35C    basis set group =>   2
Atom  36H    basis set group =>   3
Atom  37H    basis set group =>   3
Atom  38C    basis set group =>   2
Atom  39H    basis set group =>   3
Atom  40C    basis set group =>   2
Atom  41C    basis set group =>   2
Atom  42H    basis set group =>   3
Atom  43H    basis set group =>   3
Atom  44H    basis set group =>   3
Atom  45C    basis set group =>   2
Atom  46H    basis set group =>   3
Atom  47H    basis set group =>   3
Atom  48H    basis set group =>   3
Atom  49H    basis set group =>   3
Atom  50H    basis set group =>   3


           ************************************************************
           *        Program running with 4 parallel MPI-processes     *
           *              working on a common directory               *
           ************************************************************
------------------------------------------------------------------------------
                           ORCA GTO INTEGRAL CALCULATION
                           -- RI-GTO INTEGRALS CHOSEN --
------------------------------------------------------------------------------
------------------------------------------------------------------------------
                   ___                                                        
                  /   \      - P O W E R E D   B Y -                         
                 /     \                                                     
                 |  |  |   _    _      __       _____    __    __             
                 |  |  |  | |  | |    /  \     |  _  \  |  |  /  |          
                  \  \/   | |  | |   /    \    | | | |  |  | /  /          
                 / \  \   | |__| |  /  /\  \   | |_| |  |  |/  /          
                |  |  |   |  __  | /  /__\  \  |    /   |      \           
                |  |  |   | |  | | |   __   |  |    \   |  |\   \          
                \     /   | |  | | |  |  |  |  | |\  \  |  | \   \       
                 \___/    |_|  |_| |__|  |__|  |_| \__\ |__|  \__/        
                                                                              
                      - O R C A' S   B I G   F R I E N D -                    
                                      &                                       
                       - I N T E G R A L  F E E D E R -                       
                                                                              
 v1 FN, 2020, v2 2021                                                         
------------------------------------------------------------------------------


Reading SHARK input file UQ2_2e_2H_B3LYP_631Gd_opt.SHARKINP.tmp ... ok
----------------------
SHARK INTEGRAL PACKAGE
----------------------

Number of atoms                             ...     51
Number of basis functions                   ...    378
Number of shells                            ...    194
Maximum angular momentum                    ...      2
Integral batch strategy                     ... SHARK/LIBINT Hybrid
RI-J (if used) integral strategy            ... SPLIT-RIJ (Revised 2003 algorithm where possible)
Printlevel                                  ...      1
Contraction scheme used                     ... SEGMENTED contraction
Coulomb Range Separation                    ... NOT USED
Exchange Range Separation                   ... NOT USED
Finite Nucleus Model                        ... NOT USED
Auxiliary Coulomb fitting basis             ... AVAILABLE
   # of basis functions in Aux-J            ...   1435
   # of shells in Aux-J                     ...    485
   Maximum angular momentum in Aux-J        ...      4
Auxiliary J/K fitting basis                 ... NOT available
Auxiliary Correlation fitting basis         ... NOT available
Auxiliary 'external' fitting basis          ... NOT available
Integral threshold                          ...     2.500000e-11
Primitive cut-off                           ...     2.500000e-12
Primitive pair pre-selection threshold      ...     2.500000e-12

Calculating pre-screening integrals         ... done (  0.1 sec) Dimension = 194
Organizing shell pair data                  ... done (  0.1 sec)
Shell pair information
Total number of shell pairs                 ...     18915
Shell pairs after pre-screening             ...     11607
Total number of primitive shell pairs       ...    105220
Primitive shell pairs kept                  ...     35767
          la=0 lb=0:   4576 shell pairs
          la=1 lb=0:   3827 shell pairs
          la=1 lb=1:    811 shell pairs
          la=2 lb=0:   1560 shell pairs
          la=2 lb=1:    687 shell pairs
          la=2 lb=2:    146 shell pairs

Calculating one electron integrals          ... done (  0.0 sec)
Calculating RI/J V-Matrix + Cholesky decomp.... done (  0.1 sec)
Calculating Nuclear repulsion               ... done (  0.0 sec) ENN=   1922.275386222864 Eh

SHARK setup successfully completed in   0.5 seconds

Maximum memory used throughout the entire GTOINT-calculation: 29.6 MB
[1717825959.811353] [eu-a2p-477:20897:0]          mpool.c:38   UCX  WARN  object 0x31aaa00 was not returned to mpool ucp_requests
[1717825959.811382] [eu-a2p-477:20897:0]          mpool.c:38   UCX  WARN  object 0x31aabc0 was not returned to mpool ucp_requests
[1717825959.811387] [eu-a2p-477:20897:0]          mpool.c:38   UCX  WARN  object 0x31aad80 was not returned to mpool ucp_requests
[1717825959.811391] [eu-a2p-477:20897:0]          mpool.c:38   UCX  WARN  object 0x31aaf40 was not returned to mpool ucp_requests
[1717825959.811395] [eu-a2p-477:20897:0]          mpool.c:38   UCX  WARN  object 0x31ab100 was not returned to mpool ucp_requests
[1717825959.811398] [eu-a2p-477:20897:0]          mpool.c:38   UCX  WARN  object 0x31ab2c0 was not returned to mpool ucp_requests
[1717825959.811402] [eu-a2p-477:20897:0]          mpool.c:38   UCX  WARN  object 0x31ab480 was not returned to mpool ucp_requests
[1717825959.811405] [eu-a2p-477:20897:0]          mpool.c:38   UCX  WARN  object 0x31ab640 was not returned to mpool ucp_requests
[1717825959.811409] [eu-a2p-477:20897:0]          mpool.c:38   UCX  WARN  object 0x31ab800 was not returned to mpool ucp_requests
[1717825959.811412] [eu-a2p-477:20897:0]          mpool.c:38   UCX  WARN  object 0x31ab9c0 was not returned to mpool ucp_requests
[1717825959.811416] [eu-a2p-477:20897:0]          mpool.c:38   UCX  WARN  object 0x31abb80 was not returned to mpool ucp_requests
[1717825959.836791] [eu-a2p-477:20899:0]          mpool.c:38   UCX  WARN  object 0x3a26880 was not returned to mpool ucp_requests
[1717825959.836816] [eu-a2p-477:20899:0]          mpool.c:38   UCX  WARN  object 0x3a26a40 was not returned to mpool ucp_requests
[1717825959.836820] [eu-a2p-477:20899:0]          mpool.c:38   UCX  WARN  object 0x3a26c00 was not returned to mpool ucp_requests
[1717825959.836823] [eu-a2p-477:20899:0]          mpool.c:38   UCX  WARN  object 0x3a26dc0 was not returned to mpool ucp_requests
[1717825959.836825] [eu-a2p-477:20899:0]          mpool.c:38   UCX  WARN  object 0x3a26f80 was not returned to mpool ucp_requests
[1717825959.836828] [eu-a2p-477:20899:0]          mpool.c:38   UCX  WARN  object 0x3a27140 was not returned to mpool ucp_requests
[1717825959.836830] [eu-a2p-477:20899:0]          mpool.c:38   UCX  WARN  object 0x3a27300 was not returned to mpool ucp_requests
[1717825959.836833] [eu-a2p-477:20899:0]          mpool.c:38   UCX  WARN  object 0x3a274c0 was not returned to mpool ucp_requests
[1717825959.836835] [eu-a2p-477:20899:0]          mpool.c:38   UCX  WARN  object 0x3a27680 was not returned to mpool ucp_requests
[1717825959.836838] [eu-a2p-477:20899:0]          mpool.c:38   UCX  WARN  object 0x3a27840 was not returned to mpool ucp_requests
[1717825959.836840] [eu-a2p-477:20899:0]          mpool.c:38   UCX  WARN  object 0x3a27a00 was not returned to mpool ucp_requests
[1717825959.836843] [eu-a2p-477:20899:0]          mpool.c:38   UCX  WARN  object 0x3a27bc0 was not returned to mpool ucp_requests
[1717825959.836845] [eu-a2p-477:20899:0]          mpool.c:38   UCX  WARN  object 0x3a27d80 was not returned to mpool ucp_requests
[1717825959.836848] [eu-a2p-477:20899:0]          mpool.c:38   UCX  WARN  object 0x3a27f40 was not returned to mpool ucp_requests
[1717825959.836850] [eu-a2p-477:20899:0]          mpool.c:38   UCX  WARN  object 0x3a28100 was not returned to mpool ucp_requests
[1717825959.836853] [eu-a2p-477:20899:0]          mpool.c:38   UCX  WARN  object 0x3a282c0 was not returned to mpool ucp_requests
[1717825959.836855] [eu-a2p-477:20899:0]          mpool.c:38   UCX  WARN  object 0x3a28480 was not returned to mpool ucp_requests
[1717825959.836858] [eu-a2p-477:20899:0]          mpool.c:38   UCX  WARN  object 0x3a28640 was not returned to mpool ucp_requests
[1717825959.836860] [eu-a2p-477:20899:0]          mpool.c:38   UCX  WARN  object 0x3a28800 was not returned to mpool ucp_requests
[1717825959.836863] [eu-a2p-477:20899:0]          mpool.c:38   UCX  WARN  object 0x3a289c0 was not returned to mpool ucp_requests
[1717825959.836865] [eu-a2p-477:20899:0]          mpool.c:38   UCX  WARN  object 0x3a28b80 was not returned to mpool ucp_requests
[1717825959.836868] [eu-a2p-477:20899:0]          mpool.c:38   UCX  WARN  object 0x3a28d40 was not returned to mpool ucp_requests
[1717825959.837181] [eu-a2p-477:20898:0]          mpool.c:38   UCX  WARN  object 0x2c9e880 was not returned to mpool ucp_requests
[1717825959.837199] [eu-a2p-477:20898:0]          mpool.c:38   UCX  WARN  object 0x2c9ea40 was not returned to mpool ucp_requests
[1717825959.837204] [eu-a2p-477:20898:0]          mpool.c:38   UCX  WARN  object 0x2c9ec00 was not returned to mpool ucp_requests
[1717825959.837207] [eu-a2p-477:20898:0]          mpool.c:38   UCX  WARN  object 0x2c9edc0 was not returned to mpool ucp_requests
[1717825959.837209] [eu-a2p-477:20898:0]          mpool.c:38   UCX  WARN  object 0x2c9ef80 was not returned to mpool ucp_requests
[1717825959.837212] [eu-a2p-477:20898:0]          mpool.c:38   UCX  WARN  object 0x2c9f140 was not returned to mpool ucp_requests
[1717825959.837214] [eu-a2p-477:20898:0]          mpool.c:38   UCX  WARN  object 0x2c9f300 was not returned to mpool ucp_requests
[1717825959.837217] [eu-a2p-477:20898:0]          mpool.c:38   UCX  WARN  object 0x2c9f4c0 was not returned to mpool ucp_requests
[1717825959.837219] [eu-a2p-477:20898:0]          mpool.c:38   UCX  WARN  object 0x2c9f680 was not returned to mpool ucp_requests
[1717825959.837222] [eu-a2p-477:20898:0]          mpool.c:38   UCX  WARN  object 0x2c9f840 was not returned to mpool ucp_requests
[1717825959.837225] [eu-a2p-477:20898:0]          mpool.c:38   UCX  WARN  object 0x2c9fa00 was not returned to mpool ucp_requests
[1717825959.837228] [eu-a2p-477:20898:0]          mpool.c:38   UCX  WARN  object 0x2c9fbc0 was not returned to mpool ucp_requests
[1717825959.837230] [eu-a2p-477:20898:0]          mpool.c:38   UCX  WARN  object 0x2c9fd80 was not returned to mpool ucp_requests
[1717825959.837233] [eu-a2p-477:20898:0]          mpool.c:38   UCX  WARN  object 0x2c9ff40 was not returned to mpool ucp_requests
[1717825959.837235] [eu-a2p-477:20898:0]          mpool.c:38   UCX  WARN  object 0x2ca0100 was not returned to mpool ucp_requests
[1717825959.837238] [eu-a2p-477:20898:0]          mpool.c:38   UCX  WARN  object 0x2ca02c0 was not returned to mpool ucp_requests
[1717825959.837241] [eu-a2p-477:20898:0]          mpool.c:38   UCX  WARN  object 0x2ca0480 was not returned to mpool ucp_requests
[1717825959.837243] [eu-a2p-477:20898:0]          mpool.c:38   UCX  WARN  object 0x2ca0640 was not returned to mpool ucp_requests
[1717825959.837246] [eu-a2p-477:20898:0]          mpool.c:38   UCX  WARN  object 0x2ca0800 was not returned to mpool ucp_requests
[1717825959.837248] [eu-a2p-477:20898:0]          mpool.c:38   UCX  WARN  object 0x2ca09c0 was not returned to mpool ucp_requests
[1717825959.837251] [eu-a2p-477:20898:0]          mpool.c:38   UCX  WARN  object 0x2ca0b80 was not returned to mpool ucp_requests
[1717825959.837253] [eu-a2p-477:20898:0]          mpool.c:38   UCX  WARN  object 0x2ca0d40 was not returned to mpool ucp_requests


           ************************************************************
           *        Program running with 4 parallel MPI-processes     *
           *              working on a common directory               *
           ************************************************************
-------------------------------------------------------------------------------
                                 ORCA SCF
-------------------------------------------------------------------------------

------------
SCF SETTINGS
------------
Hamiltonian:
 Density Functional     Method          .... DFT(GTOs)
 Exchange Functional    Exchange        .... B88
   X-Alpha parameter    XAlpha          ....  0.666667
   Becke's b parameter  XBeta           ....  0.004200
 Correlation Functional Correlation     .... LYP
 LDA part of GGA corr.  LDAOpt          .... VWN-5
 Gradients option       PostSCFGGA      .... off
 Hybrid DFT is turned on
   Fraction HF Exchange ScalHFX         ....  0.200000
   Scaling of DF-GGA-X  ScalDFX         ....  0.720000
   Scaling of DF-GGA-C  ScalDFC         ....  0.810000
   Scaling of DF-LDA-C  ScalLDAC        ....  1.000000
   Perturbative correction              ....  0.000000
   Density functional embedding theory  .... OFF
   NL short-range parameter             ....  4.800000
 RI-approximation to the Coulomb term is turned on
   Number of AuxJ basis functions       .... 1435
   RIJ-COSX (HFX calculated with COS-X)).... on


General Settings:
 Integral files         IntName         .... UQ2_2e_2H_B3LYP_631Gd_opt
 Hartree-Fock type      HFTyp           .... RHF
 Total Charge           Charge          ....    0
 Multiplicity           Mult            ....    1
 Number of Electrons    NEL             ....  174
 Basis Dimension        Dim             ....  378
 Nuclear Repulsion      ENuc            ....   1922.2753862229 Eh

Convergence Acceleration:
 DIIS                   CNVDIIS         .... on
   Start iteration      DIISMaxIt       ....    12
   Startup error        DIISStart       ....  0.200000
   # of expansion vecs  DIISMaxEq       ....     5
   Bias factor          DIISBfac        ....   1.050
   Max. coefficient     DIISMaxC        ....  10.000
 Trust-Rad. Augm. Hess. CNVTRAH         .... auto
   Auto Start mean grad. ratio tolernc. ....  1.125000
   Auto Start start iteration           ....    20
   Auto Start num. interpolation iter.  ....    10
   Max. Number of Micro iterations      ....    16
   Max. Number of Macro iterations      .... Maxiter - #DIIS iter
   Number of Davidson start vectors     ....     2
   Converg. threshold I  (grad. norm)   ....   1.000e-05
   Converg. threshold II (energy diff.) ....   1.000e-08
   Grad. Scal. Fac. for Micro threshold ....   0.100
   Minimum threshold for Micro iter.    ....   0.010
   NR start threshold (gradient norm)   ....   0.001
   Initial trust radius                 ....   0.400
   Minimum AH scaling param. (alpha)    ....   1.000
   Maximum AH scaling param. (alpha)    .... 1000.000
   Orbital update algorithm             .... Taylor
   White noise on init. David. guess    .... on
   Maximum white noise                  ....   0.010
   Quad. conv. algorithm                .... NR
 SOSCF                  CNVSOSCF        .... on
   Start iteration      SOSCFMaxIt      ....   150
   Startup grad/error   SOSCFStart      ....  0.003300
 Level Shifting         CNVShift        .... on
   Level shift para.    LevelShift      ....    0.2500
   Turn off err/grad.   ShiftErr        ....    0.0010
 Zerner damping         CNVZerner       .... off
 Static damping         CNVDamp         .... on
   Fraction old density DampFac         ....    0.7000
   Max. Damping (<1)    DampMax         ....    0.9800
   Min. Damping (>=0)   DampMin         ....    0.0000
   Turn off err/grad.   DampErr         ....    0.1000
 Fernandez-Rico         CNVRico         .... off

SCF Procedure:
 Maximum # iterations   MaxIter         ....   125
 SCF integral mode      SCFMode         .... Direct
   Integral package                     .... SHARK and LIBINT hybrid scheme
 Reset frequency        DirectResetFreq ....    20
 Integral Threshold     Thresh          ....  2.500e-11 Eh
 Primitive CutOff       TCut            ....  2.500e-12 Eh

Convergence Tolerance:
 Convergence Check Mode ConvCheckMode   .... Total+1el-Energy
 Convergence forced     ConvForced      .... 0
 Energy Change          TolE            ....  1.000e-08 Eh
 1-El. energy change                    ....  1.000e-05 Eh
 Orbital Gradient       TolG            ....  1.000e-05
 Orbital Rotation angle TolX            ....  1.000e-05
 DIIS Error             TolErr          ....  5.000e-07


Diagonalization of the overlap matrix:
Smallest eigenvalue                        ... 2.917e-04
Time for diagonalization                   ...    0.022 sec
Threshold for overlap eigenvalues          ... 1.000e-08
Number of eigenvalues below threshold      ... 0
Time for construction of square roots      ...    0.011 sec
Total time needed                          ...    0.034 sec

Time for model grid setup =    0.505 sec

------------------------------
INITIAL GUESS: MODEL POTENTIAL
------------------------------
Loading Hartree-Fock densities                     ... done
Calculating cut-offs                               ... done
Initializing the effective Hamiltonian             ... done
Setting up the integral package (SHARK)            ... done
Starting the Coulomb interaction                   ... done (   0.3 sec)
Reading the grid                                   ... done
Mapping shells                                     ... done
Starting the XC term evaluation                    ... done (   0.2 sec)
  promolecular density results
     # of electrons  =    173.993709827
     EX              =   -138.830172063
     EC              =     -5.837152062
     EX+EC           =   -144.667324125
Transforming the Hamiltonian                       ... done (   0.0 sec)
Diagonalizing the Hamiltonian                      ... done (   0.0 sec)
Back transforming the eigenvectors                 ... done (   0.0 sec)
Now organizing SCF variables                       ... done
                      ------------------
                      INITIAL GUESS DONE (   1.1 sec)
                      ------------------
-------------------
DFT GRID GENERATION
-------------------

General Integration Accuracy     IntAcc      ... 4.959
Radial Grid Type                 RadialGrid  ... OptM3 with GC (2021)
Angular Grid (max. ang.)         AngularGrid ... 6 (Lebedev-590)
Angular grid pruning method      GridPruning ... 4 (adaptive)
Weight generation scheme         WeightScheme... Becke
Basis function cutoff            BFCut       ... 1.0000e-11
Integration weight cutoff        WCut        ... 1.0000e-14
Angular grids for H and He will be reduced by one unit
Partially contracted basis set               ... off
Rotationally invariant grid construction     ... off

Total number of grid points                  ...   564859
Total number of batches                      ...     8852
Average number of points per batch           ...       63
Average number of grid points per atom       ...    11076
Time for grid setup =    7.457 sec

--------------------
COSX GRID GENERATION
--------------------

GRIDX 1
-------
General Integration Accuracy     IntAcc      ... 4.020
Radial Grid Type                 RadialGrid  ... OptM3 with GC (2021)
Angular Grid (max. ang.)         AngularGrid ... 2 (Lebedev-110)
Angular grid pruning method      GridPruning ... 4 (adaptive)
Weight generation scheme         WeightScheme... Becke
Basis function cutoff            BFCut       ... 1.0000e-11
Integration weight cutoff        WCut        ... 1.0000e-14
Angular grids for H and He will be reduced by one unit
Partially contracted basis set               ... on
Rotationally invariant grid construction     ... off

Total number of grid points                  ...    60926
Total number of batches                      ...      979
Average number of points per batch           ...       62
Average number of grid points per atom       ...     1195
UseSFitting                                  ... on

GRIDX 2
-------
General Integration Accuracy     IntAcc      ... 4.338
Radial Grid Type                 RadialGrid  ... OptM3 with GC (2021)
Angular Grid (max. ang.)         AngularGrid ... 3 (Lebedev-194)
Angular grid pruning method      GridPruning ... 4 (adaptive)
Weight generation scheme         WeightScheme... Becke
Basis function cutoff            BFCut       ... 1.0000e-11
Integration weight cutoff        WCut        ... 1.0000e-14
Angular grids for H and He will be reduced by one unit
Partially contracted basis set               ... on
Rotationally invariant grid construction     ... off

Total number of grid points                  ...   132610
Total number of batches                      ...     2099
Average number of points per batch           ...       63
Average number of grid points per atom       ...     2600
UseSFitting                                  ... on

GRIDX 3
-------
General Integration Accuracy     IntAcc      ... 4.871
Radial Grid Type                 RadialGrid  ... OptM3 with GC (2021)
Angular Grid (max. ang.)         AngularGrid ... 4 (Lebedev-302)
Angular grid pruning method      GridPruning ... 4 (adaptive)
Weight generation scheme         WeightScheme... Becke
Basis function cutoff            BFCut       ... 1.0000e-11
Integration weight cutoff        WCut        ... 1.0000e-14
Angular grids for H and He will be reduced by one unit
Partially contracted basis set               ... on
Rotationally invariant grid construction     ... off

Total number of grid points                  ...   254250
Total number of batches                      ...     4001
Average number of points per batch           ...       63
Average number of grid points per atom       ...     4985
UseSFitting                                  ... on

Time for X-Grid setup             =    3.947 sec


--------------------
CPCM SOLVATION MODEL
--------------------
CPCM parameters:
  Epsilon                                         ...      80.4000
  Refrac                                          ...       1.3300
  Rsolv                                           ...       1.3000
  Surface type                                    ... GAUSSIAN VDW
  Epsilon function type                           ...         CPCM
Radii:
 Radius for O  used is    3.4469 Bohr (=   1.8240 Ang.)
 Radius for C  used is    3.8550 Bohr (=   2.0400 Ang.)
 Radius for H  used is    2.4944 Bohr (=   1.3200 Ang.)
Calculating surface                               ...        done! (  0.0s)
GEPOL surface points                              ...         2698
GEPOL Volume                                      ...    2774.8808
GEPOL Surface-area                                ...    1439.0792
Calculating surface distance matrix               ...        done! (  0.1s)
Performing Cholesky decomposition & store         ...        done! (  0.4s)
Overall time for CPCM initialization              ...                 0.4s
--------------
SCF ITERATIONS
--------------
ITER       Energy         Delta-E        Max-DP      RMS-DP      [F,P]     Damp
               ***  Starting incremental Fock matrix formation  ***
  0  -1040.4711485140   0.000000000000 0.06622097  0.00146522  0.2100980 0.7000
  1  -1040.7325473642  -0.261398850180 0.04034419  0.00107689  0.0939797 0.7000
                               ***Turning on DIIS***
  2  -1040.8464932877  -0.113945923451 0.06418987  0.00186941  0.0360847 0.0000
  3  -1041.0147162083  -0.168222920612 0.02978835  0.00076387  0.0455339 0.0000
  4  -1041.0535394456  -0.038823237342 0.00931708  0.00023481  0.0078767 0.0000
  5  -1041.0552573871  -0.001717941459 0.00340783  0.00007446  0.0056101 0.0000
                      *** Initiating the SOSCF procedure ***
                           *** Shutting down DIIS ***
                      *** Re-Reading the Fockian *** 
                      *** Removing any level shift *** 
ITER      Energy       Delta-E        Grad      Rot      Max-DP    RMS-DP
  6  -1041.05542358  -0.0001661914  0.000216  0.000216  0.001215  0.000033
               *** Restarting incremental Fock matrix formation ***
  7  -1041.05542901  -0.0000054353  0.000334  0.001697  0.001244  0.000020
  8  -1041.05542380   0.0000052088  0.000598  0.001134  0.000869  0.000013
  9  -1041.05543231  -0.0000085057  0.000040  0.000136  0.000147  0.000003
 10  -1041.05543223   0.0000000769  0.000037  0.000063  0.000080  0.000002
 11  -1041.05543240  -0.0000001690  0.000008  0.000027  0.000039  0.000000
 12  -1041.05543241  -0.0000000031  0.000013  0.000018  0.000025  0.000000
                  ***Gradient check signals convergence***
              ***Rediagonalizing the Fockian in SOSCF/NRSCF***

               *****************************************************
               *                     SUCCESS                       *
               *           SCF CONVERGED AFTER  13 CYCLES          *
               *****************************************************

Old exchange energy                            =    -28.309058603 Eh
New exchange energy                            =    -28.309052730 Eh
Exchange energy change after final integration =      0.000005872 Eh
Total energy after final integration           =  -1041.055426540 Eh
Final COS-X integration done in                =    27.291 sec

----------------
TOTAL SCF ENERGY
----------------

Total Energy       :        -1041.05542654 Eh          -28328.55835 eV

Components:
Nuclear Repulsion  :         1922.27538622 Eh           52307.77253 eV
Electronic Energy  :        -2963.33081276 Eh          -80636.33089 eV
One Electron Energy:        -5236.94245820 Eh         -142504.44907 eV
Two Electron Energy:         2273.61164544 Eh           61868.11819 eV
Max COSX asymmetry :            0.00000051 Eh               0.00001 eV
CPCM Dielectric    :           -0.02797973 Eh              -0.76137 eV

Virial components:
Potential Energy   :        -2076.14202204 Eh          -56494.69655 eV
Kinetic Energy     :         1035.08659550 Eh           28166.13820 eV
Virial Ratio       :            2.00576650


DFT components:
N(Alpha)           :       86.999998719094 electrons
N(Beta)            :       86.999998719094 electrons
N(Total)           :      173.999997438188 electrons
E(X)               :     -112.357728650817 Eh       
E(C)               :       -6.883488706533 Eh       
E(XC)              :     -119.241217357350 Eh       
DFET-embed. en.    :        0.000000000000 Eh       
CPCM Solvation Model Properties:
Surface-charge          :           -0.02953086
Charge-correction       :           -0.00012666 Eh              -0.00345 eV
Free-energy (cav+disp)  :  This term is not implemented in the current solvation scheme

---------------
SCF CONVERGENCE
---------------

  Last Energy change         ...   -6.6564e-09  Tolerance :   1.0000e-08
  Last MAX-Density change    ...    4.8850e-15  Tolerance :   1.0000e-07
  Last RMS-Density change    ...    4.4116e-17  Tolerance :   5.0000e-09
  Last Orbital Gradient      ...    6.8224e-07  Tolerance :   1.0000e-05
  Last Orbital Rotation      ...    1.9470e-06  Tolerance :   1.0000e-05

             **** THE GBW FILE WAS UPDATED (UQ2_2e_2H_B3LYP_631Gd_opt.gbw) ****
             **** DENSITY UQ2_2e_2H_B3LYP_631Gd_opt.scfp WAS UPDATED ****
             **** ENERGY FILE WAS UPDATED (UQ2_2e_2H_B3LYP_631Gd_opt.en.tmp) ****
             **** THE GBW FILE WAS UPDATED (UQ2_2e_2H_B3LYP_631Gd_opt.gbw) ****
             **** DENSITY UQ2_2e_2H_B3LYP_631Gd_opt.scfp WAS UPDATED ****
----------------
ORBITAL ENERGIES
----------------

  NO   OCC          E(Eh)            E(eV) 
   0   2.0000     -19.162713      -521.4439 
   1   2.0000     -19.162182      -521.4295 
   2   2.0000     -19.152696      -521.1714 
   3   2.0000     -19.152138      -521.1562 
   4   2.0000     -10.232472      -278.4397 
   5   2.0000     -10.231216      -278.4056 
   6   2.0000     -10.226321      -278.2723 
   7   2.0000     -10.225640      -278.2538 
   8   2.0000     -10.213079      -277.9120 
   9   2.0000     -10.212896      -277.9070 
  10   2.0000     -10.186770      -277.1961 
  11   2.0000     -10.185664      -277.1660 
  12   2.0000     -10.180652      -277.0296 
  13   2.0000     -10.178645      -276.9750 
  14   2.0000     -10.175932      -276.9012 
  15   2.0000     -10.170819      -276.7621 
  16   2.0000     -10.168186      -276.6904 
  17   2.0000     -10.167812      -276.6802 
  18   2.0000     -10.166502      -276.6446 
  19   2.0000     -10.159848      -276.4635 
  20   2.0000     -10.159264      -276.4476 
  21   2.0000     -10.159232      -276.4467 
  22   2.0000     -10.158717      -276.4327 
  23   2.0000      -1.058913       -28.8145 
  24   2.0000      -1.051033       -28.6001 
  25   2.0000      -1.036447       -28.2031 
  26   2.0000      -1.024029       -27.8652 
  27   2.0000      -0.845802       -23.0154 
  28   2.0000      -0.814752       -22.1705 
  29   2.0000      -0.796857       -21.6836 
  30   2.0000      -0.774462       -21.0742 
  31   2.0000      -0.752154       -20.4672 
  32   2.0000      -0.734654       -19.9909 
  33   2.0000      -0.715884       -19.4802 
  34   2.0000      -0.702936       -19.1279 
  35   2.0000      -0.680527       -18.5181 
  36   2.0000      -0.678854       -18.4726 
  37   2.0000      -0.671460       -18.2714 
  38   2.0000      -0.658099       -17.9078 
  39   2.0000      -0.631076       -17.1724 
  40   2.0000      -0.607821       -16.5397 
  41   2.0000      -0.599401       -16.3105 
  42   2.0000      -0.575711       -15.6659 
  43   2.0000      -0.534220       -14.5369 
  44   2.0000      -0.526682       -14.3318 
  45   2.0000      -0.513261       -13.9666 
  46   2.0000      -0.509096       -13.8532 
  47   2.0000      -0.503475       -13.7003 
  48   2.0000      -0.474521       -12.9124 
  49   2.0000      -0.469681       -12.7807 
  50   2.0000      -0.463500       -12.6125 
  51   2.0000      -0.459344       -12.4994 
  52   2.0000      -0.448335       -12.1998 
  53   2.0000      -0.438656       -11.9364 
  54   2.0000      -0.435143       -11.8408 
  55   2.0000      -0.432786       -11.7767 
  56   2.0000      -0.429887       -11.6978 
  57   2.0000      -0.423716       -11.5299 
  58   2.0000      -0.420007       -11.4290 
  59   2.0000      -0.418104       -11.3772 
  60   2.0000      -0.407590       -11.0911 
  61   2.0000      -0.401261       -10.9189 
  62   2.0000      -0.400824       -10.9070 
  63   2.0000      -0.388379       -10.5683 
  64   2.0000      -0.385828       -10.4989 
  65   2.0000      -0.379370       -10.3232 
  66   2.0000      -0.373865       -10.1734 
  67   2.0000      -0.373117       -10.1530 
  68   2.0000      -0.371545       -10.1103 
  69   2.0000      -0.369219       -10.0470 
  70   2.0000      -0.362107        -9.8534 
  71   2.0000      -0.359056        -9.7704 
  72   2.0000      -0.355923        -9.6852 
  73   2.0000      -0.352685        -9.5971 
  74   2.0000      -0.350124        -9.5274 
  75   2.0000      -0.343364        -9.3434 
  76   2.0000      -0.333468        -9.0741 
  77   2.0000      -0.325486        -8.8569 
  78   2.0000      -0.316960        -8.6249 
  79   2.0000      -0.305682        -8.3180 
  80   2.0000      -0.285812        -7.7774 
  81   2.0000      -0.269179        -7.3247 
  82   2.0000      -0.267976        -7.2920 
  83   2.0000      -0.228315        -6.2128 
  84   2.0000      -0.222580        -6.0567 
  85   2.0000      -0.220198        -5.9919 
  86   2.0000      -0.192562        -5.2399 
  87   0.0000       0.004386         0.1194 
  88   0.0000       0.027895         0.7590 
  89   0.0000       0.031397         0.8544 
  90   0.0000       0.039774         1.0823 
  91   0.0000       0.064288         1.7494 
  92   0.0000       0.086294         2.3482 
  93   0.0000       0.098998         2.6939 
  94   0.0000       0.108088         2.9412 
  95   0.0000       0.119719         3.2577 
  96   0.0000       0.123892         3.3713 
  97   0.0000       0.128096         3.4857 
  98   0.0000       0.134329         3.6553 
  99   0.0000       0.140012         3.8099 
 100   0.0000       0.141020         3.8373 
 101   0.0000       0.149593         4.0706 
 102   0.0000       0.154635         4.2078 
 103   0.0000       0.158518         4.3135 
 104   0.0000       0.160162         4.3582 
 105   0.0000       0.165165         4.4944 
 106   0.0000       0.166818         4.5394 
 107   0.0000       0.167778         4.5655 
 108   0.0000       0.172279         4.6879 
 109   0.0000       0.174184         4.7398 
 110   0.0000       0.181807         4.9472 
 111   0.0000       0.186207         5.0670 
 112   0.0000       0.187010         5.0888 
 113   0.0000       0.192652         5.2423 
 114   0.0000       0.195349         5.3157 
 115   0.0000       0.196373         5.3436 
 116   0.0000       0.207081         5.6350 
 117   0.0000       0.215102         5.8532 
 118   0.0000       0.224138         6.0991 
 119   0.0000       0.226831         6.1724 
 120   0.0000       0.235521         6.4088 
 121   0.0000       0.241900         6.5824 
 122   0.0000       0.248596         6.7646 
 123   0.0000       0.250564         6.8182 
 124   0.0000       0.255186         6.9440 
 125   0.0000       0.264498         7.1974 
 126   0.0000       0.267733         7.2854 
 127   0.0000       0.272370         7.4116 
 128   0.0000       0.274576         7.4716 
 129   0.0000       0.294507         8.0139 
 130   0.0000       0.295419         8.0388 
 131   0.0000       0.319499         8.6940 
 132   0.0000       0.329510         8.9664 
 133   0.0000       0.347168         9.4469 
 134   0.0000       0.368381        10.0242 
 135   0.0000       0.375166        10.2088 
 136   0.0000       0.400857        10.9079 
 137   0.0000       0.418346        11.3838 
 138   0.0000       0.419934        11.4270 
 139   0.0000       0.444672        12.1001 
 140   0.0000       0.463990        12.6258 
 141   0.0000       0.487258        13.2590 
 142   0.0000       0.495620        13.4865 
 143   0.0000       0.505497        13.7553 
 144   0.0000       0.513664        13.9775 
 145   0.0000       0.519425        14.1343 
 146   0.0000       0.527028        14.3412 
 147   0.0000       0.532177        14.4813 
 148   0.0000       0.532505        14.4902 
 149   0.0000       0.538694        14.6586 
 150   0.0000       0.541751        14.7418 
 151   0.0000       0.542861        14.7720 
 152   0.0000       0.554340        15.0844 
 153   0.0000       0.557623        15.1737 
 154   0.0000       0.565093        15.3770 
 155   0.0000       0.570734        15.5305 
 156   0.0000       0.574593        15.6355 
 157   0.0000       0.576377        15.6840 
 158   0.0000       0.580171        15.7873 
 159   0.0000       0.587196        15.9784 
 160   0.0000       0.593068        16.1382 
 161   0.0000       0.602161        16.3856 
 162   0.0000       0.617194        16.7947 
 163   0.0000       0.620106        16.8739 
 164   0.0000       0.630643        17.1607 
 165   0.0000       0.632790        17.2191 
 166   0.0000       0.643025        17.4976 
 167   0.0000       0.648079        17.6351 
 168   0.0000       0.656019        17.8512 
 169   0.0000       0.661300        17.9949 
 170   0.0000       0.671904        18.2834 
 171   0.0000       0.683509        18.5992 
 172   0.0000       0.698295        19.0016 
 173   0.0000       0.702471        19.1152 
 174   0.0000       0.708884        19.2897 
 175   0.0000       0.727951        19.8086 
 176   0.0000       0.734348        19.9826 
 177   0.0000       0.737837        20.0776 
 178   0.0000       0.743037        20.2191 
 179   0.0000       0.745322        20.2812 
 180   0.0000       0.752338        20.4722 
 181   0.0000       0.756273        20.5792 
 182   0.0000       0.760121        20.6839 
 183   0.0000       0.765082        20.8189 
 184   0.0000       0.780612        21.2415 
 185   0.0000       0.783317        21.3151 
 186   0.0000       0.790151        21.5011 
 187   0.0000       0.799790        21.7634 
 188   0.0000       0.809306        22.0223 
 189   0.0000       0.816046        22.2057 
 190   0.0000       0.824838        22.4450 
 191   0.0000       0.843236        22.9456 
 192   0.0000       0.847056        23.0496 
 193   0.0000       0.852974        23.2106 
 194   0.0000       0.856587        23.3089 
 195   0.0000       0.864605        23.5271 
 196   0.0000       0.867749        23.6126 
 197   0.0000       0.871903        23.7257 
 198   0.0000       0.876126        23.8406 
 199   0.0000       0.882393        24.0111 
 200   0.0000       0.884756        24.0754 
 201   0.0000       0.893158        24.3041 
 202   0.0000       0.904811        24.6212 
 203   0.0000       0.910434        24.7742 
 204   0.0000       0.915006        24.8986 
 205   0.0000       0.918675        24.9984 
 206   0.0000       0.922415        25.1002 
 207   0.0000       0.926743        25.2180 
 208   0.0000       0.930987        25.3334 
 209   0.0000       0.940885        25.6028 
 210   0.0000       0.948841        25.8193 
 211   0.0000       0.955024        25.9875 
 212   0.0000       0.963500        26.2182 
 213   0.0000       0.963620        26.2214 
 214   0.0000       0.966173        26.2909 
 215   0.0000       0.974274        26.5113 
 216   0.0000       0.979933        26.6653 
 217   0.0000       0.981476        26.7073 
 218   0.0000       0.989113        26.9151 
 219   0.0000       1.004819        27.3425 
 220   0.0000       1.012111        27.5410 
 221   0.0000       1.018410        27.7124 
 222   0.0000       1.022659        27.8280 
 223   0.0000       1.024614        27.8812 
 224   0.0000       1.030368        28.0377 
 225   0.0000       1.042593        28.3704 
 226   0.0000       1.053577        28.6693 
 227   0.0000       1.062842        28.9214 
 228   0.0000       1.070160        29.1205 
 229   0.0000       1.086694        29.5705 
 230   0.0000       1.105004        30.0687 
 231   0.0000       1.116102        30.3707 
 232   0.0000       1.127338        30.6764 
 233   0.0000       1.150742        31.3133 
 234   0.0000       1.160973        31.5917 
 235   0.0000       1.172151        31.8959 
 236   0.0000       1.197995        32.5991 
 237   0.0000       1.210460        32.9383 
 238   0.0000       1.215842        33.0847 
 239   0.0000       1.223889        33.3037 
 240   0.0000       1.227970        33.4148 
 241   0.0000       1.249793        34.0086 
 242   0.0000       1.252892        34.0929 
 243   0.0000       1.265693        34.4413 
 244   0.0000       1.283468        34.9249 
 245   0.0000       1.288698        35.0673 
 246   0.0000       1.312206        35.7069 
 247   0.0000       1.325310        36.0635 
 248   0.0000       1.333907        36.2974 
 249   0.0000       1.350057        36.7369 
 250   0.0000       1.372312        37.3425 
 251   0.0000       1.379460        37.5370 
 252   0.0000       1.392699        37.8973 
 253   0.0000       1.397713        38.0337 
 254   0.0000       1.413429        38.4613 
 255   0.0000       1.424742        38.7692 
 256   0.0000       1.432370        38.9768 
 257   0.0000       1.440929        39.2097 
 258   0.0000       1.450422        39.4680 
 259   0.0000       1.479763        40.2664 
 260   0.0000       1.486983        40.4629 
 261   0.0000       1.501794        40.8659 
 262   0.0000       1.504544        40.9407 
 263   0.0000       1.516145        41.2564 
 264   0.0000       1.528957        41.6050 
 265   0.0000       1.541418        41.9441 
 266   0.0000       1.562563        42.5195 
 267   0.0000       1.609220        43.7891 
 268   0.0000       1.636194        44.5231 
 269   0.0000       1.657749        45.1096 
 270   0.0000       1.661553        45.2132 
 271   0.0000       1.696556        46.1656 
 272   0.0000       1.715103        46.6703 
 273   0.0000       1.725932        46.9650 
 274   0.0000       1.733467        47.1700 
 275   0.0000       1.737349        47.2757 
 276   0.0000       1.747702        47.5574 
 277   0.0000       1.760501        47.9057 
 278   0.0000       1.771427        48.2030 
 279   0.0000       1.785277        48.5798 
 280   0.0000       1.786652        48.6173 
 281   0.0000       1.795338        48.8536 
 282   0.0000       1.810439        49.2645 
 283   0.0000       1.821311        49.5604 
 284   0.0000       1.838247        50.0212 
 285   0.0000       1.853883        50.4467 
 286   0.0000       1.858217        50.5646 
 287   0.0000       1.860001        50.6132 
 288   0.0000       1.865712        50.7686 
 289   0.0000       1.883002        51.2391 
 290   0.0000       1.892875        51.5077 
 291   0.0000       1.897010        51.6203 
 292   0.0000       1.916450        52.1493 
 293   0.0000       1.923530        52.3419 
 294   0.0000       1.926576        52.4248 
 295   0.0000       1.935110        52.6570 
 296   0.0000       1.937361        52.7183 
 297   0.0000       1.946998        52.9805 
 298   0.0000       1.952488        53.1299 
 299   0.0000       1.957568        53.2681 
 300   0.0000       1.977162        53.8013 
 301   0.0000       1.982857        53.9563 
 302   0.0000       1.996978        54.3405 
 303   0.0000       2.010385        54.7054 
 304   0.0000       2.028536        55.1993 
 305   0.0000       2.048202        55.7344 
 306   0.0000       2.049860        55.7795 
 307   0.0000       2.056103        55.9494 
 308   0.0000       2.085302        56.7440 
 309   0.0000       2.087404        56.8011 
 310   0.0000       2.091435        56.9108 
 311   0.0000       2.097800        57.0840 
 312   0.0000       2.122034        57.7435 
 313   0.0000       2.133083        58.0441 
 314   0.0000       2.146500        58.4092 
 315   0.0000       2.153644        58.6036 
 316   0.0000       2.158945        58.7479 
 317   0.0000       2.177489        59.2525 
 318   0.0000       2.181957        59.3741 
 319   0.0000       2.204226        59.9800 
 320   0.0000       2.214884        60.2700 
 321   0.0000       2.230223        60.6875 
 322   0.0000       2.239200        60.9317 
 323   0.0000       2.256423        61.4004 
 324   0.0000       2.258170        61.4479 
 325   0.0000       2.277752        61.9808 
 326   0.0000       2.291449        62.3535 
 327   0.0000       2.296150        62.4814 
 328   0.0000       2.312753        62.9332 
 329   0.0000       2.320104        63.1332 
 330   0.0000       2.327664        63.3389 
 331   0.0000       2.337416        63.6043 
 332   0.0000       2.351412        63.9852 
 333   0.0000       2.356877        64.1339 
 334   0.0000       2.365486        64.3681 
 335   0.0000       2.372168        64.5500 
 336   0.0000       2.388035        64.9817 
 337   0.0000       2.397239        65.2322 
 338   0.0000       2.404061        65.4178 
 339   0.0000       2.418415        65.8084 
 340   0.0000       2.420777        65.8727 
 341   0.0000       2.429702        66.1156 
 342   0.0000       2.433443        66.2174 
 343   0.0000       2.461135        66.9709 
 344   0.0000       2.475398        67.3590 
 345   0.0000       2.500521        68.0426 
 346   0.0000       2.503143        68.1140 
 347   0.0000       2.523018        68.6548 
 348   0.0000       2.535370        68.9909 
 349   0.0000       2.540538        69.1315 
 350   0.0000       2.548295        69.3426 
 351   0.0000       2.555229        69.5313 
 352   0.0000       2.566292        69.8323 
 353   0.0000       2.581747        70.2529 
 354   0.0000       2.620225        71.3000 
 355   0.0000       2.625473        71.4428 
 356   0.0000       2.642737        71.9125 
 357   0.0000       2.676962        72.8438 
 358   0.0000       2.696049        73.3632 
 359   0.0000       2.711045        73.7713 
 360   0.0000       2.716179        73.9110 
 361   0.0000       2.757665        75.0399 
 362   0.0000       2.766394        75.2774 
 363   0.0000       2.786901        75.8354 
 364   0.0000       2.837218        77.2046 
 365   0.0000       2.885727        78.5246 
 366   0.0000       2.906325        79.0851 
 367   0.0000       2.934469        79.8510 
 368   0.0000       2.937072        79.9218 
 369   0.0000       2.953364        80.3651 
 370   0.0000       2.978896        81.0599 
 371   0.0000       3.039762        82.7161 
 372   0.0000       3.041762        82.7706 
 373   0.0000       3.060182        83.2718 
 374   0.0000       3.084117        83.9231 
 375   0.0000       3.164861        86.1202 
 376   0.0000       3.308714        90.0347 
 377   0.0000       3.472911        94.5027 

                    ********************************
                    * MULLIKEN POPULATION ANALYSIS *
                    ********************************

-----------------------
MULLIKEN ATOMIC CHARGES
-----------------------
   0 O :   -0.671404
   1 C :    0.215783
   2 C :    0.249674
   3 O :   -0.528138
   4 C :   -0.226460
   5 C :    0.245379
   6 O :   -0.528494
   7 C :   -0.225862
   8 C :    0.071542
   9 C :   -0.588023
  10 C :    0.053127
  11 C :   -0.449271
  12 C :   -0.180617
  13 C :    0.182559
  14 C :   -0.528391
  15 C :   -0.340233
  16 C :    0.217966
  17 O :   -0.672969
  18 H :    0.170502
  19 H :    0.162355
  20 H :    0.163675
  21 H :    0.170558
  22 H :    0.162430
  23 H :    0.162617
  24 H :    0.182052
  25 H :    0.183310
  26 H :    0.176816
  27 H :    0.182175
  28 H :    0.164131
  29 H :    0.130029
  30 H :    0.158129
  31 H :    0.160298
  32 H :    0.166878
  33 H :    0.152390
  34 H :    0.151270
  35 C :   -0.319151
  36 H :    0.152578
  37 H :    0.152135
  38 C :   -0.179628
  39 H :    0.126008
  40 C :    0.168938
  41 C :   -0.526992
  42 H :    0.161351
  43 H :    0.163024
  44 H :    0.157699
  45 C :   -0.518984
  46 H :    0.156347
  47 H :    0.156910
  48 H :    0.155487
  49 H :    0.450248
  50 H :    0.448249
Sum of atomic charges:   -0.0000000

--------------------------------
MULLIKEN REDUCED ORBITAL CHARGES
--------------------------------
  0 O s       :     3.891160  s :     3.891160
      pz      :     1.826366  p :     4.752613
      px      :     1.587896
      py      :     1.338351
      dz2     :     0.003397  d :     0.027630
      dxz     :     0.004620
      dyz     :     0.004141
      dx2y2   :     0.008616
      dxy     :     0.006856
  1 C s       :     3.106170  s :     3.106170
      pz      :     1.021510  p :     2.610670
      px      :     0.744426
      py      :     0.844734
      dz2     :     0.006398  d :     0.067377
      dxz     :     0.011644
      dyz     :     0.010501
      dx2y2   :     0.019263
      dxy     :     0.019572
  2 C s       :     3.102324  s :     3.102324
      pz      :     0.998508  p :     2.580762
      px      :     0.701725
      py      :     0.880529
      dz2     :     0.006157  d :     0.067239
      dxz     :     0.012726
      dyz     :     0.009410
      dx2y2   :     0.019042
      dxy     :     0.019906
  3 O s       :     3.874087  s :     3.874087
      pz      :     1.557740  p :     4.625303
      px      :     1.251473
      py      :     1.816090
      dz2     :     0.005434  d :     0.028747
      dxz     :     0.010748
      dyz     :     0.003566
      dx2y2   :     0.004564
      dxy     :     0.004435
  4 C s       :     3.262962  s :     3.262962
      pz      :     0.929560  p :     2.905791
      px      :     0.881748
      py      :     1.094482
      dz2     :     0.005090  d :     0.057707
      dxz     :     0.017305
      dyz     :     0.016165
      dx2y2   :     0.011049
      dxy     :     0.008098
  5 C s       :     3.102478  s :     3.102478
      pz      :     1.019418  p :     2.585150
      px      :     0.910929
      py      :     0.654803
      dz2     :     0.006023  d :     0.066993
      dxz     :     0.008065
      dyz     :     0.012999
      dx2y2   :     0.018198
      dxy     :     0.021709
  6 O s       :     3.874093  s :     3.874093
      pz      :     1.544285  p :     4.625684
      px      :     1.851029
      py      :     1.230370
      dz2     :     0.005884  d :     0.028717
      dxz     :     0.003170
      dyz     :     0.010351
      dx2y2   :     0.005384
      dxy     :     0.003927
  7 C s       :     3.262801  s :     3.262801
      pz      :     0.896250  p :     2.905291
      px      :     1.090798
      py      :     0.918244
      dz2     :     0.006685  d :     0.057771
      dxz     :     0.017275
      dyz     :     0.015685
      dx2y2   :     0.013752
      dxy     :     0.004373
  8 C s       :     3.134274  s :     3.134274
      pz      :     1.021061  p :     2.754096
      px      :     0.904564
      py      :     0.828471
      dz2     :     0.004118  d :     0.040088
      dxz     :     0.006766
      dyz     :     0.006023
      dx2y2   :     0.011624
      dxy     :     0.011558
  9 C s       :     3.323662  s :     3.323662
      pz      :     1.084609  p :     3.229416
      px      :     1.129411
      py      :     1.015396
      dz2     :     0.006129  d :     0.034946
      dxz     :     0.006045
      dyz     :     0.008847
      dx2y2   :     0.008776
      dxy     :     0.005148
 10 C s       :     3.136239  s :     3.136239
      pz      :     1.001846  p :     2.770915
      px      :     0.878510
      py      :     0.890560
      dz2     :     0.003777  d :     0.039719
      dxz     :     0.005750
      dyz     :     0.007400
      dx2y2   :     0.012226
      dxy     :     0.010566
 11 C s       :     3.300044  s :     3.300044
      pz      :     1.011120  p :     3.107965
      px      :     1.007511
      py      :     1.089334
      dz2     :     0.004657  d :     0.041262
      dxz     :     0.009509
      dyz     :     0.012447
      dx2y2   :     0.007102
      dxy     :     0.007547
 12 C s       :     3.201538  s :     3.201538
      pz      :     0.951328  p :     2.943711
      px      :     0.971719
      py      :     1.020663
      dz2     :     0.004505  d :     0.035368
      dxz     :     0.011582
      dyz     :     0.005447
      dx2y2   :     0.005670
      dxy     :     0.008163
 13 C s       :     3.127193  s :     3.127193
      pz      :     0.850235  p :     2.649381
      px      :     0.892511
      py      :     0.906635
      dz2     :     0.006855  d :     0.040868
      dxz     :     0.012083
      dyz     :     0.005413
      dx2y2   :     0.006720
      dxy     :     0.009797
 14 C s       :     3.308628  s :     3.308628
      pz      :     1.033130  p :     3.184507
      px      :     1.084546
      py      :     1.066831
      dz2     :     0.004073  d :     0.035256
      dxz     :     0.009021
      dyz     :     0.009567
      dx2y2   :     0.001619
      dxy     :     0.010976
 15 C s       :     3.265335  s :     3.265335
      pz      :     1.009066  p :     3.034806
      px      :     1.034329
      py      :     0.991410
      dz2     :     0.003993  d :     0.040092
      dxz     :     0.011311
      dyz     :     0.009649
      dx2y2   :     0.003788
      dxy     :     0.011350
 16 C s       :     3.108342  s :     3.108342
      pz      :     1.015825  p :     2.606092
      px      :     0.800225
      py      :     0.790042
      dz2     :     0.006536  d :     0.067600
      dxz     :     0.010875
      dyz     :     0.011208
      dx2y2   :     0.017592
      dxy     :     0.021389
 17 O s       :     3.891226  s :     3.891226
      pz      :     1.809485  p :     4.754040
      px      :     1.329800
      py      :     1.614754
      dz2     :     0.003117  d :     0.027704
      dxz     :     0.004303
      dyz     :     0.004742
      dx2y2   :     0.005214
      dxy     :     0.010327
 18 H s       :     0.829498  s :     0.829498
 19 H s       :     0.837645  s :     0.837645
 20 H s       :     0.836325  s :     0.836325
 21 H s       :     0.829442  s :     0.829442
 22 H s       :     0.837570  s :     0.837570
 23 H s       :     0.837383  s :     0.837383
 24 H s       :     0.817948  s :     0.817948
 25 H s       :     0.816690  s :     0.816690
 26 H s       :     0.823184  s :     0.823184
 27 H s       :     0.817825  s :     0.817825
 28 H s       :     0.835869  s :     0.835869
 29 H s       :     0.869971  s :     0.869971
 30 H s       :     0.841871  s :     0.841871
 31 H s       :     0.839702  s :     0.839702
 32 H s       :     0.833122  s :     0.833122
 33 H s       :     0.847610  s :     0.847610
 34 H s       :     0.848730  s :     0.848730
 35 C s       :     3.259728  s :     3.259728
      pz      :     1.033625  p :     3.019182
      px      :     0.994497
      py      :     0.991060
      dz2     :     0.003800  d :     0.040242
      dxz     :     0.009401
      dyz     :     0.011424
      dx2y2   :     0.007698
      dxy     :     0.007919
 36 H s       :     0.847422  s :     0.847422
 37 H s       :     0.847865  s :     0.847865
 38 C s       :     3.197872  s :     3.197872
      pz      :     1.020146  p :     2.946218
      px      :     0.934181
      py      :     0.991891
      dz2     :     0.002416  d :     0.035538
      dxz     :     0.007584
      dyz     :     0.006357
      dx2y2   :     0.011345
      dxy     :     0.007837
 39 H s       :     0.873992  s :     0.873992
 40 C s       :     3.124508  s :     3.124508
      pz      :     0.907363  p :     2.665386
      px      :     0.898261
      py      :     0.859762
      dz2     :     0.004155  d :     0.041169
      dxz     :     0.009553
      dyz     :     0.005787
      dx2y2   :     0.010987
      dxy     :     0.010687
 41 C s       :     3.304123  s :     3.304123
      pz      :     1.059245  p :     3.187874
      px      :     1.095061
      py      :     1.033568
      dz2     :     0.002306  d :     0.034994
      dxz     :     0.010851
      dyz     :     0.009231
      dx2y2   :     0.007626
      dxy     :     0.004979
 42 H s       :     0.838649  s :     0.838649
 43 H s       :     0.836976  s :     0.836976
 44 H s       :     0.842301  s :     0.842301
 45 C s       :     3.305227  s :     3.305227
      pz      :     1.067264  p :     3.178514
      px      :     1.039215
      py      :     1.072036
      dz2     :     0.001990  d :     0.035243
      dxz     :     0.011019
      dyz     :     0.009231
      dx2y2   :     0.007175
      dxy     :     0.005827
 46 H s       :     0.843653  s :     0.843653
 47 H s       :     0.843090  s :     0.843090
 48 H s       :     0.844513  s :     0.844513
 49 H s       :     0.549752  s :     0.549752
 50 H s       :     0.551751  s :     0.551751


                     *******************************
                     * LOEWDIN POPULATION ANALYSIS *
                     *******************************

----------------------
LOEWDIN ATOMIC CHARGES
----------------------
   0 O :   -0.340129
   1 C :    0.031287
   2 C :    0.017540
   3 O :   -0.214285
   4 C :   -0.203600
   5 C :    0.015878
   6 O :   -0.214897
   7 C :   -0.203051
   8 C :   -0.064286
   9 C :   -0.375711
  10 C :   -0.061581
  11 C :   -0.240117
  12 C :   -0.171305
  13 C :   -0.029416
  14 C :   -0.363568
  15 C :   -0.231124
  16 C :    0.032746
  17 O :   -0.341084
  18 H :    0.135079
  19 H :    0.121506
  20 H :    0.124049
  21 H :    0.135032
  22 H :    0.124011
  23 H :    0.121398
  24 H :    0.144118
  25 H :    0.147635
  26 H :    0.141540
  27 H :    0.147712
  28 H :    0.135166
  29 H :    0.128128
  30 H :    0.132365
  31 H :    0.133294
  32 H :    0.135510
  33 H :    0.131113
  34 H :    0.131998
  35 C :   -0.235614
  36 H :    0.132008
  37 H :    0.129902
  38 C :   -0.175622
  39 H :    0.126471
  40 C :   -0.037687
  41 C :   -0.368045
  42 H :    0.136085
  43 H :    0.132592
  44 H :    0.133636
  45 C :   -0.362454
  46 H :    0.130859
  47 H :    0.132174
  48 H :    0.131224
  49 H :    0.342237
  50 H :    0.339282

-------------------------------
LOEWDIN REDUCED ORBITAL CHARGES
-------------------------------
  0 O s       :     3.518805  s :     3.518805
      pz      :     1.817997  p :     4.769789
      px      :     1.604204
      py      :     1.347589
      dz2     :     0.005345  d :     0.051534
      dxz     :     0.007439
      dyz     :     0.007770
      dx2y2   :     0.016838
      dxy     :     0.014143
  1 C s       :     2.853635  s :     2.853635
      pz      :     1.022502  p :     2.951153
      px      :     0.950974
      py      :     0.977677
      dz2     :     0.014522  d :     0.163924
      dxz     :     0.026068
      dyz     :     0.023262
      dx2y2   :     0.050262
      dxy     :     0.049810
  2 C s       :     2.851943  s :     2.851943
      pz      :     1.017691  p :     2.964866
      px      :     0.909323
      py      :     1.037852
      dz2     :     0.013386  d :     0.165651
      dxz     :     0.029104
      dyz     :     0.021851
      dx2y2   :     0.049161
      dxy     :     0.052149
  3 O s       :     3.470061  s :     3.470061
      pz      :     1.584953  p :     4.678931
      px      :     1.289621
      py      :     1.804357
      dz2     :     0.010705  d :     0.065293
      dxz     :     0.024861
      dyz     :     0.006487
      dx2y2   :     0.011939
      dxy     :     0.011300
  4 C s       :     2.982715  s :     2.982715
      pz      :     1.010736  p :     3.106522
      px      :     0.955916
      py      :     1.139870
      dz2     :     0.010710  d :     0.114364
      dxz     :     0.035697
      dyz     :     0.031858
      dx2y2   :     0.020772
      dxy     :     0.015326
  5 C s       :     2.851982  s :     2.851982
      pz      :     1.029407  p :     2.967010
      px      :     1.051950
      py      :     0.885653
      dz2     :     0.013409  d :     0.165129
      dxz     :     0.018605
      dyz     :     0.029496
      dx2y2   :     0.046207
      dxy     :     0.057412
  6 O s       :     3.470146  s :     3.470146
      pz      :     1.573833  p :     4.679451
      px      :     1.836623
      py      :     1.268994
      dz2     :     0.011687  d :     0.065300
      dxz     :     0.005566
      dyz     :     0.024604
      dx2y2   :     0.013695
      dxy     :     0.009749
  7 C s       :     2.982607  s :     2.982607
      pz      :     0.983591  p :     3.105969
      px      :     1.138432
      py      :     0.983945
      dz2     :     0.014304  d :     0.114474
      dxz     :     0.034331
      dyz     :     0.032039
      dx2y2   :     0.025796
      dxy     :     0.008005
  8 C s       :     2.872252  s :     2.872252
      pz      :     1.027694  p :     3.092312
      px      :     1.039659
      py      :     1.024959
      dz2     :     0.008575  d :     0.099721
      dxz     :     0.015681
      dyz     :     0.012461
      dx2y2   :     0.032489
      dxy     :     0.030515
  9 C s       :     2.964809  s :     2.964809
      pz      :     1.132132  p :     3.343066
      px      :     1.148744
      py      :     1.062190
      dz2     :     0.011355  d :     0.067835
      dxz     :     0.010484
      dyz     :     0.017800
      dx2y2   :     0.017757
      dxy     :     0.010438
 10 C s       :     2.874701  s :     2.874701
      pz      :     1.029223  p :     3.088164
      px      :     1.022134
      py      :     1.036807
      dz2     :     0.008044  d :     0.098715
      dxz     :     0.012284
      dyz     :     0.016707
      dx2y2   :     0.032752
      dxy     :     0.028929
 11 C s       :     2.921233  s :     2.921233
      pz      :     1.085801  p :     3.232298
      px      :     1.038169
      py      :     1.108328
      dz2     :     0.010019  d :     0.086587
      dxz     :     0.021403
      dyz     :     0.024566
      dx2y2   :     0.014610
      dxy     :     0.015988
 12 C s       :     2.934092  s :     2.934092
      pz      :     1.041970  p :     3.154846
      px      :     1.065973
      py      :     1.046902
      dz2     :     0.011465  d :     0.082367
      dxz     :     0.028180
      dyz     :     0.009912
      dx2y2   :     0.015048
      dxy     :     0.017763
 13 C s       :     2.892283  s :     2.892283
      pz      :     1.000505  p :     3.037319
      px      :     1.068477
      py      :     0.968337
      dz2     :     0.017110  d :     0.099814
      dxz     :     0.030835
      dyz     :     0.011895
      dx2y2   :     0.017475
      dxy     :     0.022499
 14 C s       :     2.969955  s :     2.969955
      pz      :     1.090200  p :     3.325272
      px      :     1.117800
      py      :     1.117272
      dz2     :     0.008475  d :     0.068342
      dxz     :     0.017698
      dyz     :     0.018829
      dx2y2   :     0.002528
      dxy     :     0.020812
 15 C s       :     2.933711  s :     2.933711
      pz      :     1.076881  p :     3.214469
      px      :     1.070987
      py      :     1.066601
      dz2     :     0.008096  d :     0.082944
      dxz     :     0.023331
      dyz     :     0.020068
      dx2y2   :     0.007167
      dxy     :     0.024282
 16 C s       :     2.854136  s :     2.854136
      pz      :     1.020072  p :     2.948923
      px      :     0.945644
      py      :     0.983206
      dz2     :     0.014774  d :     0.164196
      dxz     :     0.024485
      dyz     :     0.024712
      dx2y2   :     0.046644
      dxy     :     0.053580
 17 O s       :     3.519178  s :     3.519178
      pz      :     1.798343  p :     4.770165
      px      :     1.342706
      py      :     1.629115
      dz2     :     0.005051  d :     0.051741
      dxz     :     0.008719
      dyz     :     0.007071
      dx2y2   :     0.011203
      dxy     :     0.019698
 18 H s       :     0.864921  s :     0.864921
 19 H s       :     0.878494  s :     0.878494
 20 H s       :     0.875951  s :     0.875951
 21 H s       :     0.864968  s :     0.864968
 22 H s       :     0.875989  s :     0.875989
 23 H s       :     0.878602  s :     0.878602
 24 H s       :     0.855882  s :     0.855882
 25 H s       :     0.852365  s :     0.852365
 26 H s       :     0.858460  s :     0.858460
 27 H s       :     0.852288  s :     0.852288
 28 H s       :     0.864834  s :     0.864834
 29 H s       :     0.871872  s :     0.871872
 30 H s       :     0.867635  s :     0.867635
 31 H s       :     0.866706  s :     0.866706
 32 H s       :     0.864490  s :     0.864490
 33 H s       :     0.868887  s :     0.868887
 34 H s       :     0.868002  s :     0.868002
 35 C s       :     2.931040  s :     2.931040
      pz      :     1.099621  p :     3.220228
      px      :     1.049767
      py      :     1.070840
      dz2     :     0.007580  d :     0.084346
      dxz     :     0.019762
      dyz     :     0.022601
      dx2y2   :     0.016124
      dxy     :     0.018279
 36 H s       :     0.867992  s :     0.867992
 37 H s       :     0.870098  s :     0.870098
 38 C s       :     2.932049  s :     2.932049
      pz      :     1.043657  p :     3.160950
      px      :     1.051706
      py      :     1.065587
      dz2     :     0.005958  d :     0.082622
      dxz     :     0.017149
      dyz     :     0.011004
      dx2y2   :     0.027989
      dxy     :     0.020523
 39 H s       :     0.873529  s :     0.873529
 40 C s       :     2.890540  s :     2.890540
      pz      :     0.978102  p :     3.046828
      px      :     1.058698
      py      :     1.010029
      dz2     :     0.009427  d :     0.100319
      dxz     :     0.021859
      dyz     :     0.013223
      dx2y2   :     0.028261
      dxy     :     0.027548
 41 C s       :     2.967513  s :     2.967513
      pz      :     1.113335  p :     3.332534
      px      :     1.130024
      py      :     1.089175
      dz2     :     0.004421  d :     0.067998
      dxz     :     0.020086
      dyz     :     0.018911
      dx2y2   :     0.015380
      dxy     :     0.009199
 42 H s       :     0.863915  s :     0.863915
 43 H s       :     0.867408  s :     0.867408
 44 H s       :     0.866364  s :     0.866364
 45 C s       :     2.971063  s :     2.971063
      pz      :     1.119831  p :     3.322978
      px      :     1.083617
      py      :     1.119530
      dz2     :     0.003543  d :     0.068412
      dxz     :     0.021850
      dyz     :     0.017261
      dx2y2   :     0.013742
      dxy     :     0.012016
 46 H s       :     0.869141  s :     0.869141
 47 H s       :     0.867826  s :     0.867826
 48 H s       :     0.868776  s :     0.868776
 49 H s       :     0.657763  s :     0.657763
 50 H s       :     0.660718  s :     0.660718


                      *****************************
                      * MAYER POPULATION ANALYSIS *
                      *****************************

  NA   - Mulliken gross atomic population
  ZA   - Total nuclear charge
  QA   - Mulliken gross atomic charge
  VA   - Mayer's total valence
  BVA  - Mayer's bonded valence
  FA   - Mayer's free valence

  ATOM       NA         ZA         QA         VA         BVA        FA
  0 O      8.6714     8.0000    -0.6714     1.8409     1.8409    -0.0000
  1 C      5.7842     6.0000     0.2158     3.7931     3.7931    -0.0000
  2 C      5.7503     6.0000     0.2497     3.7678     3.7678    -0.0000
  3 O      8.5281     8.0000    -0.5281     1.9084     1.9084    -0.0000
  4 C      6.2265     6.0000    -0.2265     3.7499     3.7499     0.0000
  5 C      5.7546     6.0000     0.2454     3.7677     3.7677    -0.0000
  6 O      8.5285     8.0000    -0.5285     1.9053     1.9053     0.0000
  7 C      6.2259     6.0000    -0.2259     3.7529     3.7529     0.0000
  8 C      5.9285     6.0000     0.0715     3.8444     3.8444     0.0000
  9 C      6.5880     6.0000    -0.5880     3.8355     3.8355     0.0000
 10 C      5.9469     6.0000     0.0531     3.8400     3.8400     0.0000
 11 C      6.4493     6.0000    -0.4493     3.8427     3.8427     0.0000
 12 C      6.1806     6.0000    -0.1806     3.8988     3.8988     0.0000
 13 C      5.8174     6.0000     0.1826     3.9497     3.9497     0.0000
 14 C      6.5284     6.0000    -0.5284     3.8496     3.8496     0.0000
 15 C      6.3402     6.0000    -0.3402     3.8505     3.8505     0.0000
 16 C      5.7820     6.0000     0.2180     3.7902     3.7902     0.0000
 17 O      8.6730     8.0000    -0.6730     1.8381     1.8381    -0.0000
 18 H      0.8295     1.0000     0.1705     0.9322     0.9322     0.0000
 19 H      0.8376     1.0000     0.1624     0.9277     0.9277    -0.0000
 20 H      0.8363     1.0000     0.1637     0.9330     0.9330    -0.0000
 21 H      0.8294     1.0000     0.1706     0.9321     0.9321     0.0000
 22 H      0.8376     1.0000     0.1624     0.9329     0.9329     0.0000
 23 H      0.8374     1.0000     0.1626     0.9268     0.9268    -0.0000
 24 H      0.8179     1.0000     0.1821     0.9196     0.9196     0.0000
 25 H      0.8167     1.0000     0.1833     0.9321     0.9321     0.0000
 26 H      0.8232     1.0000     0.1768     0.9251     0.9251     0.0000
 27 H      0.8178     1.0000     0.1822     0.9211     0.9211     0.0000
 28 H      0.8359     1.0000     0.1641     0.9346     0.9346    -0.0000
 29 H      0.8700     1.0000     0.1300     0.9424     0.9424     0.0000
 30 H      0.8419     1.0000     0.1581     0.9349     0.9349     0.0000
 31 H      0.8397     1.0000     0.1603     0.9286     0.9286     0.0000
 32 H      0.8331     1.0000     0.1669     0.9268     0.9268     0.0000
 33 H      0.8476     1.0000     0.1524     0.9328     0.9328    -0.0000
 34 H      0.8487     1.0000     0.1513     0.9301     0.9301     0.0000
 35 C      6.3192     6.0000    -0.3192     3.8512     3.8512     0.0000
 36 H      0.8474     1.0000     0.1526     0.9357     0.9357    -0.0000
 37 H      0.8479     1.0000     0.1521     0.9275     0.9275     0.0000
 38 C      6.1796     6.0000    -0.1796     3.9435     3.9435    -0.0000
 39 H      0.8740     1.0000     0.1260     0.9450     0.9450     0.0000
 40 C      5.8311     6.0000     0.1689     3.9359     3.9359    -0.0000
 41 C      6.5270     6.0000    -0.5270     3.8450     3.8450    -0.0000
 42 H      0.8386     1.0000     0.1614     0.9278     0.9278    -0.0000
 43 H      0.8370     1.0000     0.1630     0.9365     0.9365    -0.0000
 44 H      0.8423     1.0000     0.1577     0.9298     0.9298    -0.0000
 45 C      6.5190     6.0000    -0.5190     3.8515     3.8515    -0.0000
 46 H      0.8437     1.0000     0.1563     0.9367     0.9367    -0.0000
 47 H      0.8431     1.0000     0.1569     0.9281     0.9281    -0.0000
 48 H      0.8445     1.0000     0.1555     0.9297     0.9297    -0.0000
 49 H      0.5498     1.0000     0.4502     0.7768     0.7768    -0.0000
 50 H      0.5518     1.0000     0.4482     0.7799     0.7799    -0.0000

  Mayer bond orders larger than 0.100000
B(  0-O ,  1-C ) :   0.9866 B(  0-O , 49-H ) :   0.7324 B(  1-C ,  2-C ) :   1.3052 
B(  1-C ,  8-C ) :   1.3364 B(  2-C ,  3-O ) :   0.9362 B(  2-C ,  5-C ) :   1.3770 
B(  3-O ,  4-C ) :   0.9084 B(  4-C , 18-H ) :   0.9486 B(  4-C , 19-H ) :   0.9264 
B(  4-C , 20-H ) :   0.9288 B(  5-C ,  6-O ) :   0.9308 B(  5-C , 16-C ) :   1.3041 
B(  6-O ,  7-C ) :   0.9089 B(  7-C , 21-H ) :   0.9483 B(  7-C , 22-H ) :   0.9302 
B(  7-C , 23-H ) :   0.9267 B(  8-C ,  9-C ) :   0.9758 B(  8-C , 10-C ) :   1.4107 
B(  9-C , 24-H ) :   0.9265 B(  9-C , 25-H ) :   0.9263 B(  9-C , 26-H ) :   0.9263 
B( 10-C , 11-C ) :   0.9421 B( 10-C , 16-C ) :   1.3398 B( 11-C , 12-C ) :   0.9747 
B( 11-C , 27-H ) :   0.9102 B( 11-C , 28-H ) :   0.9080 B( 12-C , 13-C ) :   1.9017 
B( 12-C , 29-H ) :   0.9172 B( 13-C , 14-C ) :   1.0071 B( 13-C , 15-C ) :   1.0244 
B( 14-C , 30-H ) :   0.9414 B( 14-C , 31-H ) :   0.9304 B( 14-C , 32-H ) :   0.9255 
B( 15-C , 33-H ) :   0.9243 B( 15-C , 34-H ) :   0.9236 B( 15-C , 35-C ) :   0.9604 
B( 16-C , 17-O ) :   0.9788 B( 17-O , 50-H ) :   0.7311 B( 35-C , 36-H ) :   0.9280 
B( 35-C , 37-H ) :   0.9276 B( 35-C , 38-C ) :   1.0115 B( 38-C , 39-H ) :   0.9110 
B( 38-C , 40-C ) :   1.9178 B( 40-C , 41-C ) :   1.0184 B( 40-C , 45-C ) :   1.0020 
B( 41-C , 42-H ) :   0.9339 B( 41-C , 43-H ) :   0.9337 B( 41-C , 44-H ) :   0.9362 
B( 45-C , 46-H ) :   0.9455 B( 45-C , 47-H ) :   0.9359 B( 45-C , 48-H ) :   0.9362 


-------
TIMINGS
-------

Total SCF time: 0 days 0 hours 3 min 23 sec 

Total time                  ....     203.244 sec
Sum of individual times     ....     202.339 sec  ( 99.6%)

Fock matrix formation       ....     189.333 sec  ( 93.2%)
  Split-RI-J                ....       9.344 sec  (  4.9% of F)
  Chain of spheres X        ....     147.495 sec  ( 77.9% of F)
  XC integration            ....      16.571 sec  (  8.8% of F)
    Basis function eval.    ....       7.460 sec  ( 45.0% of XC)
    Density eval.           ....       4.026 sec  ( 24.3% of XC)
    XC-Functional eval.     ....       1.532 sec  (  9.2% of XC)
    XC-Potential eval.      ....       2.535 sec  ( 15.3% of XC)
Diagonalization             ....       0.206 sec  (  0.1%)
Density matrix formation    ....       0.021 sec  (  0.0%)
Population analysis         ....       0.022 sec  (  0.0%)
Initial guess               ....       0.600 sec  (  0.3%)
Orbital Transformation      ....       0.000 sec  (  0.0%)
Orbital Orthonormalization  ....       0.000 sec  (  0.0%)
DIIS solution               ....       0.110 sec  (  0.1%)
SOSCF solution              ....       0.139 sec  (  0.1%)
Grid generation             ....      11.909 sec  (  5.9%)

Maximum memory used throughout the entire SCF-calculation: 203.4 MB

-------------------------   --------------------
FINAL SINGLE POINT ENERGY     -1041.055426540334
-------------------------   --------------------


           ************************************************************
           *        Program running with 4 parallel MPI-processes     *
           *              working on a common directory               *
           ************************************************************
------------------------------------------------------------------------------
                         ORCA SCF GRADIENT CALCULATION
------------------------------------------------------------------------------

 ... reading COSX grid (gridx3)
Gradient of the Kohn-Sham DFT energy:
Kohn-Sham wavefunction type      ... RKS
Hartree-Fock exchange scaling    ...    0.200
Number of operators              ...    1
Number of atoms                  ...   51
Basis set dimensions             ...  378
Integral neglect threshold       ... 2.5e-11
Integral primitive cutoff        ... 2.5e-12
SHARK Integral package           ... ON

Nuc. rep. gradient       (SHARK) ... done (  0.0 sec)
HCore & Overlap gradient (SHARK) ... done (  0.5 sec)
RI-J gradient            (SHARK) ... done (  2.0 sec)
COSX-gradient                    ... done ( 33.6 sec)
Exchange-correlation gradient    ... done

------------------
CARTESIAN GRADIENT
------------------

   1   O   :   -0.001113031   -0.003924188   -0.002198645
   2   C   :   -0.001162736    0.004090703    0.000893758
   3   C   :   -0.001021428   -0.000985415   -0.000869633
   4   O   :   -0.002033245   -0.001398192    0.000748077
   5   C   :    0.004709424    0.002007754   -0.003337855
   6   C   :   -0.000788070   -0.000860755   -0.000351532
   7   O   :   -0.000602656   -0.001968423    0.000815054
   8   C   :    0.001528126    0.005199109   -0.003080279
   9   C   :    0.000330572   -0.001962636   -0.000941288
  10   C   :    0.000307559   -0.001015145   -0.000266736
  11   C   :   -0.001914481    0.000112654    0.000211361
  12   C   :   -0.000057005    0.000021969   -0.000211965
  13   C   :    0.003235313   -0.000156564   -0.000257236
  14   C   :   -0.002844678    0.000176490    0.000578698
  15   C   :   -0.001585037   -0.000635826    0.001045757
  16   C   :    0.000191013    0.000609790   -0.001184558
  17   C   :    0.004081584   -0.000800526    0.001101228
  18   O   :   -0.002888582   -0.001808012   -0.001881098
  19   H   :   -0.001588719   -0.000770230   -0.000968993
  20   H   :   -0.001055846   -0.000926652    0.002028495
  21   H   :   -0.000970268    0.000739480    0.001588032
  22   H   :   -0.000237175   -0.001728665   -0.000964892
  23   H   :    0.000616160   -0.000849806    0.001669023
  24   H   :   -0.000957585   -0.000969839    0.001806056
  25   H   :   -0.001233801    0.000823303    0.001603877
  26   H   :    0.001010558    0.001514835    0.000157489
  27   H   :   -0.000559338    0.001398160   -0.001216503
  28   H   :    0.000499913    0.000630926    0.001386219
  29   H   :   -0.000229128   -0.000922511    0.001026334
  30   H   :   -0.001166954    0.000391387   -0.000758791
  31   H   :   -0.000617445    0.001113502   -0.001357708
  32   H   :    0.001524527    0.001552693    0.000165110
  33   H   :    0.000345970   -0.000666974   -0.001652189
  34   H   :    0.000130698   -0.000748350    0.001549055
  35   H   :    0.000962001    0.000670742    0.001415850
  36   C   :    0.000552401    0.000811288    0.000091828
  37   H   :   -0.001005762   -0.000748532    0.000901725
  38   H   :   -0.000975350   -0.001318231   -0.001403539
  39   C   :    0.003388401   -0.002509161    0.000572514
  40   H   :    0.000006379    0.000922268   -0.000569117
  41   C   :   -0.002986313    0.001910141    0.000094616
  42   C   :   -0.000374475    0.000985332   -0.000246807
  43   H   :    0.000345409   -0.001635666   -0.000985936
  44   H   :   -0.000397048   -0.001533001    0.000638737
  45   H   :    0.001265231    0.000069088    0.001614606
  46   C   :   -0.001732207   -0.000409610    0.000125228
  47   H   :    0.000485763    0.001416885   -0.001117514
  48   H   :    0.001163875   -0.001048673   -0.001274791
  49   H   :    0.001436220    0.000738221    0.001293222
  50   H   :    0.001597198    0.002532661    0.001657838
  51   H   :    0.002359796    0.001866571    0.000339743

Difference to translation invariance:
           :   -0.0000242753    0.0000043736    0.0000219206

Difference to rotation invariance:
           :   -0.0001342198   -0.0003280209    0.0002414377

Norm of the cartesian gradient     ...    0.0187625752
RMS gradient                       ...    0.0015168643
MAX gradient                       ...    0.0051991095

-------
TIMINGS
-------

Total SCF gradient time            ...       50.851 sec

One electron gradient       ....       0.496 sec  (  1.0%)
RI-J Coulomb gradient       ....       2.047 sec  (  4.0%)
COSX gradient               ....      33.641 sec  ( 66.2%)
XC gradient                 ....      11.950 sec  ( 23.5%)
CPCM gradient               ....       1.145 sec  (  2.3%)
   A-Matrix (El+Nuc)        ....       0.284 sec  (  0.6%)
   Potential                ....       0.861 sec  (  1.7%)

Maximum memory used throughout the entire SCFGRAD-calculation: 121.1 MB
------------------------------------------------------------------------------
                         ORCA GEOMETRY RELAXATION STEP
------------------------------------------------------------------------------

Reading the OPT-File                    .... done
Getting information on internals        .... done
Copying old internal coords+grads       .... done
Making the new internal coordinates     .... (new redundants).... done
Validating the new internal coordinates .... (new redundants).... done
Calculating the B-matrix                .... done
Calculating the G,G- and P matrices     .... done
Transforming gradient to internals      .... done
Projecting the internal gradient        .... done
Number of atoms                         ....  51
Number of internal coordinates          .... 242
Current Energy                          .... -1041.055426540 Eh
Current gradient norm                   ....     0.018762575 Eh/bohr
Maximum allowed component of the step   ....  0.300
Current trust radius                    ....  0.300
Evaluating the initial hessian          ....  (Almloef) done
Projecting the Hessian                  .... done
Forming the augmented Hessian           .... done
Diagonalizing the augmented Hessian     .... done
Last element of RFO vector              ....  0.977805746
Lowest eigenvalues of augmented Hessian:
 -0.001703762  0.009448500  0.011098734  0.011571398  0.011676546
Length of the computed step             ....  0.214269084
The final length of the internal step   ....  0.214269084
Converting the step to cartesian space:
 Initial RMS(Int)=    0.0137737384
Transforming coordinates:
 Iter   0:  RMS(Cart)=    0.1316269333 RMS(Int)=    0.8047108548
 Iter   1:  RMS(Cart)=    0.0037529358 RMS(Int)=    0.0012061185
 Iter   2:  RMS(Cart)=    0.0002350689 RMS(Int)=    0.0000452773
 Iter   3:  RMS(Cart)=    0.0000173183 RMS(Int)=    0.0000079402
 Iter   4:  RMS(Cart)=    0.0000014663 RMS(Int)=    0.0000003873
 Iter   5:  RMS(Cart)=    0.0000001221 RMS(Int)=    0.0000000613
 Iter   6:  RMS(Cart)=    0.0000000110 RMS(Int)=    0.0000000034
done
Storing new coordinates                 .... done

                                .--------------------.
          ----------------------|Geometry convergence|-------------------------
          Item                value                   Tolerance       Converged
          ---------------------------------------------------------------------
          RMS gradient        0.0011344461            0.0000080000      NO
          MAX gradient        0.0033049032            0.0000300000      NO
          RMS step            0.0137737384            0.0001000000      NO
          MAX step            0.0585906307            0.0002000000      NO
          ........................................................
          Max(Bonds)      0.0044      Max(Angles)    0.61
          Max(Dihed)        3.36      Max(Improp)    0.00
          ---------------------------------------------------------------------

The optimization has not yet converged - more geometry cycles are needed


    ---------------------------------------------------------------------------
                         Redundant Internal Coordinates
                            (Angstroem and degrees)

        Definition                    Value    dE/dq     Step     New-Value
    ----------------------------------------------------------------------------
     1. B(C   1,O   0)                1.3762  0.001164 -0.0010    1.3752   
     2. B(C   2,C   1)                1.4016 -0.002379  0.0021    1.4038   
     3. B(O   3,C   2)                1.3766 -0.000902  0.0008    1.3774   
     4. B(C   4,O   3)                1.4417  0.001420 -0.0016    1.4400   
     5. B(C   5,C   2)                1.3983 -0.001679  0.0015    1.3998   
     6. B(O   6,C   5)                1.3772 -0.000187  0.0002    1.3774   
     7. B(C   7,O   6)                1.4413  0.001660 -0.0019    1.4394   
     8. B(C   8,C   1)                1.4036 -0.001020  0.0009    1.4045   
     9. B(C   9,C   8)                1.5129 -0.002655  0.0035    1.5165   
    10. B(C  10,C   8)                1.4142 -0.001893  0.0017    1.4159   
    11. B(C  11,C  10)                1.5215 -0.001814  0.0025    1.5240   
    12. B(C  12,C  11)                1.5152 -0.001326  0.0018    1.5170   
    13. B(C  13,C  12)                1.3465  0.000695 -0.0005    1.3460   
    14. B(C  14,C  13)                1.5112 -0.001809  0.0024    1.5136   
    15. B(C  15,C  13)                1.5146 -0.003305  0.0044    1.5190   
    16. B(C  16,C  10)                1.4048 -0.000933  0.0008    1.4056   
    17. B(C  16,C   5)                1.4032 -0.001835  0.0016    1.4048   
    18. B(O  17,C  16)                1.3759  0.000506 -0.0005    1.3754   
    19. B(H  18,C   4)                1.0895 -0.002007  0.0029    1.0924   
    20. B(H  19,C   4)                1.0934 -0.001683  0.0025    1.0959   
    21. B(H  20,C   4)                1.0924 -0.001599  0.0024    1.0948   
    22. B(H  21,C   7)                1.0895 -0.001987  0.0029    1.0924   
    23. B(H  22,C   7)                1.0927 -0.001544  0.0023    1.0950   
    24. B(H  23,C   7)                1.0938 -0.001474  0.0022    1.0960   
    25. B(H  24,C   9)                1.0961 -0.002142  0.0032    1.0993   
    26. B(H  25,C   9)                1.0878 -0.001389  0.0020    1.0898   
    27. B(H  26,C   9)                1.0956 -0.001903  0.0028    1.0985   
    28. B(H  27,C  11)                1.0949 -0.001321  0.0020    1.0968   
    29. B(H  28,C  11)                1.0945 -0.001108  0.0016    1.0962   
    30. B(H  29,C  12)                1.0891 -0.001282  0.0019    1.0910   
    31. B(H  30,C  14)                1.0924 -0.001749  0.0026    1.0949   
    32. B(H  31,C  14)                1.0958 -0.002110  0.0032    1.0989   
    33. B(H  32,C  14)                1.0950 -0.001564  0.0023    1.0973   
    34. B(H  33,C  15)                1.0917 -0.001322  0.0019    1.0937   
    35. B(H  34,C  15)                1.0985 -0.001671  0.0025    1.1010   
    36. B(C  35,C  15)                1.5556 -0.002468  0.0038    1.5594   
    37. B(H  36,C  35)                1.0927 -0.001054  0.0016    1.0942   
    38. B(H  37,C  35)                1.0983 -0.002097  0.0032    1.1014   
    39. B(C  38,C  35)                1.5077 -0.001989  0.0026    1.5102   
    40. B(H  39,C  38)                1.0878 -0.001083  0.0016    1.0894   
    41. B(C  40,C  38)                1.3466  0.000890 -0.0006    1.3460   
    42. B(C  41,C  40)                1.5079 -0.002416  0.0031    1.5111   
    43. B(H  42,C  41)                1.0968 -0.001908  0.0029    1.0996   
    44. B(H  43,C  41)                1.0910 -0.001077  0.0016    1.0925   
    45. B(H  44,C  41)                1.0959 -0.002025  0.0030    1.0990   
    46. B(C  45,C  40)                1.5101 -0.001780  0.0023    1.5124   
    47. B(H  46,C  45)                1.0927 -0.001679  0.0025    1.0952   
    48. B(H  47,C  45)                1.0969 -0.001977  0.0030    1.0999   
    49. B(H  48,C  45)                1.0962 -0.002028  0.0030    1.0993   
    50. B(H  49,O   0)                0.9672 -0.003207  0.0033    0.9705   
    51. B(H  50,O  17)                0.9671 -0.002848  0.0030    0.9700   
    52. A(C   1,O   0,H  49)          110.22  0.002003   -0.31    109.90   
    53. A(C   2,C   1,C   8)          121.24 -0.000095    0.02    121.26   
    54. A(O   0,C   1,C   2)          115.95  0.000348   -0.05    115.90   
    55. A(O   0,C   1,C   8)          122.81 -0.000254    0.03    122.84   
    56. A(O   3,C   2,C   5)          119.86 -0.000644    0.07    119.93   
    57. A(C   1,C   2,O   3)          120.51  0.000239   -0.05    120.46   
    58. A(C   1,C   2,C   5)          119.55  0.000425   -0.05    119.50   
    59. A(C   2,O   3,C   4)          114.57 -0.001406    0.20    114.77   
    60. A(H  18,C   4,H  19)          109.86  0.000959   -0.19    109.67   
    61. A(O   3,C   4,H  18)          106.24  0.000632   -0.11    106.13   
    62. A(H  18,C   4,H  20)          109.81  0.000553   -0.12    109.69   
    63. A(O   3,C   4,H  19)          110.15 -0.002440    0.44    110.59   
    64. A(H  19,C   4,H  20)          110.19  0.001591   -0.26    109.93   
    65. A(O   3,C   4,H  20)          110.51 -0.001329    0.25    110.76   
    66. A(C   2,C   5,O   6)          119.93 -0.000688    0.07    120.01   
    67. A(C   2,C   5,C  16)          119.65 -0.000270    0.04    119.69   
    68. A(O   6,C   5,C  16)          120.34  0.000976   -0.15    120.19   
    69. A(C   5,O   6,C   7)          114.64 -0.000626    0.09    114.73   
    70. A(O   6,C   7,H  23)          110.19 -0.002389    0.44    110.63   
    71. A(H  22,C   7,H  23)          110.08  0.001429   -0.21    109.87   
    72. A(H  21,C   7,H  23)          109.83  0.000868   -0.18    109.66   
    73. A(H  21,C   7,H  22)          109.83  0.000640   -0.15    109.68   
    74. A(O   6,C   7,H  22)          110.45 -0.001486    0.28    110.73   
    75. A(O   6,C   7,H  21)          106.38  0.000921   -0.17    106.21   
    76. A(C   9,C   8,C  10)          122.55 -0.002088    0.30    122.86   
    77. A(C   1,C   8,C  10)          119.26  0.000012   -0.01    119.26   
    78. A(C   1,C   8,C   9)          118.18  0.002075   -0.29    117.89   
    79. A(H  25,C   9,H  26)          106.58  0.000871   -0.16    106.41   
    80. A(H  24,C   9,H  26)          107.46  0.000427   -0.15    107.31   
    81. A(H  24,C   9,H  25)          107.48  0.000550   -0.03    107.45   
    82. A(C   8,C   9,H  26)          111.25 -0.000047   -0.02    111.23   
    83. A(C   8,C   9,H  25)          112.04 -0.001622    0.32    112.36   
    84. A(C   8,C   9,H  24)          111.76 -0.000046    0.01    111.78   
    85. A(C   8,C  10,C  11)          121.12 -0.003033    0.44    121.56   
    86. A(C  11,C  10,C  16)          119.76  0.003284   -0.47    119.29   
    87. A(C   8,C  10,C  16)          119.11 -0.000249    0.02    119.13   
    88. A(C  10,C  11,C  12)          112.88  0.000708   -0.09    112.79   
    89. A(H  27,C  11,H  28)          104.16  0.000483   -0.15    104.01   
    90. A(C  10,C  11,H  28)          110.61  0.000823   -0.35    110.26   
    91. A(C  12,C  11,H  27)          109.49 -0.000354    0.25    109.74   
    92. A(C  10,C  11,H  27)          108.47 -0.001136    0.40    108.86   
    93. A(C  12,C  11,H  28)          110.84 -0.000582   -0.04    110.80   
    94. A(C  11,C  12,C  13)          128.61 -0.000722    0.12    128.73   
    95. A(C  13,C  12,H  29)          117.10 -0.000267    0.06    117.17   
    96. A(C  11,C  12,H  29)          114.26  0.000973   -0.15    114.11   
    97. A(C  14,C  13,C  15)          116.58 -0.002465    0.37    116.95   
    98. A(C  12,C  13,C  15)          123.86  0.000521   -0.08    123.78   
    99. A(C  12,C  13,C  14)          119.53  0.001941   -0.28    119.26   
   100. A(H  31,C  14,H  32)          106.59  0.000295    0.02    106.61   
   101. A(C  13,C  14,H  32)          111.43 -0.000724    0.14    111.57   
   102. A(H  30,C  14,H  31)          108.47  0.000684   -0.15    108.32   
   103. A(C  13,C  14,H  31)          110.82 -0.000548    0.12    110.94   
   104. A(C  13,C  14,H  30)          111.20 -0.000480    0.06    111.25   
   105. A(H  30,C  14,H  32)          108.16  0.000872   -0.21    107.95   
   106. A(H  34,C  15,C  35)          108.40  0.000533    0.10    108.50   
   107. A(H  33,C  15,C  35)          108.54  0.001770   -0.52    108.01   
   108. A(C  13,C  15,C  35)          115.31 -0.002992    0.61    115.92   
   109. A(H  33,C  15,H  34)          106.26 -0.000003   -0.32    105.94   
   110. A(C  13,C  15,H  34)          108.46  0.000267    0.27    108.73   
   111. A(C  13,C  15,H  33)          109.49  0.000630   -0.20    109.29   
   112. A(C  10,C  16,O  17)          123.35 -0.000629    0.09    123.44   
   113. A(C   5,C  16,O  17)          115.48  0.000448   -0.06    115.42   
   114. A(C   5,C  16,C  10)          121.17  0.000180   -0.02    121.15   
   115. A(C  16,O  17,H  50)          110.00  0.001118   -0.17    109.82   
   116. A(C  15,C  35,H  36)          108.40  0.001284   -0.40    108.00   
   117. A(H  37,C  35,C  38)          109.83  0.000130    0.18    110.01   
   118. A(H  36,C  35,C  38)          109.56 -0.000076   -0.06    109.50   
   119. A(C  15,C  35,C  38)          114.61 -0.001217    0.26    114.88   
   120. A(H  36,C  35,H  37)          105.95  0.000093   -0.19    105.76   
   121. A(C  15,C  35,H  37)          108.13 -0.000105    0.16    108.29   
   122. A(H  39,C  38,C  40)          116.66  0.000964   -0.13    116.53   
   123. A(C  35,C  38,C  40)          127.62 -0.001963    0.29    127.91   
   124. A(C  35,C  38,H  39)          115.71  0.000996   -0.15    115.56   
   125. A(C  41,C  40,C  45)          114.53  0.001169   -0.17    114.36   
   126. A(C  38,C  40,C  45)          120.63  0.000991   -0.13    120.50   
   127. A(C  38,C  40,C  41)          124.84 -0.002159    0.30    125.14   
   128. A(H  43,C  41,H  44)          108.21  0.000701   -0.08    108.13   
   129. A(H  42,C  41,H  44)          106.30  0.000098   -0.03    106.26   
   130. A(C  40,C  41,H  44)          110.33 -0.000153    0.05    110.38   
   131. A(H  42,C  41,H  43)          108.15  0.000988   -0.22    107.93   
   132. A(C  40,C  41,H  43)          112.93 -0.001666    0.30    113.24   
   133. A(C  40,C  41,H  42)          110.67  0.000165   -0.05    110.62   
   134. A(H  47,C  45,H  48)          106.39  0.000267   -0.05    106.34   
   135. A(H  46,C  45,H  48)          108.56  0.000627   -0.12    108.44   
   136. A(C  40,C  45,H  48)          111.00 -0.000102    0.02    111.02   
   137. A(H  46,C  45,H  47)          108.30  0.000648   -0.11    108.19   
   138. A(C  40,C  45,H  47)          110.84 -0.000352    0.07    110.91   
   139. A(C  40,C  45,H  46)          111.56 -0.000992    0.18    111.74   
   140. D(C   2,C   1,O   0,H  49)   -178.80 -0.000454    0.96   -177.84   
   141. D(C   8,C   1,O   0,H  49)      1.64 -0.000348    0.74      2.38   
   142. D(O   3,C   2,C   1,O   0)     -3.17  0.000056   -0.12     -3.29   
   143. D(C   5,C   2,C   1,C   8)     -0.39 -0.000430    0.96      0.57   
   144. D(C   5,C   2,C   1,O   0)   -179.96 -0.000325    0.74   -179.22   
   145. D(O   3,C   2,C   1,C   8)    176.40 -0.000048    0.10    176.50   
   146. D(C   4,O   3,C   2,C   5)   -104.10  0.001579   -3.36   -107.46   
   147. D(C   4,O   3,C   2,C   1)     79.11  0.001163   -2.49     76.62   
   148. D(H  18,C   4,O   3,C   2)    179.20 -0.000025   -0.03    179.17   
   149. D(H  20,C   4,O   3,C   2)    -61.73  0.000291   -0.11    -61.84   
   150. D(H  19,C   4,O   3,C   2)     60.27 -0.000228    0.02     60.29   
   151. D(O   6,C   5,C   2,O   3)     -0.09  0.000088   -0.17     -0.26   
   152. D(C  16,C   5,C   2,O   3)   -177.00 -0.000338    0.70   -176.30   
   153. D(C  16,C   5,C   2,C   1)     -0.18  0.000069   -0.16     -0.35   
   154. D(O   6,C   5,C   2,C   1)    176.73  0.000495   -1.03    175.70   
   155. D(C   7,O   6,C   5,C  16)    -81.54 -0.001169    2.49    -79.05   
   156. D(C   7,O   6,C   5,C   2)    101.57 -0.001559    3.35    104.92   
   157. D(H  23,C   7,O   6,C   5)    -63.66  0.000182    0.44    -63.22   
   158. D(H  22,C   7,O   6,C   5)     58.18 -0.000603    0.65     58.83   
   159. D(H  21,C   7,O   6,C   5)    177.33 -0.000102    0.52    177.85   
   160. D(C  10,C   8,C   1,O   0)   -179.36  0.000075   -0.14   -179.49   
   161. D(C  10,C   8,C   1,C   2)      1.10  0.000184   -0.37      0.73   
   162. D(C   9,C   8,C   1,C   2)   -178.41  0.000243   -0.52   -178.93   
   163. D(C   9,C   8,C   1,O   0)      1.13  0.000134   -0.29      0.84   
   164. D(H  26,C   9,C   8,C  10)   -131.30  0.000156    0.00   -131.30   
   165. D(H  26,C   9,C   8,C   1)     48.19  0.000107    0.16     48.35   
   166. D(H  25,C   9,C   8,C  10)    -12.12  0.000142   -0.00    -12.12   
   167. D(H  25,C   9,C   8,C   1)    167.38  0.000093    0.15    167.53   
   168. D(H  24,C   9,C   8,C  10)    108.57 -0.000324    0.20    108.77   
   169. D(H  24,C   9,C   8,C   1)    -71.93 -0.000374    0.35    -71.58   
   170. D(C  11,C  10,C   8,C   1)   -179.88  0.000242   -0.62   -180.50   
   171. D(C  16,C  10,C   8,C   9)    178.27  0.000381   -0.85    177.42   
   172. D(C  16,C  10,C   8,C   1)     -1.22  0.000422   -1.00     -2.23   
   173. D(C  11,C  10,C   8,C   9)     -0.38  0.000202   -0.46     -0.85   
   174. D(H  28,C  11,C  10,C  16)     34.48 -0.000337    1.35     35.83   
   175. D(H  28,C  11,C  10,C   8)   -146.88 -0.000203    0.97   -145.90   
   176. D(H  27,C  11,C  10,C  16)    148.13  0.000043    1.21    149.34   
   177. D(H  27,C  11,C  10,C   8)    -33.22  0.000176    0.83    -32.40   
   178. D(C  12,C  11,C  10,C  16)    -90.35 -0.000739    1.74    -88.61   
   179. D(C  12,C  11,C  10,C   8)     88.29 -0.000606    1.36     89.66   
   180. D(H  29,C  12,C  11,H  28)   -164.90 -0.000399   -0.27   -165.17   
   181. D(H  29,C  12,C  11,H  27)     80.75 -0.000452   -0.21     80.54   
   182. D(H  29,C  12,C  11,C  10)    -40.18  0.000772   -0.83    -41.02   
   183. D(C  13,C  12,C  11,H  28)     17.09  0.000155   -1.56     15.53   
   184. D(C  13,C  12,C  11,H  27)    -97.26  0.000102   -1.50    -98.76   
   185. D(C  13,C  12,C  11,C  10)    141.80  0.001326   -2.12    139.68   
   186. D(C  15,C  13,C  12,H  29)   -177.82  0.000327   -0.79   -178.61   
   187. D(C  15,C  13,C  12,C  11)      0.15 -0.000220    0.53      0.68   
   188. D(C  14,C  13,C  12,H  29)      0.25  0.000149   -0.43     -0.18   
   189. D(C  14,C  13,C  12,C  11)    178.21 -0.000398    0.89    179.10   
   190. D(H  32,C  14,C  13,C  15)    -62.43  0.000346   -0.60    -63.03   
   191. D(H  32,C  14,C  13,C  12)    119.37  0.000462   -0.93    118.44   
   192. D(H  31,C  14,C  13,C  15)     56.09 -0.000110   -0.41     55.68   
   193. D(H  31,C  14,C  13,C  12)   -122.11  0.000006   -0.74   -122.85   
   194. D(H  30,C  14,C  13,C  15)    176.82  0.000061   -0.48    176.35   
   195. D(H  30,C  14,C  13,C  12)     -1.38  0.000177   -0.81     -2.19   
   196. D(C  35,C  15,C  13,C  14)     55.18 -0.000897    1.67     56.85   
   197. D(C  35,C  15,C  13,C  12)   -126.71 -0.000994    2.01   -124.69   
   198. D(H  34,C  15,C  13,C  14)    -66.55  0.000256    0.91    -65.64   
   199. D(H  34,C  15,C  13,C  12)    111.56  0.000159    1.26    112.82   
   200. D(H  33,C  15,C  13,C  14)    177.90 -0.000227    1.26    179.16   
   201. D(H  33,C  15,C  13,C  12)     -3.99 -0.000324    1.61     -2.38   
   202. D(C  10,C  16,C   5,C   2)      0.04  0.000544   -1.23     -1.20   
   203. D(O  17,C  16,C  10,C  11)     -0.99 -0.000982    2.08      1.09   
   204. D(O  17,C  16,C  10,C   8)   -179.66 -0.001073    2.45   -177.21   
   205. D(C   5,C  16,C  10,C  11)    179.34 -0.000696    1.45    180.79   
   206. D(C   5,C  16,C  10,C   8)      0.67 -0.000787    1.82      2.49   
   207. D(O  17,C  16,C   5,O   6)      3.44  0.000436   -0.95      2.49   
   208. D(O  17,C  16,C   5,C   2)   -179.66  0.000812   -1.82   -181.47   
   209. D(C  10,C  16,C   5,O   6)   -176.86  0.000168   -0.37   -177.23   
   210. D(H  50,O  17,C  16,C  10)     -0.95 -0.000574    1.21      0.26   
   211. D(H  50,O  17,C  16,C   5)    178.74 -0.000846    1.80    180.55   
   212. D(C  38,C  35,C  15,H  34)     33.24 -0.000232   -1.52     31.71   
   213. D(C  38,C  35,C  15,H  33)    148.24  0.000970   -2.12    146.12   
   214. D(C  38,C  35,C  15,C  13)    -88.53  0.001062   -2.36    -90.89   
   215. D(H  37,C  35,C  15,H  34)    156.10 -0.000977   -0.99    155.11   
   216. D(H  37,C  35,C  15,H  33)    -88.90  0.000225   -1.58    -90.48   
   217. D(H  37,C  35,C  15,C  13)     34.33  0.000316   -1.83     32.50   
   218. D(H  36,C  35,C  15,H  34)    -89.47 -0.000267   -1.33    -90.80   
   219. D(H  36,C  35,C  15,H  33)     25.53  0.000936   -1.93     23.61   
   220. D(H  36,C  35,C  15,C  13)    148.76  0.001027   -2.17    146.59   
   221. D(C  40,C  38,C  35,H  37)    104.77  0.000160    0.33    105.10   
   222. D(C  40,C  38,C  35,H  36)    -11.21  0.000018    0.49    -10.72   
   223. D(C  40,C  38,C  35,C  15)   -133.29 -0.000742    0.86   -132.43   
   224. D(H  39,C  38,C  35,H  37)    -74.34  0.000405   -0.25    -74.59   
   225. D(H  39,C  38,C  35,H  36)    169.68  0.000262   -0.09    169.59   
   226. D(H  39,C  38,C  35,C  15)     47.60 -0.000498    0.29     47.88   
   227. D(C  45,C  40,C  38,H  39)      0.21 -0.000029    0.23      0.44   
   228. D(C  45,C  40,C  38,C  35)   -178.90  0.000218   -0.35   -179.25   
   229. D(C  41,C  40,C  38,H  39)    179.73  0.000097   -0.10    179.63   
   230. D(C  41,C  40,C  38,C  35)      0.62  0.000344   -0.68     -0.06   
   231. D(H  44,C  41,C  40,C  45)    -52.11  0.000006   -0.54    -52.65   
   232. D(H  44,C  41,C  40,C  38)    128.34 -0.000113   -0.23    128.11   
   233. D(H  43,C  41,C  40,C  45)   -173.35  0.000363   -0.69   -174.03   
   234. D(H  43,C  41,C  40,C  38)      7.11  0.000244   -0.38      6.73   
   235. D(H  42,C  41,C  40,C  45)     65.25  0.000134   -0.58     64.67   
   236. D(H  42,C  41,C  40,C  38)   -114.30  0.000014   -0.27   -114.56   
   237. D(H  48,C  45,C  40,C  41)     56.21 -0.000209    0.81     57.03   
   238. D(H  48,C  45,C  40,C  38)   -124.22 -0.000111    0.52   -123.70   
   239. D(H  47,C  45,C  40,C  41)    -61.80 -0.000252    0.82    -60.97   
   240. D(H  47,C  45,C  40,C  38)    117.77 -0.000154    0.53    118.30   
   241. D(H  46,C  45,C  40,C  41)    177.43 -0.000161    0.79    178.22   
   242. D(H  46,C  45,C  40,C  38)     -3.00 -0.000063    0.50     -2.51   
    ----------------------------------------------------------------------------

         *************************************************************
         *                GEOMETRY OPTIMIZATION CYCLE   2            *
         *************************************************************
---------------------------------
CARTESIAN COORDINATES (ANGSTROEM)
---------------------------------
  O      4.807504   -1.868618    0.176259
  C      3.688705   -1.079869    0.045021
  C      3.840817    0.266224    0.413172
  O      5.032663    0.716433    0.936707
  C      6.081951    0.909367   -0.030489
  C      2.745115    1.132889    0.325108
  O      2.857749    2.432711    0.766556
  C      2.962903    3.416662   -0.278770
  C      2.459473   -1.573232   -0.422226
  C      2.374077   -3.045529   -0.775348
  C      1.358517   -0.690452   -0.537666
  C      0.004242   -1.166741   -1.049058
  C     -0.900067   -1.667507    0.061254
  C     -2.223500   -1.479083    0.218854
  C     -2.922465   -2.099615    1.409406
  C     -3.087201   -0.697385   -0.755943
  C      1.510121    0.648197   -0.136807
  O      0.486212    1.566349   -0.158209
  H      6.945686    1.277245    0.528122
  H      5.783844    1.651495   -0.779735
  H      6.335578   -0.035652   -0.521623
  H      3.005122    4.387802    0.219672
  H      2.088770    3.377661   -0.937075
  H      3.876887    3.262453   -0.863699
  H      2.925229   -3.276208   -1.698115
  H      1.346249   -3.379009   -0.916638
  H      2.796439   -3.671074    0.022712
  H      0.163577   -1.964164   -1.785115
  H     -0.486484   -0.371225   -1.621677
  H     -0.388975   -2.266959    0.816045
  H     -2.227408   -2.692260    2.013199
  H     -3.743513   -2.754350    1.085542
  H     -3.368055   -1.335607    2.058902
  H     -2.457208   -0.294092   -1.553785
  H     -3.786281   -1.393221   -1.245216
  C     -3.907223    0.480839   -0.146817
  H     -3.975201    1.270897   -0.900821
  H     -3.328238    0.910870    0.685673
  C     -5.294131    0.112825    0.324223
  H     -5.358524   -0.781524    0.942889
  C     -6.449629    0.757229    0.076781
  C     -6.584029    2.016560   -0.747446
  H     -6.917310    2.856083   -0.120333
  H     -5.653612    2.311969   -1.238048
  H     -7.352765    1.886828   -1.521998
  C     -7.751837    0.245931    0.651367
  H     -7.610113   -0.683259    1.213467
  H     -8.202503    0.989432    1.325054
  H     -8.488442    0.062383   -0.143708
  H      4.615482   -2.768405   -0.132584
  H     -0.326195    1.145663   -0.480642

----------------------------
CARTESIAN COORDINATES (A.U.)
----------------------------
  NO LB      ZA    FRAG     MASS         X           Y           Z
   0 O     8.0000    0    15.999    9.084866   -3.531177    0.333082
   1 C     6.0000    0    12.011    6.970642   -2.040658    0.085077
   2 C     6.0000    0    12.011    7.258092    0.503091    0.780782
   3 O     8.0000    0    15.999    9.510355    1.353863    1.770121
   4 C     6.0000    0    12.011   11.493221    1.718454   -0.057616
   5 C     6.0000    0    12.011    5.187516    2.140850    0.614365
   6 O     8.0000    0    15.999    5.400363    4.597158    1.448581
   7 C     6.0000    0    12.011    5.599076    6.456555   -0.526798
   8 C     6.0000    0    12.011    4.647730   -2.972977   -0.797891
   9 C     6.0000    0    12.011    4.486355   -5.755215   -1.465196
  10 C     6.0000    0    12.011    2.567226   -1.304765   -1.016042
  11 C     6.0000    0    12.011    0.008016   -2.204821   -1.982432
  12 C     6.0000    0    12.011   -1.700880   -3.151131    0.115753
  13 C     6.0000    0    12.011   -4.201806   -2.795062    0.413574
  14 C     6.0000    0    12.011   -5.522658   -3.967697    2.663391
  15 C     6.0000    0    12.011   -5.833965   -1.317866   -1.428526
  16 C     6.0000    0    12.011    2.853715    1.224916   -0.258528
  17 O     8.0000    0    15.999    0.918808    2.959970   -0.298972
  18 H     1.0000    0     1.008   13.125444    2.413644    0.998006
  19 H     1.0000    0     1.008   10.929881    3.120874   -1.473486
  20 H     1.0000    0     1.008   11.972507   -0.067372   -0.985724
  21 H     1.0000    0     1.008    5.678858    8.291744    0.415120
  22 H     1.0000    0     1.008    3.947204    6.382855   -1.770814
  23 H     1.0000    0     1.008    7.326255    6.165142   -1.632154
  24 H     1.0000    0     1.008    5.527882   -6.191136   -3.208973
  25 H     1.0000    0     1.008    2.544041   -6.385402   -1.732194
  26 H     1.0000    0     1.008    5.284504   -6.937324    0.042920
  27 H     1.0000    0     1.008    0.309115   -3.711731   -3.373378
  28 H     1.0000    0     1.008   -0.919322   -0.701514   -3.064526
  29 H     1.0000    0     1.008   -0.735056   -4.283932    1.542101
  30 H     1.0000    0     1.008   -4.209191   -5.087634    3.804395
  31 H     1.0000    0     1.008   -7.074215   -5.204967    2.051378
  32 H     1.0000    0     1.008   -6.364701   -2.523932    3.890762
  33 H     1.0000    0     1.008   -4.643451   -0.555753   -2.936228
  34 H     1.0000    0     1.008   -7.155035   -2.632806   -2.353117
  35 C     6.0000    0    12.011   -7.383582    0.908655   -0.277444
  36 H     1.0000    0     1.008   -7.512041    2.401647   -1.702306
  37 H     1.0000    0     1.008   -6.289459    1.721295    1.295735
  38 C     6.0000    0    12.011  -10.004458    0.213209    0.612694
  39 H     1.0000    0     1.008  -10.126142   -1.476867    1.781801
  40 C     6.0000    0    12.011  -12.188033    1.430955    0.145096
  41 C     6.0000    0    12.011  -12.442013    3.810746   -1.412468
  42 H     1.0000    0     1.008  -13.071821    5.397214   -0.227396
  43 H     1.0000    0     1.008  -10.683778    4.368988   -2.339572
  44 H     1.0000    0     1.008  -13.894712    3.565589   -2.876158
  45 C     6.0000    0    12.011  -14.648850    0.464742    1.230905
  46 H     1.0000    0     1.008  -14.381029   -1.291172    2.293120
  47 H     1.0000    0     1.008  -15.500485    1.869755    2.503990
  48 H     1.0000    0     1.008  -16.040830    0.117886   -0.271568
  49 H     1.0000    0     1.008    8.721997   -5.231528   -0.250547
  50 H     1.0000    0     1.008   -0.616419    2.164990   -0.908282

--------------------------------
INTERNAL COORDINATES (ANGSTROEM)
--------------------------------
 O      0   0   0     0.000000000000     0.00000000     0.00000000
 C      1   0   0     1.375158204577     0.00000000     0.00000000
 C      2   1   0     1.403795598952   115.90037833     0.00000000
 O      3   2   1     1.377415799040   120.45449372   356.71439398
 C      4   3   2     1.440033629738   114.77119736    76.62309572
 C      3   2   1     1.399794778528   119.49652736   180.78203249
 O      6   3   2     1.377352962338   120.00737732   175.69618107
 C      7   6   3     1.439416973530   114.72835847   104.92095399
 C      2   1   3     1.404541431007   122.84074360   180.21592557
 C      9   2   1     1.516458431655   117.89043216     0.83905312
 C      9   2   1     1.415884717626   119.25109762   180.50531330
 C     11   9   2     1.523953505208   121.56719992   179.50299580
 C     12  11   9     1.517014007784   112.78675655    89.65593572
 C     13  12  11     1.346037737936   128.72525678   139.68072456
 C     14  13  12     1.513612935971   119.25756870   179.10384510
 C     14  13  12     1.518967313592   123.77699426     0.67648199
 C      6   3   2     1.404813673849   119.68334657   359.65097431
 O     17   6   3     1.375445224194   115.41903042   178.52882251
 H      5   4   3     1.092437290871   106.12805008   179.17005496
 H      5   4   3     1.095898185497   110.59215571    60.28987284
 H      5   4   3     1.094805525297   110.76030384   298.16105742
 H      8   7   6     1.092400794558   106.21018454   177.85104123
 H      8   7   6     1.094986275140   110.72810450    58.83388104
 H      8   7   6     1.096033538892   110.62846776   296.77972023
 H     10   9   2     1.099309425744   111.77486900   288.42074438
 H     10   9   2     1.089771621494   112.35851028   167.52936969
 H     10   9   2     1.098452541638   111.22686124    48.34945578
 H     12  11   9     1.096836478532   108.86365691   327.60405257
 H     12  11   9     1.096152859689   110.26214110   214.09823851
 H     13  12  11     1.090993745744   114.10927336   318.98292655
 H     15  14  13     1.094942455456   111.25394277   357.81273208
 H     15  14  13     1.098947673626   110.94426027   237.15072105
 H     15  14  13     1.097316429490   111.57022284   118.43608901
 H     16  14  13     1.093657575285   109.29274833   357.61645255
 H     16  14  13     1.101040035501   108.72159114   112.82037156
 C     16  14  13     1.559385654827   115.92316906   235.30843375
 H     36  16  14     1.094227692338   108.00144749   146.58968514
 H     36  16  14     1.101448915109   108.28861212    32.50179029
 C     36  16  14     1.510240639565   114.87467896   269.10643789
 H     39  36  16     1.089382552932   115.56045745    47.88432037
 C     39  36  16     1.345979243795   127.90625412   227.57125722
 C     41  39  36     1.511068596025   125.14411650   359.94427957
 H     42  41  39     1.099611683061   110.61952714   245.43551678
 H     42  41  39     1.092535580765   113.23699802     6.72929609
 H     42  41  39     1.098960770210   110.38192010   128.11182567
 C     41  39  36     1.512389114404   120.49583650   180.75138886
 H     46  41  39     1.095187296391   111.74030510   357.49455068
 H     46  41  39     1.099885523238   110.91414287   118.30324174
 H     46  41  39     1.099281308958   111.01550314   236.30054089
 H      1   2   3     0.970501368195   109.90326571   182.16432178
 H     18  17   6     0.970023015804   109.82420024   180.54670333

---------------------------
INTERNAL COORDINATES (A.U.)
---------------------------
 O      0   0   0     0.000000000000     0.00000000     0.00000000
 C      1   0   0     2.598672397465     0.00000000     0.00000000
 C      2   1   0     2.652789230024   115.90037833     0.00000000
 O      3   2   1     2.602938632723   120.45449372   356.71439398
 C      4   3   2     2.721269183841   114.77119736    76.62309572
 C      3   2   1     2.645228775112   119.49652736   180.78203249
 O      6   3   2     2.602819888565   120.00737732   175.69618107
 C      7   6   3     2.720103872490   114.72835847   104.92095399
 C      2   1   3     2.654198648349   122.84074360   180.21592557
 C      9   2   1     2.865691129303   117.89043216     0.83905312
 C      9   2   1     2.675634353518   119.25109762   180.50531330
 C     11   9   2     2.879854765672   121.56719992   179.50299580
 C     12  11   9     2.866741016034   112.78675655    89.65593572
 C     13  12  11     2.543642690622   128.72525678   139.68072456
 C     14  13  12     2.860313921745   119.25756870   179.10384510
 C     14  13  12     2.870432229068   123.77699426     0.67648199
 C      6   3   2     2.654713112762   119.68334657   359.65097431
 O     17   6   3     2.599214785937   115.41903042   178.52882251
 H      5   4   3     2.064407298230   106.12805008   179.17005496
 H      5   4   3     2.070947441251   110.59215571    60.28987284
 H      5   4   3     2.068882612715   110.76030384   298.16105742
 H      8   7   6     2.064338330192   106.21018454   177.85104123
 H      8   7   6     2.069224180418   110.72810450    58.83388104
 H      8   7   6     2.071203222098   110.62846776   296.77972023
 H     10   9   2     2.077393751095   111.77486900   288.42074438
 H     10   9   2     2.059369913144   112.35851028   167.52936969
 H     10   9   2     2.075774474806   111.22686124    48.34945578
 H     12  11   9     2.072720558119   108.86365691   327.60405257
 H     12  11   9     2.071428705726   110.26214110   214.09823851
 H     13  12  11     2.061679393277   114.10927336   318.98292655
 H     15  14  13     2.069141373215   111.25394277   357.81273208
 H     15  14  13     2.076710138664   110.94426027   237.15072105
 H     15  14  13     2.073627533988   111.57022284   118.43608901
 H     16  14  13     2.066713301578   109.29274833   357.61645255
 H     16  14  13     2.080664129581   108.72159114   112.82037156
 C     16  14  13     2.946811824789   115.92316906   235.30843375
 H     36  16  14     2.067790666672   108.00144749   146.58968514
 H     36  16  14     2.081436800061   108.28861212    32.50179029
 C     36  16  14     2.853941205096   114.87467896   269.10643789
 H     39  36  16     2.058634680114   115.56045745    47.88432037
 C     39  36  16     2.543532152715   127.90625412   227.57125722
 C     41  39  36     2.855505816056   125.14411650   359.94427957
 H     42  41  39     2.077964934646   110.61952714   245.43551678
 H     42  41  39     2.064593039210   113.23699802     6.72929609
 H     42  41  39     2.076734887621   110.38192010   128.11182567
 C     41  39  36     2.858001234148   120.49583650   180.75138886
 H     46  41  39     2.069604055529   111.74030510   357.49455068
 H     46  41  39     2.078482417585   110.91414287   118.30324174
 H     46  41  39     2.077340618069   111.01550314   236.30054089
 H      1   2   3     1.833981798484   109.90326571   182.16432178
 H     18  17   6     1.833077843470   109.82420024   180.54670333


           ************************************************************
           *        Program running with 4 parallel MPI-processes     *
           *              working on a common directory               *
           ************************************************************
------------------------------------------------------------------------------
                   ___                                                        
                  /   \      - P O W E R E D   B Y -                         
                 /     \                                                     
                 |  |  |   _    _      __       _____    __    __             
                 |  |  |  | |  | |    /  \     |  _  \  |  |  /  |          
                  \  \/   | |  | |   /    \    | | | |  |  | /  /          
                 / \  \   | |__| |  /  /\  \   | |_| |  |  |/  /          
                |  |  |   |  __  | /  /__\  \  |    /   |      \           
                |  |  |   | |  | | |   __   |  |    \   |  |\   \          
                \     /   | |  | | |  |  |  |  | |\  \  |  | \   \       
                 \___/    |_|  |_| |__|  |__|  |_| \__\ |__|  \__/        
                                                                              
                      - O R C A' S   B I G   F R I E N D -                    
                                      &                                       
                       - I N T E G R A L  F E E D E R -                       
                                                                              
 v1 FN, 2020, v2 2021                                                         
------------------------------------------------------------------------------


Reading SHARK input file UQ2_2e_2H_B3LYP_631Gd_opt.SHARKINP.tmp ... ok
----------------------
SHARK INTEGRAL PACKAGE
----------------------

Number of atoms                             ...     51
Number of basis functions                   ...    378
Number of shells                            ...    194
Maximum angular momentum                    ...      2
Integral batch strategy                     ... SHARK/LIBINT Hybrid
RI-J (if used) integral strategy            ... SPLIT-RIJ (Revised 2003 algorithm where possible)
Printlevel                                  ...      1
Contraction scheme used                     ... SEGMENTED contraction
Coulomb Range Separation                    ... NOT USED
Exchange Range Separation                   ... NOT USED
Finite Nucleus Model                        ... NOT USED
Auxiliary Coulomb fitting basis             ... AVAILABLE
   # of basis functions in Aux-J            ...   1435
   # of shells in Aux-J                     ...    485
   Maximum angular momentum in Aux-J        ...      4
Auxiliary J/K fitting basis                 ... NOT available
Auxiliary Correlation fitting basis         ... NOT available
Auxiliary 'external' fitting basis          ... NOT available
Integral threshold                          ...     2.500000e-11
Primitive cut-off                           ...     2.500000e-12
Primitive pair pre-selection threshold      ...     2.500000e-12

Calculating pre-screening integrals         ... done (  0.1 sec) Dimension = 194
Organizing shell pair data                  ... done (  0.1 sec)
Shell pair information
Total number of shell pairs                 ...     18915
Shell pairs after pre-screening             ...     11643
Total number of primitive shell pairs       ...    105220
Primitive shell pairs kept                  ...     35793
          la=0 lb=0:   4597 shell pairs
          la=1 lb=0:   3839 shell pairs
          la=1 lb=1:    816 shell pairs
          la=2 lb=0:   1558 shell pairs
          la=2 lb=1:    687 shell pairs
          la=2 lb=2:    146 shell pairs

Calculating one electron integrals          ... done (  0.0 sec)
Calculating RI/J V-Matrix + Cholesky decomp.... done (  0.1 sec)
Calculating Nuclear repulsion               ... done (  0.0 sec) ENN=   1922.610537545147 Eh

SHARK setup successfully completed in   0.5 seconds

Maximum memory used throughout the entire GTOINT-calculation: 29.6 MB
[1717826216.797875] [eu-a2p-477:24276:0]          mpool.c:38   UCX  WARN  object 0x3ee2880 was not returned to mpool ucp_requests
[1717826216.797896] [eu-a2p-477:24276:0]          mpool.c:38   UCX  WARN  object 0x3ee2a40 was not returned to mpool ucp_requests
[1717826216.797901] [eu-a2p-477:24276:0]          mpool.c:38   UCX  WARN  object 0x3ee2c00 was not returned to mpool ucp_requests
[1717826216.797904] [eu-a2p-477:24276:0]          mpool.c:38   UCX  WARN  object 0x3ee2dc0 was not returned to mpool ucp_requests
[1717826216.797907] [eu-a2p-477:24276:0]          mpool.c:38   UCX  WARN  object 0x3ee2f80 was not returned to mpool ucp_requests
[1717826216.797910] [eu-a2p-477:24276:0]          mpool.c:38   UCX  WARN  object 0x3ee3140 was not returned to mpool ucp_requests
[1717826216.797912] [eu-a2p-477:24276:0]          mpool.c:38   UCX  WARN  object 0x3ee3300 was not returned to mpool ucp_requests
[1717826216.797915] [eu-a2p-477:24276:0]          mpool.c:38   UCX  WARN  object 0x3ee34c0 was not returned to mpool ucp_requests
[1717826216.797918] [eu-a2p-477:24276:0]          mpool.c:38   UCX  WARN  object 0x3ee3680 was not returned to mpool ucp_requests
[1717826216.797920] [eu-a2p-477:24276:0]          mpool.c:38   UCX  WARN  object 0x3ee3840 was not returned to mpool ucp_requests
[1717826216.797923] [eu-a2p-477:24276:0]          mpool.c:38   UCX  WARN  object 0x3ee3a00 was not returned to mpool ucp_requests
[1717826216.797925] [eu-a2p-477:24276:0]          mpool.c:38   UCX  WARN  object 0x3ee3bc0 was not returned to mpool ucp_requests
[1717826216.797928] [eu-a2p-477:24276:0]          mpool.c:38   UCX  WARN  object 0x3ee3d80 was not returned to mpool ucp_requests
[1717826216.797930] [eu-a2p-477:24276:0]          mpool.c:38   UCX  WARN  object 0x3ee3f40 was not returned to mpool ucp_requests
[1717826216.797933] [eu-a2p-477:24276:0]          mpool.c:38   UCX  WARN  object 0x3ee4100 was not returned to mpool ucp_requests
[1717826216.797935] [eu-a2p-477:24276:0]          mpool.c:38   UCX  WARN  object 0x3ee42c0 was not returned to mpool ucp_requests
[1717826216.797938] [eu-a2p-477:24276:0]          mpool.c:38   UCX  WARN  object 0x3ee4480 was not returned to mpool ucp_requests
[1717826216.797940] [eu-a2p-477:24276:0]          mpool.c:38   UCX  WARN  object 0x3ee4640 was not returned to mpool ucp_requests
[1717826216.797944] [eu-a2p-477:24276:0]          mpool.c:38   UCX  WARN  object 0x3ee4800 was not returned to mpool ucp_requests
[1717826216.797946] [eu-a2p-477:24276:0]          mpool.c:38   UCX  WARN  object 0x3ee49c0 was not returned to mpool ucp_requests
[1717826216.797949] [eu-a2p-477:24276:0]          mpool.c:38   UCX  WARN  object 0x3ee4b80 was not returned to mpool ucp_requests
[1717826216.797951] [eu-a2p-477:24276:0]          mpool.c:38   UCX  WARN  object 0x3ee4d40 was not returned to mpool ucp_requests
[1717826216.797781] [eu-a2p-477:24277:0]          mpool.c:38   UCX  WARN  object 0x40b5880 was not returned to mpool ucp_requests
[1717826216.797811] [eu-a2p-477:24277:0]          mpool.c:38   UCX  WARN  object 0x40b5a40 was not returned to mpool ucp_requests
[1717826216.797816] [eu-a2p-477:24277:0]          mpool.c:38   UCX  WARN  object 0x40b5c00 was not returned to mpool ucp_requests
[1717826216.797819] [eu-a2p-477:24277:0]          mpool.c:38   UCX  WARN  object 0x40b5dc0 was not returned to mpool ucp_requests
[1717826216.797821] [eu-a2p-477:24277:0]          mpool.c:38   UCX  WARN  object 0x40b5f80 was not returned to mpool ucp_requests
[1717826216.797824] [eu-a2p-477:24277:0]          mpool.c:38   UCX  WARN  object 0x40b6140 was not returned to mpool ucp_requests
[1717826216.797826] [eu-a2p-477:24277:0]          mpool.c:38   UCX  WARN  object 0x40b6300 was not returned to mpool ucp_requests
[1717826216.797829] [eu-a2p-477:24277:0]          mpool.c:38   UCX  WARN  object 0x40b64c0 was not returned to mpool ucp_requests
[1717826216.797831] [eu-a2p-477:24277:0]          mpool.c:38   UCX  WARN  object 0x40b6680 was not returned to mpool ucp_requests
[1717826216.797834] [eu-a2p-477:24277:0]          mpool.c:38   UCX  WARN  object 0x40b6840 was not returned to mpool ucp_requests
[1717826216.797837] [eu-a2p-477:24277:0]          mpool.c:38   UCX  WARN  object 0x40b6a00 was not returned to mpool ucp_requests
[1717826216.797839] [eu-a2p-477:24277:0]          mpool.c:38   UCX  WARN  object 0x40b6bc0 was not returned to mpool ucp_requests
[1717826216.797842] [eu-a2p-477:24277:0]          mpool.c:38   UCX  WARN  object 0x40b6d80 was not returned to mpool ucp_requests
[1717826216.797845] [eu-a2p-477:24277:0]          mpool.c:38   UCX  WARN  object 0x40b6f40 was not returned to mpool ucp_requests
[1717826216.797847] [eu-a2p-477:24277:0]          mpool.c:38   UCX  WARN  object 0x40b7100 was not returned to mpool ucp_requests
[1717826216.797850] [eu-a2p-477:24277:0]          mpool.c:38   UCX  WARN  object 0x40b72c0 was not returned to mpool ucp_requests
[1717826216.797852] [eu-a2p-477:24277:0]          mpool.c:38   UCX  WARN  object 0x40b7480 was not returned to mpool ucp_requests
[1717826216.797855] [eu-a2p-477:24277:0]          mpool.c:38   UCX  WARN  object 0x40b7640 was not returned to mpool ucp_requests
[1717826216.797857] [eu-a2p-477:24277:0]          mpool.c:38   UCX  WARN  object 0x40b7800 was not returned to mpool ucp_requests
[1717826216.797860] [eu-a2p-477:24277:0]          mpool.c:38   UCX  WARN  object 0x40b79c0 was not returned to mpool ucp_requests
[1717826216.797862] [eu-a2p-477:24277:0]          mpool.c:38   UCX  WARN  object 0x40b7b80 was not returned to mpool ucp_requests
[1717826216.797865] [eu-a2p-477:24277:0]          mpool.c:38   UCX  WARN  object 0x40b7d40 was not returned to mpool ucp_requests
[1717826216.819333] [eu-a2p-477:24275:0]          mpool.c:38   UCX  WARN  object 0x4178d00 was not returned to mpool ucp_requests
[1717826216.819397] [eu-a2p-477:24275:0]          mpool.c:38   UCX  WARN  object 0x4178ec0 was not returned to mpool ucp_requests
[1717826216.819402] [eu-a2p-477:24275:0]          mpool.c:38   UCX  WARN  object 0x4179080 was not returned to mpool ucp_requests
[1717826216.819406] [eu-a2p-477:24275:0]          mpool.c:38   UCX  WARN  object 0x4179240 was not returned to mpool ucp_requests
[1717826216.819409] [eu-a2p-477:24275:0]          mpool.c:38   UCX  WARN  object 0x4179400 was not returned to mpool ucp_requests
[1717826216.819418] [eu-a2p-477:24275:0]          mpool.c:38   UCX  WARN  object 0x41795c0 was not returned to mpool ucp_requests
[1717826216.819421] [eu-a2p-477:24275:0]          mpool.c:38   UCX  WARN  object 0x4179780 was not returned to mpool ucp_requests
[1717826216.819424] [eu-a2p-477:24275:0]          mpool.c:38   UCX  WARN  object 0x4179940 was not returned to mpool ucp_requests
[1717826216.819428] [eu-a2p-477:24275:0]          mpool.c:38   UCX  WARN  object 0x4179b00 was not returned to mpool ucp_requests
[1717826216.819431] [eu-a2p-477:24275:0]          mpool.c:38   UCX  WARN  object 0x4179cc0 was not returned to mpool ucp_requests
[1717826216.819434] [eu-a2p-477:24275:0]          mpool.c:38   UCX  WARN  object 0x4179e80 was not returned to mpool ucp_requests
[1717826216.819437] [eu-a2p-477:24275:0]          mpool.c:38   UCX  WARN  object 0x417a040 was not returned to mpool ucp_requests
[1717826216.819445] [eu-a2p-477:24275:0]          mpool.c:38   UCX  WARN  object 0x417a200 was not returned to mpool ucp_requests
[1717826216.819448] [eu-a2p-477:24275:0]          mpool.c:38   UCX  WARN  object 0x417a3c0 was not returned to mpool ucp_requests


           ************************************************************
           *        Program running with 4 parallel MPI-processes     *
           *              working on a common directory               *
           ************************************************************

Diagonalization of the overlap matrix:
Smallest eigenvalue                        ... 2.967e-04
Time for diagonalization                   ...    0.021 sec
Threshold for overlap eigenvalues          ... 1.000e-08
Number of eigenvalues below threshold      ... 0
Time for construction of square roots      ...    0.010 sec
Total time needed                          ...    0.032 sec

-------------------
DFT GRID GENERATION
-------------------

General Integration Accuracy     IntAcc      ... 4.959
Radial Grid Type                 RadialGrid  ... OptM3 with GC (2021)
Angular Grid (max. ang.)         AngularGrid ... 6 (Lebedev-590)
Angular grid pruning method      GridPruning ... 4 (adaptive)
Weight generation scheme         WeightScheme... Becke
Basis function cutoff            BFCut       ... 1.0000e-11
Integration weight cutoff        WCut        ... 1.0000e-14
Angular grids for H and He will be reduced by one unit
Partially contracted basis set               ... off
Rotationally invariant grid construction     ... off

Total number of grid points                  ...   564969
Total number of batches                      ...     8854
Average number of points per batch           ...       63
Average number of grid points per atom       ...    11078
Time for grid setup =    7.573 sec

--------------------
COSX GRID GENERATION
--------------------

GRIDX 1
-------
General Integration Accuracy     IntAcc      ... 4.020
Radial Grid Type                 RadialGrid  ... OptM3 with GC (2021)
Angular Grid (max. ang.)         AngularGrid ... 2 (Lebedev-110)
Angular grid pruning method      GridPruning ... 4 (adaptive)
Weight generation scheme         WeightScheme... Becke
Basis function cutoff            BFCut       ... 1.0000e-11
Integration weight cutoff        WCut        ... 1.0000e-14
Angular grids for H and He will be reduced by one unit
Partially contracted basis set               ... on
Rotationally invariant grid construction     ... off

Total number of grid points                  ...    60956
Total number of batches                      ...      981
Average number of points per batch           ...       62
Average number of grid points per atom       ...     1195
UseSFitting                                  ... on

GRIDX 2
-------
General Integration Accuracy     IntAcc      ... 4.338
Radial Grid Type                 RadialGrid  ... OptM3 with GC (2021)
Angular Grid (max. ang.)         AngularGrid ... 3 (Lebedev-194)
Angular grid pruning method      GridPruning ... 4 (adaptive)
Weight generation scheme         WeightScheme... Becke
Basis function cutoff            BFCut       ... 1.0000e-11
Integration weight cutoff        WCut        ... 1.0000e-14
Angular grids for H and He will be reduced by one unit
Partially contracted basis set               ... on
Rotationally invariant grid construction     ... off

Total number of grid points                  ...   132612
Total number of batches                      ...     2098
Average number of points per batch           ...       63
Average number of grid points per atom       ...     2600
UseSFitting                                  ... on

GRIDX 3
-------
General Integration Accuracy     IntAcc      ... 4.871
Radial Grid Type                 RadialGrid  ... OptM3 with GC (2021)
Angular Grid (max. ang.)         AngularGrid ... 4 (Lebedev-302)
Angular grid pruning method      GridPruning ... 4 (adaptive)
Weight generation scheme         WeightScheme... Becke
Basis function cutoff            BFCut       ... 1.0000e-11
Integration weight cutoff        WCut        ... 1.0000e-14
Angular grids for H and He will be reduced by one unit
Partially contracted basis set               ... on
Rotationally invariant grid construction     ... off

Total number of grid points                  ...   254333
Total number of batches                      ...     4000
Average number of points per batch           ...       63
Average number of grid points per atom       ...     4987
UseSFitting                                  ... on

Time for X-Grid setup             =    3.941 sec


--------------------
CPCM SOLVATION MODEL
--------------------
CPCM parameters:
  Epsilon                                         ...      80.4000
  Refrac                                          ...       1.3300
  Rsolv                                           ...       1.3000
  Surface type                                    ... GAUSSIAN VDW
  Epsilon function type                           ...         CPCM
Radii:
 Radius for O  used is    3.4469 Bohr (=   1.8240 Ang.)
 Radius for C  used is    3.8550 Bohr (=   2.0400 Ang.)
 Radius for H  used is    2.4944 Bohr (=   1.3200 Ang.)
Calculating surface                               ...        done! (  0.0s)
GEPOL surface points                              ...         2696
GEPOL Volume                                      ...    2783.2579
GEPOL Surface-area                                ...    1448.0895
Calculating surface distance matrix               ...        done! (  0.1s)
Performing Cholesky decomposition & store         ...        done! (  0.4s)
Overall time for CPCM initialization              ...                 0.4s
--------------
SCF ITERATIONS
--------------
ITER       Energy         Delta-E        Max-DP      RMS-DP      [F,P]     Damp
               ***  Starting incremental Fock matrix formation  ***
  0  -1041.0430795185   0.000000000000 0.00549362  0.00011152  0.0299433 0.7000
                      *** Initiating the SOSCF procedure ***
                      *** Re-Reading the Fockian *** 
                      *** Removing any level shift *** 
ITER      Energy       Delta-E        Grad      Rot      Max-DP    RMS-DP
  1  -1041.04658835  -0.0035088313  0.001863  0.001863  0.017349  0.000356
               *** Restarting incremental Fock matrix formation ***
  2  -1041.05611375  -0.0095254001  0.000984  0.002237  0.005815  0.000102
  3  -1041.05634676  -0.0002330151  0.000584  0.002386  0.002322  0.000047
  4  -1041.05633614   0.0000106264  0.000823  0.001463  0.001415  0.000026
  5  -1041.05636520  -0.0000290581  0.000100  0.000300  0.000467  0.000008
  6  -1041.05636454   0.0000006540  0.000134  0.000191  0.000300  0.000005
  7  -1041.05636592  -0.0000013797  0.000023  0.000098  0.000092  0.000002
  8  -1041.05636589   0.0000000330  0.000035  0.000061  0.000048  0.000001
                  ***Gradient check signals convergence***
              ***Rediagonalizing the Fockian in SOSCF/NRSCF***

               *****************************************************
               *                     SUCCESS                       *
               *           SCF CONVERGED AFTER   9 CYCLES          *
               *****************************************************

Old exchange energy                            =    -28.300077754 Eh
New exchange energy                            =    -28.300078845 Eh
Exchange energy change after final integration =     -0.000001090 Eh
Total energy after final integration           =  -1041.056367033 Eh
Final COS-X integration done in                =    27.135 sec
Total Energy       :        -1041.05636703 Eh          -28328.58394 eV
  Last Energy change         ...   -5.3366e-08  Tolerance :   1.0000e-08
  Last MAX-Density change    ...    3.9968e-15  Tolerance :   1.0000e-07
             **** THE GBW FILE WAS UPDATED (UQ2_2e_2H_B3LYP_631Gd_opt.gbw) ****
             **** DENSITY UQ2_2e_2H_B3LYP_631Gd_opt.scfp WAS UPDATED ****
             **** ENERGY FILE WAS UPDATED (UQ2_2e_2H_B3LYP_631Gd_opt.en.tmp) ****
             **** THE GBW FILE WAS UPDATED (UQ2_2e_2H_B3LYP_631Gd_opt.gbw) ****
             **** DENSITY UQ2_2e_2H_B3LYP_631Gd_opt.scfp WAS UPDATED ****
Total SCF time: 0 days 0 hours 2 min 54 sec 

Maximum memory used throughout the entire SCF-calculation: 202.3 MB

-------------------------   --------------------
FINAL SINGLE POINT ENERGY     -1041.056367033088
-------------------------   --------------------


           ************************************************************
           *        Program running with 4 parallel MPI-processes     *
           *              working on a common directory               *
           ************************************************************
------------------------------------------------------------------------------
                         ORCA SCF GRADIENT CALCULATION
------------------------------------------------------------------------------

 ... reading COSX grid (gridx3)
Gradient of the Kohn-Sham DFT energy:
Kohn-Sham wavefunction type      ... RKS
Hartree-Fock exchange scaling    ...    0.200
Number of operators              ...    1
Number of atoms                  ...   51
Basis set dimensions             ...  378
Integral neglect threshold       ... 2.5e-11
Integral primitive cutoff        ... 2.5e-12
SHARK Integral package           ... ON

Nuc. rep. gradient       (SHARK) ... done (  0.0 sec)
HCore & Overlap gradient (SHARK) ... done (  0.5 sec)
RI-J gradient            (SHARK) ... done (  2.1 sec)
COSX-gradient                    ... done ( 33.5 sec)
Exchange-correlation gradient    ... done

------------------
CARTESIAN GRADIENT
------------------

   1   O   :   -0.000168547   -0.000100163   -0.001114405
   2   C   :   -0.000034663    0.001715911    0.001212629
   3   C   :   -0.000255788   -0.000420128   -0.001102463
   4   O   :   -0.000640612   -0.001617519    0.001415249
   5   C   :    0.001855300    0.001286833   -0.001920621
   6   C   :   -0.000362582   -0.000052073   -0.000841069
   7   O   :   -0.001441085   -0.001129280    0.001129539
   8   C   :    0.001001845    0.002356018   -0.001893472
   9   C   :    0.000399988   -0.001189524    0.000100603
  10   C   :    0.000028911   -0.000703967    0.000152752
  11   C   :   -0.001272509    0.000602845   -0.000049313
  12   C   :   -0.000049639    0.000335277    0.000066929
  13   C   :    0.000989433   -0.000446509   -0.000411430
  14   C   :   -0.000422464   -0.000739676    0.000159336
  15   C   :    0.000113906   -0.000193489    0.001088512
  16   C   :    0.000164960    0.001223415   -0.000361576
  17   C   :    0.002024060    0.000424187   -0.000056107
  18   O   :   -0.000232880   -0.000260360    0.000564089
  19   H   :   -0.000112221   -0.000185315    0.000018823
  20   H   :   -0.000354654   -0.000283434    0.000612389
  21   H   :   -0.000372710   -0.000512026    0.000462459
  22   H   :   -0.000140712   -0.000167348   -0.000010767
  23   H   :   -0.000357870   -0.000618701    0.000395508
  24   H   :   -0.000241878   -0.000285143    0.000663640
  25   H   :   -0.000134204    0.000198594    0.000003059
  26   H   :    0.000203390    0.000434714    0.000128931
  27   H   :    0.000104872    0.000124920   -0.000048305
  28   H   :    0.000035863    0.000261310   -0.000089219
  29   H   :   -0.000824203   -0.000373612    0.000302478
  30   H   :   -0.000381682    0.000203207    0.000379826
  31   H   :    0.000263772    0.000111892   -0.000210911
  32   H   :    0.000166316    0.000125666   -0.000238356
  33   H   :    0.000257724   -0.000204311   -0.000391293
  34   H   :    0.000644971    0.000087772    0.000577781
  35   H   :    0.000039167   -0.000131043   -0.000025103
  36   C   :    0.000257036   -0.000043824   -0.000504882
  37   H   :   -0.000690162   -0.000232177    0.000135731
  38   H   :    0.000136234   -0.000025930   -0.000143480
  39   C   :    0.000759749   -0.000991860    0.000663982
  40   H   :   -0.000529453    0.000621417   -0.000556993
  41   C   :   -0.001209641    0.000540628   -0.000049635
  42   C   :    0.000250931    0.000626699   -0.000155771
  43   H   :   -0.000098114   -0.000043256   -0.000061310
  44   H   :   -0.000003153   -0.000613030    0.000085217
  45   H   :   -0.000088312   -0.000052589    0.000167219
  46   C   :   -0.000448554   -0.000305108   -0.000047589
  47   H   :    0.000391241   -0.000006302   -0.000157261
  48   H   :    0.000222270    0.000069163    0.000010158
  49   H   :    0.000108465    0.000266464   -0.000000791
  50   H   :    0.000383133   -0.000150206    0.000528446
  51   H   :    0.000010469    0.000464120   -0.000548686

Difference to translation invariance:
           :   -0.0000542844    0.0000031479    0.0000344773

Difference to rotation invariance:
           :   -0.0000136204   -0.0001684461    0.0006214702

Norm of the cartesian gradient     ...    0.0080059461
RMS gradient                       ...    0.0006472424
MAX gradient                       ...    0.0023560176

-------
TIMINGS
-------

Total SCF gradient time            ...       50.689 sec

One electron gradient       ....       0.486 sec  (  1.0%)
RI-J Coulomb gradient       ....       2.052 sec  (  4.0%)
COSX gradient               ....      33.549 sec  ( 66.2%)
XC gradient                 ....      11.901 sec  ( 23.5%)
CPCM gradient               ....       1.154 sec  (  2.3%)
   A-Matrix (El+Nuc)        ....       0.282 sec  (  0.6%)
   Potential                ....       0.873 sec  (  1.7%)

Maximum memory used throughout the entire SCFGRAD-calculation: 121.7 MB
------------------------------------------------------------------------------
                         ORCA GEOMETRY RELAXATION STEP
------------------------------------------------------------------------------

Reading the OPT-File                    .... done
Getting information on internals        .... done
Copying old internal coords+grads       .... done
Making the new internal coordinates     .... (new redundants).... done
Validating the new internal coordinates .... (new redundants).... done
Calculating the B-matrix                .... done
Calculating the G,G- and P matrices     .... done
Transforming gradient to internals      .... done
Projecting the internal gradient        .... done
Number of atoms                         ....  51
Number of internal coordinates          .... 242
Current Energy                          .... -1041.056367033 Eh
Current gradient norm                   ....     0.008005946 Eh/bohr
Maximum allowed component of the step   ....  0.300
Current trust radius                    ....  0.300
Updating the Hessian (BFGS)             .... done
Forming the augmented Hessian           .... done
Diagonalizing the augmented Hessian     .... done
Last element of RFO vector              ....  0.987011066
Lowest eigenvalues of augmented Hessian:
 -0.000483997  0.009453786  0.010172150  0.011313298  0.011589006
Length of the computed step             ....  0.162766445
The final length of the internal step   ....  0.162766445
Converting the step to cartesian space:
 Initial RMS(Int)=    0.0104630234
Transforming coordinates:
 Iter   0:  RMS(Cart)=    0.0878408457 RMS(Int)=    0.4020555243
 Iter   1:  RMS(Cart)=    0.0017157080 RMS(Int)=    0.0005389818
 Iter   2:  RMS(Cart)=    0.0000647171 RMS(Int)=    0.0000127878
 Iter   3:  RMS(Cart)=    0.0000025778 RMS(Int)=    0.0000009567
 Iter   4:  RMS(Cart)=    0.0000000949 RMS(Int)=    0.0000000287
done
Storing new coordinates                 .... done

                                .--------------------.
          ----------------------|Geometry convergence|-------------------------
          Item                value                   Tolerance       Converged
          ---------------------------------------------------------------------
          Energy change      -0.0009404928            0.0000002000      NO
          RMS gradient        0.0005191456            0.0000080000      NO
          MAX gradient        0.0021936088            0.0000300000      NO
          RMS step            0.0104630234            0.0001000000      NO
          MAX step            0.0368425350            0.0002000000      NO
          ........................................................
          Max(Bonds)      0.0025      Max(Angles)    0.38
          Max(Dihed)        2.11      Max(Improp)    0.00
          ---------------------------------------------------------------------

The optimization has not yet converged - more geometry cycles are needed


    ---------------------------------------------------------------------------
                         Redundant Internal Coordinates
                            (Angstroem and degrees)

        Definition                    Value    dE/dq     Step     New-Value
    ----------------------------------------------------------------------------
     1. B(C   1,O   0)                1.3752  0.000265 -0.0005    1.3746   
     2. B(C   2,C   1)                1.4038 -0.001330  0.0019    1.4057   
     3. B(O   3,C   2)                1.3774  0.000119  0.0001    1.3775   
     4. B(C   4,O   3)                1.4400  0.001343 -0.0022    1.4378   
     5. B(C   5,C   2)                1.3998  0.000826 -0.0004    1.3994   
     6. B(O   6,C   5)                1.3774  0.000136 -0.0001    1.3773   
     7. B(C   7,O   6)                1.4394  0.001511 -0.0025    1.4369   
     8. B(C   8,C   1)                1.4045 -0.000140  0.0004    1.4049   
     9. B(C   9,C   8)                1.5165 -0.000115  0.0011    1.5175   
    10. B(C  10,C   8)                1.4159  0.000807 -0.0004    1.4155   
    11. B(C  11,C  10)                1.5240 -0.000180  0.0009    1.5249   
    12. B(C  12,C  11)                1.5170 -0.000546  0.0013    1.5183   
    13. B(C  13,C  12)                1.3460 -0.000292  0.0001    1.3462   
    14. B(C  14,C  13)                1.5136 -0.000113  0.0008    1.5144   
    15. B(C  15,C  13)                1.5190  0.000835 -0.0002    1.5188   
    16. B(C  16,C  10)                1.4056  0.000084  0.0001    1.4057   
    17. B(C  16,C   5)                1.4048 -0.001147  0.0016    1.4064   
    18. B(O  17,C  16)                1.3754  0.000299 -0.0004    1.3750   
    19. B(H  18,C   4)                1.0924 -0.000142  0.0010    1.0934   
    20. B(H  19,C   4)                1.0959 -0.000515  0.0015    1.0974   
    21. B(H  20,C   4)                1.0948  0.000151  0.0004    1.0952   
    22. B(H  21,C   7)                1.0924 -0.000160  0.0010    1.0934   
    23. B(H  22,C   7)                1.0950  0.000069  0.0005    1.0955   
    24. B(H  23,C   7)                1.0960 -0.000513  0.0014    1.0975   
    25. B(H  24,C   9)                1.0993 -0.000110  0.0010    1.1003   
    26. B(H  25,C   9)                1.0898 -0.000341  0.0011    1.0909   
    27. B(H  26,C   9)                1.0985 -0.000066  0.0008    1.0993   
    28. B(H  27,C  11)                1.0968 -0.000124  0.0007    1.0976   
    29. B(H  28,C  11)                1.0962 -0.000060  0.0005    1.0967   
    30. B(H  29,C  12)                1.0910 -0.000028  0.0005    1.0915   
    31. B(H  30,C  14)                1.0949 -0.000010  0.0007    1.0956   
    32. B(H  31,C  14)                1.0989 -0.000130  0.0010    1.1000   
    33. B(H  32,C  14)                1.0973 -0.000479  0.0014    1.0987   
    34. B(H  33,C  15)                1.0937 -0.000017  0.0005    1.0942   
    35. B(H  34,C  15)                1.1010  0.000068  0.0005    1.1016   
    36. B(C  35,C  15)                1.5594  0.000118  0.0008    1.5602   
    37. B(H  36,C  35)                1.0942 -0.000218  0.0008    1.0950   
    38. B(H  37,C  35)                1.1014 -0.000046  0.0009    1.1023   
    39. B(C  38,C  35)                1.5102  0.000515 -0.0001    1.5101   
    40. B(H  39,C  38)                1.0894 -0.000796  0.0017    1.0911   
    41. B(C  40,C  38)                1.3460  0.001017 -0.0010    1.3450   
    42. B(C  41,C  40)                1.5111 -0.000088  0.0009    1.5120   
    43. B(H  42,C  41)                1.0996 -0.000037  0.0008    1.1004   
    44. B(H  43,C  41)                1.0925 -0.000205  0.0008    1.0933   
    45. B(H  44,C  41)                1.0990 -0.000051  0.0009    1.0998   
    46. B(C  45,C  40)                1.5124 -0.000325  0.0011    1.5135   
    47. B(H  46,C  45)                1.0952 -0.000026  0.0007    1.0959   
    48. B(H  47,C  45)                1.0999 -0.000037  0.0008    1.1007   
    49. B(H  48,C  45)                1.0993 -0.000118  0.0010    1.1003   
    50. B(H  49,O   0)                0.9705 -0.000103  0.0010    0.9715   
    51. B(H  50,O  17)                0.9700 -0.000029  0.0008    0.9708   
    52. A(C   1,O   0,H  49)          109.90  0.000945   -0.25    109.65   
    53. A(C   2,C   1,C   8)          121.26  0.000463   -0.07    121.19   
    54. A(O   0,C   1,C   2)          115.90 -0.000326    0.04    115.94   
    55. A(O   0,C   1,C   8)          122.84 -0.000137    0.03    122.87   
    56. A(O   3,C   2,C   5)          119.92  0.001811   -0.25    119.67   
    57. A(C   1,C   2,O   3)          120.45 -0.001831    0.28    120.74   
    58. A(C   1,C   2,C   5)          119.50  0.000004   -0.01    119.49   
    59. A(C   2,O   3,C   4)          114.77 -0.000728    0.17    114.94   
    60. A(H  18,C   4,H  19)          109.67  0.000445   -0.17    109.50   
    61. A(O   3,C   4,H  18)          106.13  0.000187   -0.07    106.06   
    62. A(H  18,C   4,H  20)          109.69  0.000273   -0.08    109.61   
    63. A(O   3,C   4,H  19)          110.59 -0.000577    0.23    110.82   
    64. A(H  19,C   4,H  20)          109.93  0.000714   -0.20    109.72   
    65. A(O   3,C   4,H  20)          110.76 -0.001048    0.29    111.05   
    66. A(C   2,C   5,O   6)          120.01  0.001783   -0.25    119.76   
    67. A(C   2,C   5,C  16)          119.68 -0.000213    0.05    119.73   
    68. A(O   6,C   5,C  16)          120.19 -0.001585    0.22    120.41   
    69. A(C   5,O   6,C   7)          114.73 -0.000189    0.05    114.78   
    70. A(O   6,C   7,H  23)          110.63 -0.000586    0.24    110.86   
    71. A(H  22,C   7,H  23)          109.87  0.000705   -0.18    109.68   
    72. A(H  21,C   7,H  23)          109.66  0.000381   -0.15    109.51   
    73. A(H  21,C   7,H  22)          109.68  0.000394   -0.12    109.56   
    74. A(O   6,C   7,H  22)          110.73 -0.001125    0.31    111.04   
    75. A(O   6,C   7,H  21)          106.21  0.000228   -0.09    106.12   
    76. A(C   9,C   8,C  10)          122.86  0.000260    0.04    122.90   
    77. A(C   1,C   8,C  10)          119.25 -0.000331    0.05    119.30   
    78. A(C   1,C   8,C   9)          117.89  0.000071   -0.08    117.81   
    79. A(H  25,C   9,H  26)          106.41  0.000270   -0.11    106.31   
    80. A(H  24,C   9,H  26)          107.31  0.000138   -0.09    107.23   
    81. A(H  24,C   9,H  25)          107.45  0.000223   -0.03    107.42   
    82. A(C   8,C   9,H  26)          111.23  0.000018   -0.02    111.21   
    83. A(C   8,C   9,H  25)          112.36 -0.000476    0.19    112.55   
    84. A(C   8,C   9,H  24)          111.77 -0.000124    0.03    111.81   
    85. A(C   8,C  10,C  11)          121.57 -0.000704    0.24    121.81   
    86. A(C  11,C  10,C  16)          119.29  0.001087   -0.30    118.99   
    87. A(C   8,C  10,C  16)          119.12 -0.000384    0.06    119.18   
    88. A(C  10,C  11,C  12)          112.79  0.000233   -0.08    112.70   
    89. A(H  27,C  11,H  28)          104.01 -0.000017    0.00    104.01   
    90. A(C  10,C  11,H  28)          110.26  0.000821   -0.38    109.88   
    91. A(C  12,C  11,H  27)          109.74 -0.000024    0.15    109.89   
    92. A(C  10,C  11,H  27)          108.86 -0.000364    0.22    109.09   
    93. A(C  12,C  11,H  28)          110.80 -0.000672    0.11    110.90   
    94. A(C  11,C  12,C  13)          128.73 -0.001308    0.26    128.98   
    95. A(C  13,C  12,H  29)          117.16  0.000148    0.01    117.17   
    96. A(C  11,C  12,H  29)          114.11  0.001158   -0.25    113.86   
    97. A(C  14,C  13,C  15)          116.95  0.002194   -0.28    116.67   
    98. A(C  12,C  13,C  15)          123.78 -0.001734    0.27    124.05   
    99. A(C  12,C  13,C  14)          119.26 -0.000461    0.02    119.27   
   100. A(H  31,C  14,H  32)          106.61  0.000250   -0.06    106.55   
   101. A(C  13,C  14,H  32)          111.57 -0.000101    0.06    111.63   
   102. A(H  30,C  14,H  31)          108.32  0.000337   -0.10    108.21   
   103. A(C  13,C  14,H  31)          110.94 -0.000289    0.09    111.04   
   104. A(C  13,C  14,H  30)          111.25 -0.000411    0.11    111.36   
   105. A(H  30,C  14,H  32)          107.95  0.000267   -0.11    107.84   
   106. A(H  34,C  15,C  35)          108.49 -0.000597    0.06    108.56   
   107. A(H  33,C  15,C  35)          108.01 -0.000180   -0.08    107.93   
   108. A(C  13,C  15,C  35)          115.92  0.001809   -0.19    115.73   
   109. A(H  33,C  15,H  34)          105.94  0.000422   -0.15    105.79   
   110. A(C  13,C  15,H  34)          108.72 -0.000393    0.08    108.80   
   111. A(C  13,C  15,H  33)          109.29 -0.001155    0.28    109.57   
   112. A(C  10,C  16,O  17)          123.44  0.000089    0.01    123.45   
   113. A(C   5,C  16,O  17)          115.42 -0.000556    0.07    115.49   
   114. A(C   5,C  16,C  10)          121.14  0.000466   -0.09    121.06   
   115. A(C  16,O  17,H  50)          109.82  0.000622   -0.16    109.67   
   116. A(C  15,C  35,H  36)          108.00  0.000076   -0.10    107.90   
   117. A(H  37,C  35,C  38)          110.01 -0.000021   -0.03    109.97   
   118. A(H  36,C  35,C  38)          109.50 -0.001047    0.29    109.79   
   119. A(C  15,C  35,C  38)          114.87  0.001293   -0.19    114.68   
   120. A(H  36,C  35,H  37)          105.76  0.000256   -0.06    105.69   
   121. A(C  15,C  35,H  37)          108.29 -0.000626    0.10    108.39   
   122. A(H  39,C  38,C  40)          116.53 -0.000209    0.02    116.55   
   123. A(C  35,C  38,C  40)          127.91 -0.000730    0.20    128.11   
   124. A(C  35,C  38,H  39)          115.56  0.000939   -0.21    115.35   
   125. A(C  41,C  40,C  45)          114.36  0.000469   -0.12    114.23   
   126. A(C  38,C  40,C  45)          120.50 -0.000009   -0.03    120.47   
   127. A(C  38,C  40,C  41)          125.14 -0.000459    0.15    125.30   
   128. A(H  43,C  41,H  44)          108.13  0.000284   -0.05    108.08   
   129. A(H  42,C  41,H  44)          106.26 -0.000041   -0.00    106.26   
   130. A(C  40,C  41,H  44)          110.38 -0.000099    0.05    110.43   
   131. A(H  42,C  41,H  43)          107.93  0.000378   -0.17    107.76   
   132. A(C  40,C  41,H  43)          113.24 -0.000710    0.23    113.46   
   133. A(C  40,C  41,H  42)          110.62  0.000238   -0.07    110.54   
   134. A(H  47,C  45,H  48)          106.34  0.000146   -0.05    106.29   
   135. A(H  46,C  45,H  48)          108.44  0.000345   -0.12    108.32   
   136. A(C  40,C  45,H  48)          111.02 -0.000055    0.01    111.03   
   137. A(H  46,C  45,H  47)          108.19  0.000317   -0.08    108.11   
   138. A(C  40,C  45,H  47)          110.91 -0.000197    0.07    110.98   
   139. A(C  40,C  45,H  46)          111.74 -0.000504    0.15    111.89   
   140. D(C   2,C   1,O   0,H  49)   -177.84 -0.000334    1.09   -176.74   
   141. D(C   8,C   1,O   0,H  49)      2.38 -0.000381    1.16      3.54   
   142. D(O   3,C   2,C   1,O   0)     -3.29 -0.000361    1.03     -2.26   
   143. D(C   5,C   2,C   1,C   8)      0.57 -0.000125    0.52      1.09   
   144. D(C   5,C   2,C   1,O   0)   -179.22 -0.000170    0.58   -178.63   
   145. D(O   3,C   2,C   1,C   8)    176.50 -0.000316    0.96    177.46   
   146. D(C   4,O   3,C   2,C   5)   -107.46 -0.000256   -0.17   -107.63   
   147. D(C   4,O   3,C   2,C   1)     76.62  0.000011   -0.62     76.00   
   148. D(H  18,C   4,O   3,C   2)    179.17  0.000144   -0.02    179.15   
   149. D(H  20,C   4,O   3,C   2)    -61.84  0.000015    0.01    -61.83   
   150. D(H  19,C   4,O   3,C   2)     60.29 -0.000188    0.10     60.39   
   151. D(O   6,C   5,C   2,O   3)     -0.26 -0.000019    0.02     -0.24   
   152. D(C  16,C   5,C   2,O   3)   -176.30  0.000292   -0.38   -176.69   
   153. D(C  16,C   5,C   2,C   1)     -0.35 -0.000048    0.07     -0.28   
   154. D(O   6,C   5,C   2,C   1)    175.70 -0.000359    0.48    176.18   
   155. D(C   7,O   6,C   5,C  16)    -79.05 -0.000200    1.10    -77.96   
   156. D(C   7,O   6,C   5,C   2)    104.92  0.000056    0.70    105.62   
   157. D(H  23,C   7,O   6,C   5)    -63.22  0.000010    0.70    -62.52   
   158. D(H  22,C   7,O   6,C   5)     58.83 -0.000262    0.83     59.67   
   159. D(H  21,C   7,O   6,C   5)    177.85 -0.000264    0.80    178.65   
   160. D(C  10,C   8,C   1,O   0)   -179.49  0.000187   -0.48   -179.97   
   161. D(C  10,C   8,C   1,C   2)      0.73  0.000140   -0.41      0.32   
   162. D(C   9,C   8,C   1,C   2)   -178.93  0.000157   -0.54   -179.47   
   163. D(C   9,C   8,C   1,O   0)      0.84  0.000205   -0.60      0.24   
   164. D(H  26,C   9,C   8,C  10)   -131.30 -0.000057    0.43   -130.88   
   165. D(H  26,C   9,C   8,C   1)     48.35 -0.000077    0.56     48.91   
   166. D(H  25,C   9,C   8,C  10)    -12.12 -0.000022    0.41    -11.72   
   167. D(H  25,C   9,C   8,C   1)    167.53 -0.000042    0.54    168.07   
   168. D(H  24,C   9,C   8,C  10)    108.77 -0.000161    0.53    109.29   
   169. D(H  24,C   9,C   8,C   1)    -71.58 -0.000181    0.65    -70.93   
   170. D(C  11,C  10,C   8,C   1)    179.50  0.000060   -0.40    179.11   
   171. D(C  16,C  10,C   8,C   9)    177.42  0.000009   -0.16    177.26   
   172. D(C  16,C  10,C   8,C   1)     -2.23  0.000028   -0.29     -2.52   
   173. D(C  11,C  10,C   8,C   9)     -0.85  0.000041   -0.27     -1.12   
   174. D(H  28,C  11,C  10,C  16)     35.83 -0.000352    1.78     37.61   
   175. D(H  28,C  11,C  10,C   8)   -145.90 -0.000409    1.90   -144.00   
   176. D(H  27,C  11,C  10,C  16)    149.34 -0.000135    1.70    151.04   
   177. D(H  27,C  11,C  10,C   8)    -32.40 -0.000192    1.82    -30.57   
   178. D(C  12,C  11,C  10,C  16)    -88.61 -0.000269    1.99    -86.62   
   179. D(C  12,C  11,C  10,C   8)     89.66 -0.000326    2.11     91.77   
   180. D(H  29,C  12,C  11,H  28)   -165.17 -0.000330   -0.33   -165.50   
   181. D(H  29,C  12,C  11,H  27)     80.54  0.000084   -0.48     80.06   
   182. D(H  29,C  12,C  11,C  10)    -41.02  0.000409   -0.81    -41.83   
   183. D(C  13,C  12,C  11,H  28)     15.53 -0.000217   -0.96     14.57   
   184. D(C  13,C  12,C  11,H  27)    -98.76  0.000197   -1.11    -99.87   
   185. D(C  13,C  12,C  11,C  10)    139.68  0.000522   -1.44    138.24   
   186. D(C  15,C  13,C  12,H  29)   -178.61 -0.000184   -0.01   -178.62   
   187. D(C  15,C  13,C  12,C  11)      0.68 -0.000295    0.63      1.31   
   188. D(C  14,C  13,C  12,H  29)     -0.18 -0.000199    0.24      0.06   
   189. D(C  14,C  13,C  12,C  11)    179.10 -0.000310    0.88    179.99   
   190. D(H  32,C  14,C  13,C  15)    -63.03 -0.000045   -0.12    -63.15   
   191. D(H  32,C  14,C  13,C  12)    118.44  0.000027   -0.36    118.07   
   192. D(H  31,C  14,C  13,C  15)     55.68  0.000012   -0.09     55.59   
   193. D(H  31,C  14,C  13,C  12)   -122.85  0.000084   -0.34   -123.19   
   194. D(H  30,C  14,C  13,C  15)    176.35 -0.000034   -0.09    176.26   
   195. D(H  30,C  14,C  13,C  12)     -2.19  0.000038   -0.34     -2.53   
   196. D(C  35,C  15,C  13,C  14)     56.85 -0.000249    1.79     58.64   
   197. D(C  35,C  15,C  13,C  12)   -124.69 -0.000300    2.04   -122.65   
   198. D(H  34,C  15,C  13,C  14)    -65.64 -0.000437    1.77    -63.87   
   199. D(H  34,C  15,C  13,C  12)    112.82 -0.000488    2.03    114.85   
   200. D(H  33,C  15,C  13,C  14)    179.16 -0.000101    1.76    180.91   
   201. D(H  33,C  15,C  13,C  12)     -2.38 -0.000152    2.01     -0.37   
   202. D(C  10,C  16,C   5,C   2)     -1.19  0.000195   -0.78     -1.97   
   203. D(O  17,C  16,C  10,C  11)      1.09 -0.000109    0.79      1.89   
   204. D(O  17,C  16,C  10,C   8)   -177.21 -0.000047    0.67   -176.54   
   205. D(C   5,C  16,C  10,C  11)   -179.21 -0.000248    1.00   -178.20   
   206. D(C   5,C  16,C  10,C   8)      2.49 -0.000186    0.88      3.37   
   207. D(O  17,C  16,C   5,O   6)      2.49  0.000244   -0.98      1.51   
   208. D(O  17,C  16,C   5,C   2)    178.53  0.000068   -0.59    177.94   
   209. D(C  10,C  16,C   5,O   6)   -177.23  0.000371   -1.17   -178.40   
   210. D(H  50,O  17,C  16,C  10)      0.26 -0.000611    1.86      2.13   
   211. D(H  50,O  17,C  16,C   5)   -179.45 -0.000482    1.67   -177.79   
   212. D(C  38,C  35,C  15,H  34)     31.71 -0.000264    0.15     31.87   
   213. D(C  38,C  35,C  15,H  33)    146.12 -0.000166   -0.03    146.09   
   214. D(C  38,C  35,C  15,C  13)    -90.89 -0.000555    0.13    -90.76   
   215. D(H  37,C  35,C  15,H  34)    155.11  0.000132    0.06    155.17   
   216. D(H  37,C  35,C  15,H  33)    -90.48  0.000230   -0.13    -90.61   
   217. D(H  37,C  35,C  15,C  13)     32.50 -0.000159    0.03     32.54   
   218. D(H  36,C  35,C  15,H  34)    -90.80  0.000155   -0.02    -90.82   
   219. D(H  36,C  35,C  15,H  33)     23.61  0.000252   -0.20     23.40   
   220. D(H  36,C  35,C  15,C  13)    146.59 -0.000136   -0.04    146.55   
   221. D(C  40,C  38,C  35,H  37)    105.10 -0.000286    0.87    105.97   
   222. D(C  40,C  38,C  35,H  36)    -10.72  0.000020    0.80     -9.92   
   223. D(C  40,C  38,C  35,C  15)   -132.43 -0.000188    0.84   -131.59   
   224. D(H  39,C  38,C  35,H  37)    -74.59 -0.000218    0.54    -74.05   
   225. D(H  39,C  38,C  35,H  36)    169.59  0.000088    0.47    170.06   
   226. D(H  39,C  38,C  35,C  15)     47.88 -0.000120    0.51     48.40   
   227. D(C  45,C  40,C  38,H  39)      0.44  0.000035    0.04      0.47   
   228. D(C  45,C  40,C  38,C  35)   -179.25  0.000100   -0.29   -179.54   
   229. D(C  41,C  40,C  38,H  39)    179.63  0.000046   -0.07    179.56   
   230. D(C  41,C  40,C  38,C  35)     -0.06  0.000112   -0.40     -0.46   
   231. D(H  44,C  41,C  40,C  45)    -52.65  0.000022   -0.60    -53.26   
   232. D(H  44,C  41,C  40,C  38)    128.11  0.000014   -0.51    127.61   
   233. D(H  43,C  41,C  40,C  45)   -174.03  0.000222   -0.74   -174.77   
   234. D(H  43,C  41,C  40,C  38)      6.73  0.000214   -0.64      6.09   
   235. D(H  42,C  41,C  40,C  45)     64.67  0.000057   -0.62     64.05   
   236. D(H  42,C  41,C  40,C  38)   -114.56  0.000048   -0.52   -115.09   
   237. D(H  48,C  45,C  40,C  41)     57.02 -0.000135    0.85     57.88   
   238. D(H  48,C  45,C  40,C  38)   -123.70 -0.000131    0.76   -122.94   
   239. D(H  47,C  45,C  40,C  41)    -60.97 -0.000156    0.86    -60.11   
   240. D(H  47,C  45,C  40,C  38)    118.30 -0.000152    0.77    119.07   
   241. D(H  46,C  45,C  40,C  41)    178.22 -0.000080    0.82    179.04   
   242. D(H  46,C  45,C  40,C  38)     -2.51 -0.000076    0.72     -1.78   
    ----------------------------------------------------------------------------

         *************************************************************
         *                GEOMETRY OPTIMIZATION CYCLE   3            *
         *************************************************************
---------------------------------
CARTESIAN COORDINATES (ANGSTROEM)
---------------------------------
  O      4.825907   -1.845649    0.180506
  C      3.692796   -1.078630    0.048937
  C      3.815604    0.269669    0.427172
  O      4.999274    0.751799    0.940966
  C      6.037340    0.970044   -0.029702
  C      2.699968    1.110919    0.350627
  O      2.792785    2.411656    0.793687
  C      2.851994    3.399927   -0.247765
  C      2.474900   -1.592809   -0.426651
  C      2.425173   -3.062403   -0.801816
  C      1.354657   -0.734074   -0.532223
  C      0.011370   -1.226483   -1.059823
  C     -0.906945   -1.719132    0.044383
  C     -2.229221   -1.519062    0.198277
  C     -2.934486   -2.119431    1.396427
  C     -3.090926   -0.740062   -0.780201
  C      1.472255    0.600994   -0.108324
  O      0.424019    1.490869   -0.106753
  H      6.893593    1.361959    0.526020
  H      5.720775    1.704764   -0.780906
  H      6.317153    0.033527   -0.523670
  H      2.897849    4.369332    0.255937
  H      1.959302    3.357591   -0.881273
  H      3.749654    3.264559   -0.864479
  H      2.992269   -3.268838   -1.721872
  H      1.406563   -3.419756   -0.959027
  H      2.853456   -3.690312   -0.007612
  H      0.184231   -2.029539   -1.787731
  H     -0.471490   -0.435701   -1.646523
  H     -0.401352   -2.316295    0.805429
  H     -2.246955   -2.715149    2.007008
  H     -3.764968   -2.768339    1.081496
  H     -3.370546   -1.343358    2.040471
  H     -2.470652   -0.374101   -1.603960
  H     -3.820156   -1.427970   -1.236776
  C     -3.862926    0.476986   -0.182785
  H     -3.924016    1.249461   -0.956462
  H     -3.253356    0.912435    0.625898
  C     -5.246668    0.156081    0.329836
  H     -5.312926   -0.717660    0.980017
  C     -6.395486    0.810742    0.083721
  C     -6.529826    2.046043   -0.777767
  H     -6.847733    2.907278   -0.171040
  H     -5.604235    2.322419   -1.289804
  H     -7.310474    1.900430   -1.538694
  C     -7.694472    0.340042    0.701543
  H     -7.556333   -0.565478    1.303110
  H     -8.127703    1.117894    1.348712
  H     -8.446568    0.129081   -0.073332
  H      4.654214   -2.741956   -0.152571
  H     -0.384676    1.043648   -0.404243

----------------------------
CARTESIAN COORDINATES (A.U.)
----------------------------
  NO LB      ZA    FRAG     MASS         X           Y           Z
   0 O     8.0000    0    15.999    9.119642   -3.487771    0.341106
   1 C     6.0000    0    12.011    6.978374   -2.038316    0.092477
   2 C     6.0000    0    12.011    7.210446    0.509600    0.807238
   3 O     8.0000    0    15.999    9.447258    1.420695    1.778169
   4 C     6.0000    0    12.011   11.408920    1.833118   -0.056128
   5 C     6.0000    0    12.011    5.102199    2.099333    0.662589
   6 O     8.0000    0    15.999    5.277598    4.557368    1.499852
   7 C     6.0000    0    12.011    5.389487    6.424931   -0.468207
   8 C     6.0000    0    12.011    4.676882   -3.009973   -0.806253
   9 C     6.0000    0    12.011    4.582912   -5.787102   -1.515213
  10 C     6.0000    0    12.011    2.559930   -1.387199   -1.005755
  11 C     6.0000    0    12.011    0.021487   -2.317717   -2.002775
  12 C     6.0000    0    12.011   -1.713879   -3.248688    0.083871
  13 C     6.0000    0    12.011   -4.212617   -2.870612    0.374690
  14 C     6.0000    0    12.011   -5.545375   -4.005144    2.638864
  15 C     6.0000    0    12.011   -5.841004   -1.398514   -1.474366
  16 C     6.0000    0    12.011    2.782158    1.135713   -0.204702
  17 O     8.0000    0    15.999    0.801280    2.817334   -0.201733
  18 H     1.0000    0     1.008   13.027002    2.573729    0.994035
  19 H     1.0000    0     1.008   10.810698    3.221536   -1.475698
  20 H     1.0000    0     1.008   11.937689    0.063356   -0.989594
  21 H     1.0000    0     1.008    5.476141    8.256841    0.483650
  22 H     1.0000    0     1.008    3.702544    6.344928   -1.665364
  23 H     1.0000    0     1.008    7.085819    6.169123   -1.633629
  24 H     1.0000    0     1.008    5.654568   -6.177209   -3.253866
  25 H     1.0000    0     1.008    2.658020   -6.462402   -1.812298
  26 H     1.0000    0     1.008    5.392251   -6.973678   -0.014385
  27 H     1.0000    0     1.008    0.348147   -3.835273   -3.378321
  28 H     1.0000    0     1.008   -0.890987   -0.823356   -3.111478
  29 H     1.0000    0     1.008   -0.758445   -4.377164    1.522040
  30 H     1.0000    0     1.008   -4.246130   -5.130889    3.792695
  31 H     1.0000    0     1.008   -7.114758   -5.231402    2.043731
  32 H     1.0000    0     1.008   -6.369408   -2.538578    3.855932
  33 H     1.0000    0     1.008   -4.668857   -0.706948   -3.031044
  34 H     1.0000    0     1.008   -7.219049   -2.698473   -2.337168
  35 C     6.0000    0    12.011   -7.299872    0.901373   -0.345414
  36 H     1.0000    0     1.008   -7.415316    2.361139   -1.807451
  37 H     1.0000    0     1.008   -6.147952    1.724251    1.182776
  38 C     6.0000    0    12.011   -9.914765    0.294950    0.623300
  39 H     1.0000    0     1.008  -10.039974   -1.356182    1.851964
  40 C     6.0000    0    12.011  -12.085718    1.532081    0.158209
  41 C     6.0000    0    12.011  -12.339583    3.866461   -1.469767
  42 H     1.0000    0     1.008  -12.940340    5.493959   -0.323218
  43 H     1.0000    0     1.008  -10.590470    4.388736   -2.437376
  44 H     1.0000    0     1.008  -13.814793    3.591293   -2.907710
  45 C     6.0000    0    12.011  -14.540444    0.642586    1.325725
  46 H     1.0000    0     1.008  -14.279400   -1.068599    2.462521
  47 H     1.0000    0     1.008  -15.359132    2.112513    2.548697
  48 H     1.0000    0     1.008  -15.961701    0.243927   -0.138578
  49 H     1.0000    0     1.008    8.795189   -5.181546   -0.288317
  50 H     1.0000    0     1.008   -0.726932    1.972209   -0.763908

--------------------------------
INTERNAL COORDINATES (ANGSTROEM)
--------------------------------
 O      0   0   0     0.000000000000     0.00000000     0.00000000
 C      1   0   0     1.374615362328     0.00000000     0.00000000
 C      2   1   0     1.405721842875   115.93983085     0.00000000
 O      3   2   1     1.377500787084   120.73952123   357.73965711
 C      4   3   2     1.437849230678   114.94169762    76.00075186
 C      3   2   1     1.399359126315   119.48813832   181.36614869
 O      6   3   2     1.377255329341   119.76490482   176.17762043
 C      7   6   3     1.436944095819   114.78207755   105.61641491
 C      2   1   3     1.404932764407   122.87166106   180.28079607
 C      9   2   1     1.517539743795   117.80804111     0.23509147
 C      9   2   1     1.415456156970   119.29369983   180.02465301
 C     11   9   2     1.524876011093   121.80871300   179.10410916
 C     12  11   9     1.518313355442   112.70273284    91.76590104
 C     13  12  11     1.346151510879   128.97758963   138.24182384
 C     14  13  12     1.514398503342   119.27321506   179.98966965
 C     14  13  12     1.518814906615   124.04675560     1.30582976
 C     11   9   2     1.405676024681   119.17685640   357.48347622
 O     17  11   9     1.375019445414   123.45160084   183.46053372
 H      5   4   3     1.093431220914   106.06084214   179.14927621
 H      5   4   3     1.097421310990   110.82214684    60.38907568
 H      5   4   3     1.095155571347   111.04842169   298.16604409
 H      8   7   6     1.093418278427   106.11738654   178.65348985
 H      8   7   6     1.095455785929   111.03757114    59.66881720
 H      8   7   6     1.097476823075   110.86373029   297.47653420
 H     10   9   2     1.100324939096   111.80903568   289.07503707
 H     10   9   2     1.090862662806   112.54837704   168.06504013
 H     10   9   2     1.099298024576   111.20896233    48.90514781
 H     12  11   9     1.097556424247   109.08660122   329.42491982
 H     12  11   9     1.096680431382   109.88387589   215.99625494
 H     13  12  11     1.091522001755   113.85533347   318.17342602
 H     15  14  13     1.095622866708   111.35992182   357.47524962
 H     15  14  13     1.099982878905   111.03632497   236.81102785
 H     15  14  13     1.098740738877   111.62725220   118.07303877
 H     16  14  13     1.094186856864   109.56867560   359.62910030
 H     16  14  13     1.101569647989   108.80260926   114.84832202
 C     16  14  13     1.560158383247   115.73123893   237.35053920
 H     36  16  14     1.094999818663   107.90048032   146.54780108
 H     36  16  14     1.102342984916   108.38705676    32.53542051
 C     36  16  14     1.510133410748   114.68458472   269.23864463
 H     39  36  16     1.091122866723   115.34591750    48.39694615
 C     39  36  16     1.344967789391   128.10610254   228.41267647
 C     41  39  36     1.512010779098   125.29747064   359.54403280
 H     42  41  39     1.100412754294   110.54470415   244.91259230
 H     42  41  39     1.093290461905   113.46289549     6.09072339
 H     42  41  39     1.099828607496   110.43187987   127.60675339
 C     41  39  36     1.513481667151   120.46591300   180.45631320
 H     46  41  39     1.095870262784   111.89331309   358.21839858
 H     46  41  39     1.100713592508   110.97983260   119.07089959
 H     46  41  39     1.100266330375   111.02799608   237.05924232
 H      1   2   3     0.971485820326   109.65219662   183.25663562
 H     18  17  11     0.970821525249   109.66701730     2.12639361

---------------------------
INTERNAL COORDINATES (A.U.)
---------------------------
 O      0   0   0     0.000000000000     0.00000000     0.00000000
 C      1   0   0     2.597646574280     0.00000000     0.00000000
 C      2   1   0     2.656429303504   115.93983085     0.00000000
 O      3   2   1     2.603099236850   120.73952123   357.73965711
 C      4   3   2     2.717141267852   114.94169762    76.00075186
 C      3   2   1     2.644405511740   119.48813832   181.36614869
 O      6   3   2     2.602635388939   119.76490482   176.17762043
 C      7   6   3     2.715430810854   114.78207755   105.61641491
 C      2   1   3     2.654938161301   122.87166106   180.28079607
 C      9   2   1     2.867734513114   117.80804111     0.23509147
 C      9   2   1     2.674824491247   119.29369983   180.02465301
 C     11   9   2     2.881598049152   121.80871300   179.10410916
 C     12  11   9     2.869196427261   112.70273284    91.76590104
 C     13  12  11     2.543857690326   128.97758963   138.24182384
 C     14  13  12     2.861798428937   119.27321506   179.98966965
 C     14  13  12     2.870144221620   124.04675560     1.30582976
 C     11   9   2     2.656342719666   119.17685640   357.48347622
 O     17  11   9     2.598410180649   123.45160084   183.46053372
 H      5   4   3     2.066285553807   106.06084214   179.14927621
 H      5   4   3     2.073825731300   110.82214684    60.38907568
 H      5   4   3     2.069544103884   111.04842169   298.16604409
 H      8   7   6     2.066261096051   106.11738654   178.65348985
 H      8   7   6     2.070111427225   111.03757114    59.66881720
 H      8   7   6     2.073930633938   110.86373029   297.47653420
 H     10   9   2     2.079312793215   111.80903568   289.07503707
 H     10   9   2     2.061431682423   112.54837704   168.06504013
 H     10   9   2     2.077372206009   111.20896233    48.90514781
 H     12  11   9     2.074081058352   109.08660122   329.42491982
 H     12  11   9     2.072425671742   109.88387589   215.99625494
 H     13  12  11     2.062677652467   113.85533347   318.17342602
 H     15  14  13     2.070427164139   111.35992182   357.47524962
 H     15  14  13     2.078666393132   111.03632497   236.81102785
 H     15  14  13     2.076319088660   111.62725220   118.07303877
 H     16  14  13     2.067713498810   109.56867560   359.62910030
 H     16  14  13     2.081664952138   108.80260926   114.84832202
 C     16  14  13     2.948272069879   115.73123893   237.35053920
 H     36  16  14     2.069249773967   107.90048032   146.54780108
 H     36  16  14     2.083126347140   108.38705676    32.53542051
 C     36  16  14     2.853738571999   114.68458472   269.23864463
 H     39  36  16     2.061923396565   115.34591750    48.39694615
 C     39  36  16     2.541620780895   128.10610254   228.41267647
 C     41  39  36     2.857286284032   125.29747064   359.54403280
 H     42  41  39     2.079478739890   110.54470415   244.91259230
 H     42  41  39     2.066019557829   113.46289549     6.09072339
 H     42  41  39     2.078374862419   110.43187987   127.60675339
 C     41  39  36     2.860065859626   120.46591300   180.45631320
 H     46  41  39     2.070894674970   111.89331309   358.21839858
 H     46  41  39     2.080047241726   110.97983260   119.07089959
 H     46  41  39     2.079202038784   111.02799608   237.05924232
 H      1   2   3     1.835842143403   109.65219662   183.25663562
 H     18  17  11     1.834586807637   109.66701730     2.12639361


           ************************************************************
           *        Program running with 4 parallel MPI-processes     *
           *              working on a common directory               *
           ************************************************************
------------------------------------------------------------------------------
                   ___                                                        
                  /   \      - P O W E R E D   B Y -                         
                 /     \                                                     
                 |  |  |   _    _      __       _____    __    __             
                 |  |  |  | |  | |    /  \     |  _  \  |  |  /  |          
                  \  \/   | |  | |   /    \    | | | |  |  | /  /          
                 / \  \   | |__| |  /  /\  \   | |_| |  |  |/  /          
                |  |  |   |  __  | /  /__\  \  |    /   |      \           
                |  |  |   | |  | | |   __   |  |    \   |  |\   \          
                \     /   | |  | | |  |  |  |  | |\  \  |  | \   \       
                 \___/    |_|  |_| |__|  |__|  |_| \__\ |__|  \__/        
                                                                              
                      - O R C A' S   B I G   F R I E N D -                    
                                      &                                       
                       - I N T E G R A L  F E E D E R -                       
                                                                              
 v1 FN, 2020, v2 2021                                                         
------------------------------------------------------------------------------


Reading SHARK input file UQ2_2e_2H_B3LYP_631Gd_opt.SHARKINP.tmp ... ok
----------------------
SHARK INTEGRAL PACKAGE
----------------------

Number of atoms                             ...     51
Number of basis functions                   ...    378
Number of shells                            ...    194
Maximum angular momentum                    ...      2
Integral batch strategy                     ... SHARK/LIBINT Hybrid
RI-J (if used) integral strategy            ... SPLIT-RIJ (Revised 2003 algorithm where possible)
Printlevel                                  ...      1
Contraction scheme used                     ... SEGMENTED contraction
Coulomb Range Separation                    ... NOT USED
Exchange Range Separation                   ... NOT USED
Finite Nucleus Model                        ... NOT USED
Auxiliary Coulomb fitting basis             ... AVAILABLE
   # of basis functions in Aux-J            ...   1435
   # of shells in Aux-J                     ...    485
   Maximum angular momentum in Aux-J        ...      4
Auxiliary J/K fitting basis                 ... NOT available
Auxiliary Correlation fitting basis         ... NOT available
Auxiliary 'external' fitting basis          ... NOT available
Integral threshold                          ...     2.500000e-11
Primitive cut-off                           ...     2.500000e-12
Primitive pair pre-selection threshold      ...     2.500000e-12

Calculating pre-screening integrals         ... done (  0.1 sec) Dimension = 194
Organizing shell pair data                  ... done (  0.1 sec)
Shell pair information
Total number of shell pairs                 ...     18915
Shell pairs after pre-screening             ...     11685
Total number of primitive shell pairs       ...    105220
Primitive shell pairs kept                  ...     35877
          la=0 lb=0:   4607 shell pairs
          la=1 lb=0:   3860 shell pairs
          la=1 lb=1:    818 shell pairs
          la=2 lb=0:   1562 shell pairs
          la=2 lb=1:    691 shell pairs
          la=2 lb=2:    147 shell pairs

Calculating one electron integrals          ... done (  0.0 sec)
Calculating RI/J V-Matrix + Cholesky decomp.... done (  0.1 sec)
Calculating Nuclear repulsion               ... done (  0.0 sec) ENN=   1925.061133434792 Eh

SHARK setup successfully completed in   0.5 seconds

Maximum memory used throughout the entire GTOINT-calculation: 29.6 MB
[1717826445.282618] [eu-a2p-477:27714:0]          mpool.c:38   UCX  WARN  object 0x3f25f00 was not returned to mpool ucp_requests
[1717826445.282637] [eu-a2p-477:27714:0]          mpool.c:38   UCX  WARN  object 0x3f260c0 was not returned to mpool ucp_requests
[1717826445.282641] [eu-a2p-477:27714:0]          mpool.c:38   UCX  WARN  object 0x3f26280 was not returned to mpool ucp_requests
[1717826445.282645] [eu-a2p-477:27714:0]          mpool.c:38   UCX  WARN  object 0x3f26440 was not returned to mpool ucp_requests
[1717826445.282647] [eu-a2p-477:27714:0]          mpool.c:38   UCX  WARN  object 0x3f26600 was not returned to mpool ucp_requests
[1717826445.282650] [eu-a2p-477:27714:0]          mpool.c:38   UCX  WARN  object 0x3f267c0 was not returned to mpool ucp_requests
[1717826445.282652] [eu-a2p-477:27714:0]          mpool.c:38   UCX  WARN  object 0x3f26980 was not returned to mpool ucp_requests
[1717826445.282655] [eu-a2p-477:27714:0]          mpool.c:38   UCX  WARN  object 0x3f26b40 was not returned to mpool ucp_requests
[1717826445.282658] [eu-a2p-477:27714:0]          mpool.c:38   UCX  WARN  object 0x3f26d00 was not returned to mpool ucp_requests
[1717826445.282660] [eu-a2p-477:27714:0]          mpool.c:38   UCX  WARN  object 0x3f26ec0 was not returned to mpool ucp_requests
[1717826445.282663] [eu-a2p-477:27714:0]          mpool.c:38   UCX  WARN  object 0x3f27080 was not returned to mpool ucp_requests
[1717826445.282665] [eu-a2p-477:27714:0]          mpool.c:38   UCX  WARN  object 0x3f27240 was not returned to mpool ucp_requests
[1717826445.282668] [eu-a2p-477:27714:0]          mpool.c:38   UCX  WARN  object 0x3f27400 was not returned to mpool ucp_requests
[1717826445.282671] [eu-a2p-477:27714:0]          mpool.c:38   UCX  WARN  object 0x3f275c0 was not returned to mpool ucp_requests
[1717826445.282673] [eu-a2p-477:27714:0]          mpool.c:38   UCX  WARN  object 0x3f27780 was not returned to mpool ucp_requests
[1717826445.282676] [eu-a2p-477:27714:0]          mpool.c:38   UCX  WARN  object 0x3f27940 was not returned to mpool ucp_requests
[1717826445.282679] [eu-a2p-477:27714:0]          mpool.c:38   UCX  WARN  object 0x3f27b00 was not returned to mpool ucp_requests
[1717826445.282681] [eu-a2p-477:27714:0]          mpool.c:38   UCX  WARN  object 0x3f27cc0 was not returned to mpool ucp_requests
[1717826445.282684] [eu-a2p-477:27714:0]          mpool.c:38   UCX  WARN  object 0x3f27e80 was not returned to mpool ucp_requests
[1717826445.282687] [eu-a2p-477:27714:0]          mpool.c:38   UCX  WARN  object 0x3f28040 was not returned to mpool ucp_requests
[1717826445.282689] [eu-a2p-477:27714:0]          mpool.c:38   UCX  WARN  object 0x3f28200 was not returned to mpool ucp_requests
[1717826445.282692] [eu-a2p-477:27714:0]          mpool.c:38   UCX  WARN  object 0x3f283c0 was not returned to mpool ucp_requests
[1717826445.282542] [eu-a2p-477:27715:0]          mpool.c:38   UCX  WARN  object 0x415f880 was not returned to mpool ucp_requests
[1717826445.282564] [eu-a2p-477:27715:0]          mpool.c:38   UCX  WARN  object 0x415fa40 was not returned to mpool ucp_requests
[1717826445.282569] [eu-a2p-477:27715:0]          mpool.c:38   UCX  WARN  object 0x415fc00 was not returned to mpool ucp_requests
[1717826445.282573] [eu-a2p-477:27715:0]          mpool.c:38   UCX  WARN  object 0x415fdc0 was not returned to mpool ucp_requests
[1717826445.282576] [eu-a2p-477:27715:0]          mpool.c:38   UCX  WARN  object 0x415ff80 was not returned to mpool ucp_requests
[1717826445.282579] [eu-a2p-477:27715:0]          mpool.c:38   UCX  WARN  object 0x4160140 was not returned to mpool ucp_requests
[1717826445.282581] [eu-a2p-477:27715:0]          mpool.c:38   UCX  WARN  object 0x4160300 was not returned to mpool ucp_requests
[1717826445.282584] [eu-a2p-477:27715:0]          mpool.c:38   UCX  WARN  object 0x41604c0 was not returned to mpool ucp_requests
[1717826445.282587] [eu-a2p-477:27715:0]          mpool.c:38   UCX  WARN  object 0x4160680 was not returned to mpool ucp_requests
[1717826445.282589] [eu-a2p-477:27715:0]          mpool.c:38   UCX  WARN  object 0x4160840 was not returned to mpool ucp_requests
[1717826445.282592] [eu-a2p-477:27715:0]          mpool.c:38   UCX  WARN  object 0x4160a00 was not returned to mpool ucp_requests
[1717826445.282595] [eu-a2p-477:27715:0]          mpool.c:38   UCX  WARN  object 0x4160bc0 was not returned to mpool ucp_requests
[1717826445.282597] [eu-a2p-477:27715:0]          mpool.c:38   UCX  WARN  object 0x4160d80 was not returned to mpool ucp_requests
[1717826445.282600] [eu-a2p-477:27715:0]          mpool.c:38   UCX  WARN  object 0x4160f40 was not returned to mpool ucp_requests
[1717826445.282602] [eu-a2p-477:27715:0]          mpool.c:38   UCX  WARN  object 0x4161100 was not returned to mpool ucp_requests
[1717826445.282605] [eu-a2p-477:27715:0]          mpool.c:38   UCX  WARN  object 0x41612c0 was not returned to mpool ucp_requests
[1717826445.282607] [eu-a2p-477:27715:0]          mpool.c:38   UCX  WARN  object 0x4161480 was not returned to mpool ucp_requests
[1717826445.282610] [eu-a2p-477:27715:0]          mpool.c:38   UCX  WARN  object 0x4161640 was not returned to mpool ucp_requests
[1717826445.282612] [eu-a2p-477:27715:0]          mpool.c:38   UCX  WARN  object 0x4161800 was not returned to mpool ucp_requests
[1717826445.282615] [eu-a2p-477:27715:0]          mpool.c:38   UCX  WARN  object 0x41619c0 was not returned to mpool ucp_requests
[1717826445.282617] [eu-a2p-477:27715:0]          mpool.c:38   UCX  WARN  object 0x4161b80 was not returned to mpool ucp_requests
[1717826445.282620] [eu-a2p-477:27715:0]          mpool.c:38   UCX  WARN  object 0x4161d40 was not returned to mpool ucp_requests
[1717826445.285723] [eu-a2p-477:27713:0]          mpool.c:38   UCX  WARN  object 0x2e38bc0 was not returned to mpool ucp_requests
[1717826445.285761] [eu-a2p-477:27713:0]          mpool.c:38   UCX  WARN  object 0x2e38d80 was not returned to mpool ucp_requests
[1717826445.285766] [eu-a2p-477:27713:0]          mpool.c:38   UCX  WARN  object 0x2e38f40 was not returned to mpool ucp_requests
[1717826445.285769] [eu-a2p-477:27713:0]          mpool.c:38   UCX  WARN  object 0x2e39100 was not returned to mpool ucp_requests
[1717826445.285773] [eu-a2p-477:27713:0]          mpool.c:38   UCX  WARN  object 0x2e392c0 was not returned to mpool ucp_requests
[1717826445.285776] [eu-a2p-477:27713:0]          mpool.c:38   UCX  WARN  object 0x2e39480 was not returned to mpool ucp_requests
[1717826445.285784] [eu-a2p-477:27713:0]          mpool.c:38   UCX  WARN  object 0x2e39640 was not returned to mpool ucp_requests
[1717826445.285787] [eu-a2p-477:27713:0]          mpool.c:38   UCX  WARN  object 0x2e39800 was not returned to mpool ucp_requests
[1717826445.285790] [eu-a2p-477:27713:0]          mpool.c:38   UCX  WARN  object 0x2e399c0 was not returned to mpool ucp_requests
[1717826445.285793] [eu-a2p-477:27713:0]          mpool.c:38   UCX  WARN  object 0x2e39b80 was not returned to mpool ucp_requests
[1717826445.285797] [eu-a2p-477:27713:0]          mpool.c:38   UCX  WARN  object 0x2e39d40 was not returned to mpool ucp_requests


           ************************************************************
           *        Program running with 4 parallel MPI-processes     *
           *              working on a common directory               *
           ************************************************************

Diagonalization of the overlap matrix:
Smallest eigenvalue                        ... 2.990e-04
Time for diagonalization                   ...    0.021 sec
Threshold for overlap eigenvalues          ... 1.000e-08
Number of eigenvalues below threshold      ... 0
Time for construction of square roots      ...    0.018 sec
Total time needed                          ...    0.040 sec

-------------------
DFT GRID GENERATION
-------------------

General Integration Accuracy     IntAcc      ... 4.959
Radial Grid Type                 RadialGrid  ... OptM3 with GC (2021)
Angular Grid (max. ang.)         AngularGrid ... 6 (Lebedev-590)
Angular grid pruning method      GridPruning ... 4 (adaptive)
Weight generation scheme         WeightScheme... Becke
Basis function cutoff            BFCut       ... 1.0000e-11
Integration weight cutoff        WCut        ... 1.0000e-14
Angular grids for H and He will be reduced by one unit
Partially contracted basis set               ... off
Rotationally invariant grid construction     ... off

Total number of grid points                  ...   564962
Total number of batches                      ...     8847
Average number of points per batch           ...       63
Average number of grid points per atom       ...    11078
Time for grid setup =    7.606 sec

--------------------
COSX GRID GENERATION
--------------------

GRIDX 1
-------
General Integration Accuracy     IntAcc      ... 4.020
Radial Grid Type                 RadialGrid  ... OptM3 with GC (2021)
Angular Grid (max. ang.)         AngularGrid ... 2 (Lebedev-110)
Angular grid pruning method      GridPruning ... 4 (adaptive)
Weight generation scheme         WeightScheme... Becke
Basis function cutoff            BFCut       ... 1.0000e-11
Integration weight cutoff        WCut        ... 1.0000e-14
Angular grids for H and He will be reduced by one unit
Partially contracted basis set               ... on
Rotationally invariant grid construction     ... off

Total number of grid points                  ...    60959
Total number of batches                      ...      979
Average number of points per batch           ...       62
Average number of grid points per atom       ...     1195
UseSFitting                                  ... on

GRIDX 2
-------
General Integration Accuracy     IntAcc      ... 4.338
Radial Grid Type                 RadialGrid  ... OptM3 with GC (2021)
Angular Grid (max. ang.)         AngularGrid ... 3 (Lebedev-194)
Angular grid pruning method      GridPruning ... 4 (adaptive)
Weight generation scheme         WeightScheme... Becke
Basis function cutoff            BFCut       ... 1.0000e-11
Integration weight cutoff        WCut        ... 1.0000e-14
Angular grids for H and He will be reduced by one unit
Partially contracted basis set               ... on
Rotationally invariant grid construction     ... off

Total number of grid points                  ...   132632
Total number of batches                      ...     2101
Average number of points per batch           ...       63
Average number of grid points per atom       ...     2601
UseSFitting                                  ... on

GRIDX 3
-------
General Integration Accuracy     IntAcc      ... 4.871
Radial Grid Type                 RadialGrid  ... OptM3 with GC (2021)
Angular Grid (max. ang.)         AngularGrid ... 4 (Lebedev-302)
Angular grid pruning method      GridPruning ... 4 (adaptive)
Weight generation scheme         WeightScheme... Becke
Basis function cutoff            BFCut       ... 1.0000e-11
Integration weight cutoff        WCut        ... 1.0000e-14
Angular grids for H and He will be reduced by one unit
Partially contracted basis set               ... on
Rotationally invariant grid construction     ... off

Total number of grid points                  ...   254263
Total number of batches                      ...     3996
Average number of points per batch           ...       63
Average number of grid points per atom       ...     4986
UseSFitting                                  ... on

Time for X-Grid setup             =    3.949 sec


--------------------
CPCM SOLVATION MODEL
--------------------
CPCM parameters:
  Epsilon                                         ...      80.4000
  Refrac                                          ...       1.3300
  Rsolv                                           ...       1.3000
  Surface type                                    ... GAUSSIAN VDW
  Epsilon function type                           ...         CPCM
Radii:
 Radius for O  used is    3.4469 Bohr (=   1.8240 Ang.)
 Radius for C  used is    3.8550 Bohr (=   2.0400 Ang.)
 Radius for H  used is    2.4944 Bohr (=   1.3200 Ang.)
Calculating surface                               ...        done! (  0.0s)
GEPOL surface points                              ...         2699
GEPOL Volume                                      ...    2782.7939
GEPOL Surface-area                                ...    1448.3333
Calculating surface distance matrix               ...        done! (  0.1s)
Performing Cholesky decomposition & store         ...        done! (  0.4s)
Overall time for CPCM initialization              ...                 0.4s
--------------
SCF ITERATIONS
--------------
ITER       Energy         Delta-E        Max-DP      RMS-DP      [F,P]     Damp
               ***  Starting incremental Fock matrix formation  ***
  0  -1041.0505998188   0.000000000000 0.00245797  0.00007456  0.0155745 0.7000
                      *** Initiating the SOSCF procedure ***
                      *** Re-Reading the Fockian *** 
                      *** Removing any level shift *** 
ITER      Energy       Delta-E        Grad      Rot      Max-DP    RMS-DP
  1  -1041.05219899  -0.0015991746  0.000898  0.000898  0.007685  0.000239
               *** Restarting incremental Fock matrix formation ***
  2  -1041.05657785  -0.0043788560  0.000622  0.001807  0.002382  0.000072
  3  -1041.05669937  -0.0001215245  0.000485  0.002153  0.001988  0.000031
  4  -1041.05669281   0.0000065640  0.000768  0.001345  0.001168  0.000018
  5  -1041.05670674  -0.0000139278  0.000028  0.000114  0.000151  0.000003
  6  -1041.05670664   0.0000000937  0.000044  0.000081  0.000104  0.000002
  7  -1041.05670684  -0.0000001983  0.000008  0.000026  0.000041  0.000001
  8  -1041.05670683   0.0000000085  0.000012  0.000017  0.000028  0.000000
                  ***Gradient check signals convergence***
              ***Rediagonalizing the Fockian in SOSCF/NRSCF***

               *****************************************************
               *                     SUCCESS                       *
               *           SCF CONVERGED AFTER   9 CYCLES          *
               *****************************************************

Old exchange energy                            =    -28.297585040 Eh
New exchange energy                            =    -28.297590143 Eh
Exchange energy change after final integration =     -0.000005103 Eh
Total energy after final integration           =  -1041.056711946 Eh
Final COS-X integration done in                =    27.647 sec
Total Energy       :        -1041.05671195 Eh          -28328.59333 eV
  Last Energy change         ...   -8.8219e-09  Tolerance :   1.0000e-08
  Last MAX-Density change    ...    3.9968e-15  Tolerance :   1.0000e-07
             **** THE GBW FILE WAS UPDATED (UQ2_2e_2H_B3LYP_631Gd_opt.gbw) ****
             **** DENSITY UQ2_2e_2H_B3LYP_631Gd_opt.scfp WAS UPDATED ****
             **** ENERGY FILE WAS UPDATED (UQ2_2e_2H_B3LYP_631Gd_opt.en.tmp) ****
             **** THE GBW FILE WAS UPDATED (UQ2_2e_2H_B3LYP_631Gd_opt.gbw) ****
             **** DENSITY UQ2_2e_2H_B3LYP_631Gd_opt.scfp WAS UPDATED ****
Total SCF time: 0 days 0 hours 2 min 54 sec 

Maximum memory used throughout the entire SCF-calculation: 202.6 MB

-------------------------   --------------------
FINAL SINGLE POINT ENERGY     -1041.056711945968
-------------------------   --------------------


           ************************************************************
           *        Program running with 4 parallel MPI-processes     *
           *              working on a common directory               *
           ************************************************************
------------------------------------------------------------------------------
                         ORCA SCF GRADIENT CALCULATION
------------------------------------------------------------------------------

 ... reading COSX grid (gridx3)
Gradient of the Kohn-Sham DFT energy:
Kohn-Sham wavefunction type      ... RKS
Hartree-Fock exchange scaling    ...    0.200
Number of operators              ...    1
Number of atoms                  ...   51
Basis set dimensions             ...  378
Integral neglect threshold       ... 2.5e-11
Integral primitive cutoff        ... 2.5e-12
SHARK Integral package           ... ON

Nuc. rep. gradient       (SHARK) ... done (  0.0 sec)
HCore & Overlap gradient (SHARK) ... done (  0.5 sec)
RI-J gradient            (SHARK) ... done (  2.1 sec)
COSX-gradient                    ... done ( 34.2 sec)
Exchange-correlation gradient    ... done

------------------
CARTESIAN GRADIENT
------------------

   1   O   :    0.000010621    0.000875244   -0.000273063
   2   C   :    0.000112976   -0.000186588    0.000335296
   3   C   :   -0.000145849    0.000449553    0.000024119
   4   O   :    0.000072023   -0.000509191    0.000773596
   5   C   :    0.000412879    0.000297676   -0.000875788
   6   C   :    0.000508990    0.000266616   -0.000110384
   7   O   :   -0.000704447   -0.000356500    0.000526007
   8   C   :    0.000268937    0.000384820   -0.000903027
   9   C   :    0.000082604   -0.000364348    0.000385746
  10   C   :   -0.000021442   -0.000210019    0.000023740
  11   C   :   -0.000496328    0.000515577   -0.000052943
  12   C   :    0.000530559    0.000268955    0.000411809
  13   C   :    0.000112561   -0.000548283   -0.000440437
  14   C   :    0.000070926   -0.000565618   -0.000088219
  15   C   :    0.000396563    0.000274735    0.000442705
  16   C   :   -0.000069240    0.000923820    0.000160957
  17   C   :    0.000145755    0.000171036   -0.000824606
  18   O   :    0.000511442    0.000223119    0.001289375
  19   H   :    0.000283551    0.000100737    0.000362785
  20   H   :   -0.000128520    0.000228321   -0.000140086
  21   H   :   -0.000043822   -0.000349534    0.000097065
  22   H   :   -0.000084966    0.000284664    0.000358034
  23   H   :   -0.000317148   -0.000246983    0.000004833
  24   H   :    0.000288264   -0.000020582   -0.000051883
  25   H   :    0.000234417   -0.000056331   -0.000469869
  26   H   :   -0.000366299   -0.000113510    0.000047506
  27   H   :    0.000218618   -0.000274947    0.000236237
  28   H   :   -0.000033856   -0.000057610   -0.000795834
  29   H   :   -0.000528570   -0.000186056    0.000127351
  30   H   :   -0.000072847    0.000061519    0.000477754
  31   H   :    0.000338982   -0.000171367    0.000133587
  32   H   :   -0.000324308   -0.000384584   -0.000242698
  33   H   :   -0.000294558    0.000343384    0.000281616
  34   H   :    0.000195295    0.000285486    0.000178946
  35   H   :   -0.000197972   -0.000334628   -0.000467318
  36   C   :    0.000151635   -0.000561260   -0.000330738
  37   H   :   -0.000165128    0.000032178   -0.000237014
  38   H   :    0.000268301    0.000402969    0.000263403
  39   C   :    0.000047434    0.000369700    0.000134000
  40   H   :   -0.000361586   -0.000464155    0.000135857
  41   C   :    0.000160751   -0.000272590   -0.000083817
  42   C   :    0.000213549    0.000270778   -0.000056071
  43   H   :   -0.000103417    0.000436051    0.000179283
  44   H   :    0.000141796   -0.000030875   -0.000165859
  45   H   :   -0.000436796   -0.000053627   -0.000264628
  46   C   :    0.000069263   -0.000282086   -0.000032432
  47   H   :    0.000135164   -0.000350889    0.000195385
  48   H   :   -0.000122160    0.000355208    0.000374903
  49   H   :   -0.000330226    0.000039425   -0.000336929
  50   H   :   -0.000182636   -0.000766576    0.000113795
  51   H   :   -0.000499328   -0.000154308   -0.000798659

Difference to translation invariance:
           :   -0.0000475928   -0.0000114734    0.0000333881

Difference to rotation invariance:
           :   -0.0001203575   -0.0001270069    0.0008550217

Norm of the cartesian gradient     ...    0.0044798027
RMS gradient                       ...    0.0003621706
MAX gradient                       ...    0.0012893746

-------
TIMINGS
-------

Total SCF gradient time            ...       51.515 sec

One electron gradient       ....       0.490 sec  (  1.0%)
RI-J Coulomb gradient       ....       2.067 sec  (  4.0%)
COSX gradient               ....      34.218 sec  ( 66.4%)
XC gradient                 ....      12.032 sec  ( 23.4%)
CPCM gradient               ....       1.140 sec  (  2.2%)
   A-Matrix (El+Nuc)        ....       0.285 sec  (  0.6%)
   Potential                ....       0.855 sec  (  1.7%)

Maximum memory used throughout the entire SCFGRAD-calculation: 121.8 MB
------------------------------------------------------------------------------
                         ORCA GEOMETRY RELAXATION STEP
------------------------------------------------------------------------------

Reading the OPT-File                    .... done
Getting information on internals        .... done
Copying old internal coords+grads       .... done
Making the new internal coordinates     .... (new redundants).... done
Validating the new internal coordinates .... (new redundants).... done
Calculating the B-matrix                .... done
Calculating the G,G- and P matrices     .... done
Transforming gradient to internals      .... done
Projecting the internal gradient        .... done
Number of atoms                         ....  51
Number of internal coordinates          .... 242
Current Energy                          .... -1041.056711946 Eh
Current gradient norm                   ....     0.004479803 Eh/bohr
Maximum allowed component of the step   ....  0.300
Current trust radius                    ....  0.300
Updating the Hessian (BFGS)             .... done
Forming the augmented Hessian           .... done
Diagonalizing the augmented Hessian     .... done
Last element of RFO vector              ....  0.968378945
Lowest eigenvalues of augmented Hessian:
 -0.000404032  0.005127519  0.009810603  0.011332095  0.011617815
Length of the computed step             ....  0.257630454
The final length of the internal step   ....  0.257630454
Converting the step to cartesian space:
 Initial RMS(Int)=    0.0165611128
Transforming coordinates:
 Iter   0:  RMS(Cart)=    0.1361652877 RMS(Int)=    0.6985715772
 Iter   1:  RMS(Cart)=    0.0038381514 RMS(Int)=    0.0014325362
 Iter   2:  RMS(Cart)=    0.0002609747 RMS(Int)=    0.0000517712
 Iter   3:  RMS(Cart)=    0.0000154521 RMS(Int)=    0.0000063901
 Iter   4:  RMS(Cart)=    0.0000010710 RMS(Int)=    0.0000003157
 Iter   5:  RMS(Cart)=    0.0000000713 RMS(Int)=    0.0000000337
done
Storing new coordinates                 .... done

                                .--------------------.
          ----------------------|Geometry convergence|-------------------------
          Item                value                   Tolerance       Converged
          ---------------------------------------------------------------------
          Energy change      -0.0003449129            0.0000002000      NO
          RMS gradient        0.0002817363            0.0000080000      NO
          MAX gradient        0.0009238270            0.0000300000      NO
          RMS step            0.0165611128            0.0001000000      NO
          MAX step            0.0655709652            0.0002000000      NO
          ........................................................
          Max(Bonds)      0.0031      Max(Angles)    0.45
          Max(Dihed)        3.76      Max(Improp)    0.00
          ---------------------------------------------------------------------

The optimization has not yet converged - more geometry cycles are needed


    ---------------------------------------------------------------------------
                         Redundant Internal Coordinates
                            (Angstroem and degrees)

        Definition                    Value    dE/dq     Step     New-Value
    ----------------------------------------------------------------------------
     1. B(C   1,O   0)                1.3746 -0.000216 -0.0002    1.3745   
     2. B(C   2,C   1)                1.4057  0.000462  0.0007    1.4065   
     3. B(O   3,C   2)                1.3775  0.000512 -0.0006    1.3769   
     4. B(C   4,O   3)                1.4378  0.000801 -0.0030    1.4348   
     5. B(C   5,C   2)                1.3994  0.000373 -0.0005    1.3988   
     6. B(O   6,C   5)                1.3773 -0.000020  0.0000    1.3773   
     7. B(C   7,O   6)                1.4369  0.000709 -0.0031    1.4339   
     8. B(C   8,C   1)                1.4049  0.000325 -0.0001    1.4048   
     9. B(C   9,C   8)                1.5175  0.000677 -0.0003    1.5172   
    10. B(C  10,C   8)                1.4155  0.000653 -0.0010    1.4145   
    11. B(C  11,C  10)                1.5249  0.000233  0.0004    1.5253   
    12. B(C  12,C  11)                1.5183  0.000301  0.0003    1.5187   
    13. B(C  13,C  12)                1.3462  0.000255 -0.0003    1.3458   
    14. B(C  14,C  13)                1.5144  0.000403 -0.0000    1.5144   
    15. B(C  15,C  13)                1.5188  0.000856 -0.0012    1.5176   
    16. B(C  16,C  10)                1.4057  0.000213 -0.0001    1.4055   
    17. B(C  16,C   5)                1.4064  0.000234  0.0008    1.4072   
    18. B(O  17,C  16)                1.3750  0.000034 -0.0004    1.3747   
    19. B(H  18,C   4)                1.0934  0.000442 -0.0000    1.0934   
    20. B(H  19,C   4)                1.0974  0.000284  0.0006    1.0980   
    21. B(H  20,C   4)                1.0952  0.000247 -0.0000    1.0951   
    22. B(H  21,C   7)                1.0934  0.000413  0.0001    1.0935   
    23. B(H  22,C   7)                1.0955  0.000263  0.0000    1.0955   
    24. B(H  23,C   7)                1.0975  0.000269  0.0005    1.0980   
    25. B(H  24,C   9)                1.1003  0.000526 -0.0002    1.1001   
    26. B(H  25,C   9)                1.0909  0.000373  0.0000    1.0909   
    27. B(H  26,C   9)                1.0993  0.000412 -0.0001    1.0992   
    28. B(H  27,C  11)                1.0976  0.000565 -0.0007    1.0969   
    29. B(H  28,C  11)                1.0967  0.000031  0.0005    1.0972   
    30. B(H  29,C  12)                1.0915  0.000265 -0.0000    1.0915   
    31. B(H  30,C  14)                1.0956  0.000380 -0.0001    1.0955   
    32. B(H  31,C  14)                1.1000  0.000541 -0.0002    1.0997   
    33. B(H  32,C  14)                1.0987  0.000524 -0.0001    1.0986   
    34. B(H  33,C  15)                1.0942  0.000073  0.0005    1.0946   
    35. B(H  34,C  15)                1.1016  0.000533 -0.0006    1.1009   
    36. B(C  35,C  15)                1.5602  0.000010  0.0011    1.5612   
    37. B(H  36,C  35)                1.0950  0.000201  0.0002    1.0952   
    38. B(H  37,C  35)                1.1023  0.000502 -0.0002    1.1021   
    39. B(C  38,C  35)                1.5101  0.000542 -0.0008    1.5093   
    40. B(H  39,C  38)                1.0911  0.000473  0.0001    1.0912   
    41. B(C  40,C  38)                1.3450  0.000322 -0.0011    1.3439   
    42. B(C  41,C  40)                1.5120  0.000707 -0.0005    1.5115   
    43. B(H  42,C  41)                1.1004  0.000472 -0.0003    1.1002   
    44. B(H  43,C  41)                1.0933  0.000192  0.0002    1.0935   
    45. B(H  44,C  41)                1.0998  0.000498 -0.0002    1.0996   
    46. B(C  45,C  40)                1.5135  0.000362  0.0002    1.5137   
    47. B(H  46,C  45)                1.0959  0.000412 -0.0002    1.0957   
    48. B(H  47,C  45)                1.1007  0.000521 -0.0003    1.1004   
    49. B(H  48,C  45)                1.1003  0.000454 -0.0001    1.1002   
    50. B(H  49,O   0)                0.9715  0.000703 -0.0001    0.9714   
    51. B(H  50,O  17)                0.9708  0.000731 -0.0003    0.9705   
    52. A(C   1,O   0,H  49)          109.65  0.000102   -0.22    109.43   
    53. A(C   2,C   1,C   8)          121.19  0.000345   -0.12    121.07   
    54. A(O   0,C   1,C   2)          115.94 -0.000141    0.05    115.99   
    55. A(O   0,C   1,C   8)          122.87 -0.000204    0.07    122.94   
    56. A(O   3,C   2,C   5)          119.67  0.000702   -0.28    119.40   
    57. A(C   1,C   2,O   3)          120.74 -0.000429    0.25    120.99   
    58. A(C   1,C   2,C   5)          119.49 -0.000278    0.05    119.54   
    59. A(C   2,O   3,C   4)          114.94  0.000090    0.11    115.05   
    60. A(H  18,C   4,H  19)          109.50  0.000138   -0.18    109.32   
    61. A(O   3,C   4,H  18)          106.06 -0.000192    0.01    106.07   
    62. A(H  18,C   4,H  20)          109.61  0.000108   -0.07    109.54   
    63. A(O   3,C   4,H  19)          110.82  0.000050    0.18    111.01   
    64. A(H  19,C   4,H  20)          109.72  0.000237   -0.25    109.48   
    65. A(O   3,C   4,H  20)          111.05 -0.000350    0.31    111.36   
    66. A(C   2,C   5,O   6)          119.76  0.000922   -0.32    119.44   
    67. A(C   2,C   5,C  16)          119.73 -0.000002    0.03    119.75   
    68. A(O   6,C   5,C  16)          120.41 -0.000924    0.31    120.73   
    69. A(C   5,O   6,C   7)          114.78 -0.000231    0.10    114.88   
    70. A(O   6,C   7,H  23)          110.86  0.000062    0.18    111.05   
    71. A(H  22,C   7,H  23)          109.68  0.000241   -0.22    109.46   
    72. A(H  21,C   7,H  23)          109.51  0.000149   -0.17    109.34   
    73. A(H  21,C   7,H  22)          109.56  0.000181   -0.13    109.43   
    74. A(O   6,C   7,H  22)          111.04 -0.000411    0.34    111.38   
    75. A(O   6,C   7,H  21)          106.12 -0.000229   -0.01    106.11   
    76. A(C   9,C   8,C  10)          122.90  0.000166    0.04    122.94   
    77. A(C   1,C   8,C  10)          119.29 -0.000202    0.06    119.36   
    78. A(C   1,C   8,C   9)          117.81  0.000036   -0.10    117.71   
    79. A(H  25,C   9,H  26)          106.31 -0.000018   -0.08    106.22   
    80. A(H  24,C   9,H  26)          107.23 -0.000020   -0.07    107.16   
    81. A(H  24,C   9,H  25)          107.41  0.000049   -0.04    107.38   
    82. A(C   8,C   9,H  26)          111.21  0.000098   -0.04    111.16   
    83. A(C   8,C   9,H  25)          112.55 -0.000055    0.18    112.73   
    84. A(C   8,C   9,H  24)          111.81 -0.000053    0.04    111.85   
    85. A(C   8,C  10,C  11)          121.81 -0.000289    0.29    122.10   
    86. A(C  11,C  10,C  16)          118.99  0.000451   -0.35    118.65   
    87. A(C   8,C  10,C  16)          119.18 -0.000163    0.07    119.25   
    88. A(C  10,C  11,C  12)          112.70  0.000000   -0.10    112.60   
    89. A(H  27,C  11,H  28)          104.01 -0.000183    0.12    104.14   
    90. A(C  10,C  11,H  28)          109.88  0.000429   -0.45    109.44   
    91. A(C  12,C  11,H  27)          109.89  0.000117    0.09    109.98   
    92. A(C  10,C  11,H  27)          109.09 -0.000016    0.17    109.25   
    93. A(C  12,C  11,H  28)          110.90 -0.000355    0.19    111.09   
    94. A(C  11,C  12,C  13)          128.98 -0.000041    0.17    129.14   
    95. A(C  13,C  12,H  29)          117.17 -0.000277    0.08    117.25   
    96. A(C  11,C  12,H  29)          113.86  0.000317   -0.26    113.59   
    97. A(C  14,C  13,C  15)          116.67  0.000570   -0.23    116.43   
    98. A(C  12,C  13,C  15)          124.05 -0.000143    0.17    124.21   
    99. A(C  12,C  13,C  14)          119.27 -0.000426    0.06    119.33   
   100. A(H  31,C  14,H  32)          106.55  0.000038   -0.05    106.50   
   101. A(C  13,C  14,H  32)          111.63  0.000129    0.01    111.63   
   102. A(H  30,C  14,H  31)          108.21  0.000080   -0.08    108.13   
   103. A(C  13,C  14,H  31)          111.04 -0.000124    0.12    111.15   
   104. A(C  13,C  14,H  30)          111.36 -0.000188    0.13    111.49   
   105. A(H  30,C  14,H  32)          107.84  0.000080   -0.14    107.71   
   106. A(H  34,C  15,C  35)          108.56 -0.000146    0.06    108.62   
   107. A(H  33,C  15,C  35)          107.93 -0.000182   -0.05    107.88   
   108. A(C  13,C  15,C  35)          115.73  0.000533   -0.16    115.57   
   109. A(H  33,C  15,H  34)          105.79  0.000093   -0.13    105.66   
   110. A(C  13,C  15,H  34)          108.80 -0.000103    0.07    108.87   
   111. A(C  13,C  15,H  33)          109.57 -0.000227    0.21    109.78   
   112. A(C  10,C  16,O  17)          123.45  0.000180   -0.02    123.44   
   113. A(C   5,C  16,O  17)          115.50 -0.000480    0.14    115.64   
   114. A(C   5,C  16,C  10)          121.05  0.000299   -0.13    120.92   
   115. A(C  16,O  17,H  50)          109.67  0.000064   -0.13    109.53   
   116. A(C  15,C  35,H  36)          107.90 -0.000052   -0.09    107.81   
   117. A(H  37,C  35,C  38)          109.98 -0.000050   -0.01    109.97   
   118. A(H  36,C  35,C  38)          109.79 -0.000204    0.24    110.04   
   119. A(C  15,C  35,C  38)          114.68  0.000336   -0.16    114.52   
   120. A(H  36,C  35,H  37)          105.69  0.000031   -0.04    105.65   
   121. A(C  15,C  35,H  37)          108.39 -0.000082    0.07    108.46   
   122. A(H  39,C  38,C  40)          116.55 -0.000423    0.10    116.64   
   123. A(C  35,C  38,C  40)          128.11  0.000224    0.11    128.21   
   124. A(C  35,C  38,H  39)          115.35  0.000199   -0.20    115.14   
   125. A(C  41,C  40,C  45)          114.23  0.000057   -0.11    114.12   
   126. A(C  38,C  40,C  45)          120.47 -0.000440    0.06    120.53   
   127. A(C  38,C  40,C  41)          125.30  0.000382    0.05    125.35   
   128. A(H  43,C  41,H  44)          108.08  0.000026   -0.04    108.04   
   129. A(H  42,C  41,H  44)          106.26 -0.000066    0.02    106.28   
   130. A(C  40,C  41,H  44)          110.43 -0.000075    0.07    110.50   
   131. A(H  42,C  41,H  43)          107.76 -0.000024   -0.14    107.61   
   132. A(C  40,C  41,H  43)          113.46 -0.000039    0.19    113.65   
   133. A(C  40,C  41,H  42)          110.54  0.000174   -0.11    110.44   
   134. A(H  47,C  45,H  48)          106.29  0.000030   -0.05    106.25   
   135. A(H  46,C  45,H  48)          108.32  0.000102   -0.13    108.19   
   136. A(C  40,C  45,H  48)          111.03  0.000002    0.00    111.03   
   137. A(H  46,C  45,H  47)          108.11  0.000039   -0.06    108.05   
   138. A(C  40,C  45,H  47)          110.98 -0.000055    0.07    111.05   
   139. A(C  40,C  45,H  46)          111.89 -0.000108    0.15    112.04   
   140. D(C   2,C   1,O   0,H  49)   -176.74 -0.000323    1.96   -174.79   
   141. D(C   8,C   1,O   0,H  49)      3.54 -0.000322    1.95      5.49   
   142. D(O   3,C   2,C   1,O   0)     -2.26 -0.000058    0.78     -1.48   
   143. D(C   5,C   2,C   1,C   8)      1.09 -0.000002    0.41      1.50   
   144. D(C   5,C   2,C   1,O   0)   -178.63  0.000000    0.41   -178.23   
   145. D(O   3,C   2,C   1,C   8)    177.46 -0.000061    0.79    178.25   
   146. D(C   4,O   3,C   2,C   5)   -107.63 -0.000031   -0.58   -108.21   
   147. D(C   4,O   3,C   2,C   1)     76.00  0.000063   -0.97     75.03   
   148. D(H  18,C   4,O   3,C   2)    179.15  0.000086   -0.07    179.08   
   149. D(H  20,C   4,O   3,C   2)    -61.83 -0.000088    0.02    -61.82   
   150. D(H  19,C   4,O   3,C   2)     60.39  0.000007    0.04     60.43   
   151. D(O   6,C   5,C   2,O   3)     -0.24  0.000003   -0.07     -0.30   
   152. D(C  16,C   5,C   2,O   3)   -176.69  0.000095   -0.36   -177.05   
   153. D(C  16,C   5,C   2,C   1)     -0.28 -0.000004    0.03     -0.24   
   154. D(O   6,C   5,C   2,C   1)    176.18 -0.000096    0.32    176.50   
   155. D(C   7,O   6,C   5,C  16)    -77.96 -0.000092    1.36    -76.60   
   156. D(C   7,O   6,C   5,C   2)    105.62 -0.000033    1.07    106.69   
   157. D(H  23,C   7,O   6,C   5)    -62.52 -0.000135    1.21    -61.32   
   158. D(H  22,C   7,O   6,C   5)     59.67 -0.000070    1.29     60.96   
   159. D(H  21,C   7,O   6,C   5)    178.65 -0.000212    1.31    179.97   
   160. D(C  10,C   8,C   1,O   0)   -179.98  0.000002   -0.29   -180.26   
   161. D(C  10,C   8,C   1,C   2)      0.32  0.000004   -0.29      0.03   
   162. D(C   9,C   8,C   1,C   2)   -179.47 -0.000009   -0.32   -179.79   
   163. D(C   9,C   8,C   1,O   0)      0.24 -0.000011   -0.32     -0.08   
   164. D(H  26,C   9,C   8,C  10)   -130.88 -0.000079    0.82   -130.06   
   165. D(H  26,C   9,C   8,C   1)     48.91 -0.000067    0.85     49.76   
   166. D(H  25,C   9,C   8,C  10)    -11.72 -0.000071    0.80    -10.91   
   167. D(H  25,C   9,C   8,C   1)    168.07 -0.000059    0.83    168.90   
   168. D(H  24,C   9,C   8,C  10)    109.29 -0.000085    0.91    110.20   
   169. D(H  24,C   9,C   8,C   1)    -70.92 -0.000073    0.94    -69.98   
   170. D(C  11,C  10,C   8,C   1)    179.10  0.000072   -0.67    178.43   
   171. D(C  16,C  10,C   8,C   9)    177.26  0.000015   -0.24    177.03   
   172. D(C  16,C  10,C   8,C   1)     -2.52  0.000003   -0.27     -2.78   
   173. D(C  11,C  10,C   8,C   9)     -1.12  0.000085   -0.64     -1.76   
   174. D(H  28,C  11,C  10,C  16)     37.61 -0.000280    3.18     40.79   
   175. D(H  28,C  11,C  10,C   8)   -144.00 -0.000358    3.59   -140.41   
   176. D(H  27,C  11,C  10,C  16)    151.04 -0.000277    3.18    154.22   
   177. D(H  27,C  11,C  10,C   8)    -30.58 -0.000356    3.59    -26.98   
   178. D(C  12,C  11,C  10,C  16)    -86.62 -0.000140    3.35    -83.27   
   179. D(C  12,C  11,C  10,C   8)     91.77 -0.000219    3.76     95.52   
   180. D(H  29,C  12,C  11,H  28)   -165.50 -0.000145   -0.49   -165.98   
   181. D(H  29,C  12,C  11,H  27)     80.06  0.000211   -0.79     79.27   
   182. D(H  29,C  12,C  11,C  10)    -41.83  0.000148   -1.00    -42.83   
   183. D(C  13,C  12,C  11,H  28)     14.57 -0.000222   -0.72     13.86   
   184. D(C  13,C  12,C  11,H  27)    -99.87  0.000134   -1.02   -100.89   
   185. D(C  13,C  12,C  11,C  10)    138.24  0.000071   -1.23    137.01   
   186. D(C  15,C  13,C  12,H  29)   -178.62 -0.000202    0.52   -178.11   
   187. D(C  15,C  13,C  12,C  11)      1.31 -0.000122    0.75      2.06   
   188. D(C  14,C  13,C  12,H  29)      0.06 -0.000120    0.34      0.40   
   189. D(C  14,C  13,C  12,C  11)    179.99 -0.000040    0.57    180.56   
   190. D(H  32,C  14,C  13,C  15)    -63.15  0.000103   -0.85    -64.00   
   191. D(H  32,C  14,C  13,C  12)    118.07  0.000035   -0.69    117.39   
   192. D(H  31,C  14,C  13,C  15)     55.59  0.000153   -0.83     54.76   
   193. D(H  31,C  14,C  13,C  12)   -123.19  0.000084   -0.67   -123.86   
   194. D(H  30,C  14,C  13,C  15)    176.25  0.000042   -0.77    175.49   
   195. D(H  30,C  14,C  13,C  12)     -2.52 -0.000026   -0.61     -3.13   
   196. D(C  35,C  15,C  13,C  14)     58.64 -0.000226    3.21     61.85   
   197. D(C  35,C  15,C  13,C  12)   -122.65 -0.000157    3.04   -119.61   
   198. D(H  34,C  15,C  13,C  14)    -63.87 -0.000331    3.20    -60.67   
   199. D(H  34,C  15,C  13,C  12)    114.85 -0.000262    3.03    117.87   
   200. D(H  33,C  15,C  13,C  14)   -179.09 -0.000261    3.20   -175.89   
   201. D(H  33,C  15,C  13,C  12)     -0.37 -0.000193    3.03      2.66   
   202. D(C  10,C  16,C   5,C   2)     -1.97 -0.000001   -0.59     -2.56   
   203. D(O  17,C  16,C  10,C  11)      1.89  0.000078    0.51      2.39   
   204. D(O  17,C  16,C  10,C   8)   -176.54  0.000157    0.10   -176.44   
   205. D(C   5,C  16,C  10,C  11)   -178.21 -0.000076    1.11   -177.09   
   206. D(C   5,C  16,C  10,C   8)      3.37  0.000003    0.71      4.08   
   207. D(O  17,C  16,C   5,O   6)      1.51 -0.000117   -0.30      1.21   
   208. D(O  17,C  16,C   5,C   2)    177.94 -0.000143   -0.03    177.91   
   209. D(C  10,C  16,C   5,O   6)   -178.40  0.000025   -0.86   -179.26   
   210. D(H  50,O  17,C  16,C  10)      2.13 -0.000602    3.47      5.59   
   211. D(H  50,O  17,C  16,C   5)   -177.79 -0.000456    2.89   -174.89   
   212. D(C  38,C  35,C  15,H  34)     31.87  0.000025   -0.40     31.47   
   213. D(C  38,C  35,C  15,H  33)    146.09 -0.000034   -0.55    145.54   
   214. D(C  38,C  35,C  15,C  13)    -90.76 -0.000101   -0.43    -91.19   
   215. D(H  37,C  35,C  15,H  34)    155.17  0.000131   -0.47    154.69   
   216. D(H  37,C  35,C  15,H  33)    -90.61  0.000072   -0.63    -91.23   
   217. D(H  37,C  35,C  15,C  13)     32.54  0.000005   -0.50     32.04   
   218. D(H  36,C  35,C  15,H  34)    -90.82  0.000100   -0.53    -91.35   
   219. D(H  36,C  35,C  15,H  33)     23.40  0.000041   -0.69     22.72   
   220. D(H  36,C  35,C  15,C  13)    146.55 -0.000026   -0.56    145.99   
   221. D(C  40,C  38,C  35,H  37)    105.97 -0.000203    1.58    107.55   
   222. D(C  40,C  38,C  35,H  36)     -9.92 -0.000094    1.49     -8.43   
   223. D(C  40,C  38,C  35,C  15)   -131.59 -0.000108    1.54   -130.05   
   224. D(H  39,C  38,C  35,H  37)    -74.04 -0.000191    1.25    -72.79   
   225. D(H  39,C  38,C  35,H  36)    170.06 -0.000082    1.17    171.23   
   226. D(H  39,C  38,C  35,C  15)     48.40 -0.000096    1.22     49.62   
   227. D(C  45,C  40,C  38,H  39)      0.47  0.000048   -0.12      0.35   
   228. D(C  45,C  40,C  38,C  35)   -179.54  0.000060   -0.45   -179.99   
   229. D(C  41,C  40,C  38,H  39)    179.56 -0.000009    0.04    179.60   
   230. D(C  41,C  40,C  38,C  35)     -0.46  0.000004   -0.28     -0.74   
   231. D(H  44,C  41,C  40,C  45)    -53.26  0.000044   -0.89    -54.14   
   232. D(H  44,C  41,C  40,C  38)    127.61  0.000101   -1.04    126.56   
   233. D(H  43,C  41,C  40,C  45)   -174.77  0.000093   -1.02   -175.79   
   234. D(H  43,C  41,C  40,C  38)      6.09  0.000150   -1.18      4.91   
   235. D(H  42,C  41,C  40,C  45)     64.05  0.000023   -0.89     63.16   
   236. D(H  42,C  41,C  40,C  38)   -115.09  0.000080   -1.04   -116.13   
   237. D(H  48,C  45,C  40,C  41)     57.88 -0.000073    1.07     58.95   
   238. D(H  48,C  45,C  40,C  38)   -122.94 -0.000120    1.22   -121.72   
   239. D(H  47,C  45,C  40,C  41)    -60.11 -0.000077    1.08    -59.03   
   240. D(H  47,C  45,C  40,C  38)    119.07 -0.000124    1.23    120.30   
   241. D(H  46,C  45,C  40,C  41)    179.03 -0.000015    1.00    180.04   
   242. D(H  46,C  45,C  40,C  38)     -1.78 -0.000062    1.15     -0.63   
    ----------------------------------------------------------------------------

         *************************************************************
         *                GEOMETRY OPTIMIZATION CYCLE   4            *
         *************************************************************
---------------------------------
CARTESIAN COORDINATES (ANGSTROEM)
---------------------------------
  O      4.861469   -1.806061    0.123547
  C      3.702597   -1.073859    0.023369
  C      3.785734    0.270131    0.429487
  O      4.960868    0.789835    0.924322
  C      5.971692    1.050877   -0.059961
  C      2.641062    1.073378    0.393777
  O      2.707525    2.367690    0.859812
  C      2.687720    3.377258   -0.158237
  C      2.495007   -1.615535   -0.447610
  C      2.490447   -3.075351   -0.861045
  C      1.345618   -0.793771   -0.514107
  C      0.012169   -1.307026   -1.047930
  C     -0.914526   -1.783212    0.056971
  C     -2.235317   -1.573269    0.207482
  C     -2.944987   -2.148121    1.415447
  C     -3.096584   -0.811356   -0.782852
  C      1.421300    0.531501   -0.052052
  O      0.342049    1.381885   -0.010339
  H      6.822663    1.469872    0.483932
  H      5.619858    1.780077   -0.801614
  H      6.279280    0.131463   -0.569292
  H      2.745545    4.336123    0.364171
  H      1.762556    3.336251   -0.743402
  H      3.550241    3.276667   -0.830170
  H      3.063749   -3.240875   -1.785267
  H      1.484472   -3.463008   -1.027781
  H      2.938973   -3.709520   -0.083262
  H      0.196643   -2.121373   -1.759227
  H     -0.464087   -0.525473   -1.653046
  H     -0.411715   -2.374380    0.824467
  H     -2.265956   -2.746388    2.032799
  H     -3.786847   -2.788194    1.113775
  H     -3.366322   -1.357845    2.051758
  H     -2.491905   -0.508826   -1.643710
  H     -3.864667   -1.490852   -1.183370
  C     -3.802394    0.462998   -0.221340
  H     -3.849444    1.202559   -1.027747
  H     -3.155784    0.907584    0.552540
  C     -5.182889    0.219315    0.338093
  H     -5.257691   -0.610328    1.042935
  C     -6.317775    0.888035    0.071759
  C     -6.437708    2.069414   -0.863482
  H     -6.739132    2.969996   -0.308101
  H     -5.511527    2.303360   -1.395663
  H     -7.224111    1.890533   -1.610909
  C     -7.617998    0.492101    0.738031
  H     -7.492208   -0.365761    1.407886
  H     -8.030905    1.325766    1.325674
  H     -8.382510    0.234466   -0.010013
  H      4.719725   -2.688961   -0.255893
  H     -0.461971    0.898169   -0.258210

----------------------------
CARTESIAN COORDINATES (A.U.)
----------------------------
  NO LB      ZA    FRAG     MASS         X           Y           Z
   0 O     8.0000    0    15.999    9.186845   -3.412960    0.233469
   1 C     6.0000    0    12.011    6.996894   -2.029300    0.044161
   2 C     6.0000    0    12.011    7.154001    0.510473    0.811613
   3 O     8.0000    0    15.999    9.374683    1.492572    1.746715
   4 C     6.0000    0    12.011   11.284863    1.985869   -0.113310
   5 C     6.0000    0    12.011    4.990883    2.028390    0.744130
   6 O     8.0000    0    15.999    5.116481    4.474285    1.624810
   7 C     6.0000    0    12.011    5.079054    6.382093   -0.299024
   8 C     6.0000    0    12.011    4.714880   -3.052919   -0.845860
   9 C     6.0000    0    12.011    4.706263   -5.811571   -1.627139
  10 C     6.0000    0    12.011    2.542850   -1.500009   -0.971522
  11 C     6.0000    0    12.011    0.022996   -2.469921   -1.980301
  12 C     6.0000    0    12.011   -1.728204   -3.369782    0.107660
  13 C     6.0000    0    12.011   -4.224138   -2.973047    0.392083
  14 C     6.0000    0    12.011   -5.565219   -4.059360    2.674807
  15 C     6.0000    0    12.011   -5.851695   -1.533240   -1.479376
  16 C     6.0000    0    12.011    2.685868    1.004392   -0.098364
  17 O     8.0000    0    15.999    0.646379    2.611384   -0.019538
  18 H     1.0000    0     1.008   12.892965    2.777656    0.914498
  19 H     1.0000    0     1.008   10.619993    3.363859   -1.514830
  20 H     1.0000    0     1.008   11.866120    0.248429   -1.075807
  21 H     1.0000    0     1.008    5.188327    8.194084    0.688184
  22 H     1.0000    0     1.008    3.330748    6.304601   -1.404827
  23 H     1.0000    0     1.008    6.708984    6.192004   -1.568793
  24 H     1.0000    0     1.008    5.789646   -6.124365   -3.373666
  25 H     1.0000    0     1.008    2.805246   -6.544137   -1.942225
  26 H     1.0000    0     1.008    5.553854   -7.009977   -0.157343
  27 H     1.0000    0     1.008    0.371602   -4.008814   -3.324458
  28 H     1.0000    0     1.008   -0.876998   -0.993001   -3.123805
  29 H     1.0000    0     1.008   -0.778030   -4.486927    1.558016
  30 H     1.0000    0     1.008   -4.282036   -5.189922    3.841433
  31 H     1.0000    0     1.008   -7.156105   -5.268923    2.104730
  32 H     1.0000    0     1.008   -6.361427   -2.565956    3.877260
  33 H     1.0000    0     1.008   -4.709018   -0.961542   -3.106162
  34 H     1.0000    0     1.008   -7.303162   -2.817302   -2.236246
  35 C     6.0000    0    12.011   -7.185483    0.874939   -0.418273
  36 H     1.0000    0     1.008   -7.274395    2.272507   -1.942161
  37 H     1.0000    0     1.008   -5.963568    1.715085    1.044148
  38 C     6.0000    0    12.011   -9.794240    0.414445    0.638903
  39 H     1.0000    0     1.008   -9.935595   -1.153352    1.970861
  40 C     6.0000    0    12.011  -11.938865    1.678143    0.135605
  41 C     6.0000    0    12.011  -12.165505    3.910625   -1.631745
  42 H     1.0000    0     1.008  -12.735114    5.612480   -0.582227
  43 H     1.0000    0     1.008  -10.415276    4.352720   -2.637420
  44 H     1.0000    0     1.008  -13.651591    3.572589   -3.044177
  45 C     6.0000    0    12.011  -14.395930    0.929936    1.394677
  46 H     1.0000    0     1.008  -14.158221   -0.691188    2.660520
  47 H     1.0000    0     1.008  -15.176212    2.505334    2.505162
  48 H     1.0000    0     1.008  -15.840648    0.443076   -0.018922
  49 H     1.0000    0     1.008    8.918987   -5.081400   -0.483567
  50 H     1.0000    0     1.008   -0.872998    1.697294   -0.487946

--------------------------------
INTERNAL COORDINATES (ANGSTROEM)
--------------------------------
 O      0   0   0     0.000000000000     0.00000000     0.00000000
 C      1   0   0     1.374459591191     0.00000000     0.00000000
 C      2   1   0     1.406468115314   115.98719385     0.00000000
 O      3   2   1     1.376914601024   120.99036601   358.52174883
 C      4   3   2     1.434824176893   115.04874694    75.03193702
 C      3   2   1     1.398841045657   119.53617383   181.77084180
 O      6   3   2     1.377261666329   119.43996539   176.49924126
 C      7   6   3     1.433891203355   114.88251829   106.69189922
 C      2   1   3     1.404815754538   122.94285994   180.27612619
 C      9   2   1     1.517238028032   117.70575616   359.91864583
 C      9   2   1     1.414500710537   119.35689454   179.73934488
 C     11   9   2     1.525282255352   122.09608342   178.42917687
 C     12  11   9     1.518658240832   112.60293299    95.52177830
 C     13  12  11     1.345815283891   129.14703050   137.00958619
 C     14  13  12     1.514353491698   119.33448143   180.56252621
 C     14  13  12     1.517580737246   124.21579789     2.05781380
 C     11   9   2     1.405548883506   119.24655598   357.21559921
 O     17  11   9     1.374654834423   123.43463712   183.56366009
 H      5   4   3     1.093402081179   106.06769833   179.08254564
 H      5   4   3     1.097983969910   111.00497438    60.43339364
 H      5   4   3     1.095148477505   111.35655953   298.18354863
 H      8   7   6     1.093469160808   106.10957261   179.96732867
 H      8   7   6     1.095458284849   111.38098065    60.95768658
 H      8   7   6     1.097978189035   111.04746635   298.68437668
 H     10   9   2     1.100117828891   111.84661800   290.01820544
 H     10   9   2     1.090901251464   112.72608434   168.90007999
 H     10   9   2     1.099223302551   111.16502851    49.75627470
 H     12  11   9     1.096875430117   109.25364020   333.01527556
 H     12  11   9     1.097182693033   109.43907636   219.58820326
 H     13  12  11     1.091488739492   113.59782766   317.17000063
 H     15  14  13     1.095504700141   111.49065933   356.86800380
 H     15  14  13     1.099740655321   111.15324694   236.13839023
 H     15  14  13     1.098612424928   111.63387423   117.38631921
 H     16  14  13     1.094639763356   109.78297687     2.65726496
 H     16  14  13     1.100945925311   108.87322081   117.87400272
 C     16  14  13     1.561230737041   115.57358610   240.39428495
 H     36  16  14     1.095197123899   107.80593310   145.98914138
 H     36  16  14     1.102111879502   108.45603554    32.03796159
 C     36  16  14     1.509341547654   114.52035815   268.81332950
 H     39  36  16     1.091194112509   115.14210635    49.61675368
 C     39  36  16     1.343907658664   128.21306978   229.95482587
 C     41  39  36     1.511527713146   125.34754477   359.26222426
 H     42  41  39     1.100160702810   110.43733797   243.86796011
 H     42  41  39     1.093507491324   113.64892395     4.91371494
 H     42  41  39     1.099579507062   110.49829503   126.56237092
 C     41  39  36     1.513691534590   120.53007270   180.00979783
 H     46  41  39     1.095653204767   112.04209683   359.37098749
 H     46  41  39     1.100369620426   111.05236505   120.29827567
 H     46  41  39     1.100193242507   111.03066479   238.27816146
 H      1   2   3     0.971379658710   109.43233257   185.21459829
 H     18  17  11     0.970498830653   109.53300374     5.59295399

---------------------------
INTERNAL COORDINATES (A.U.)
---------------------------
 O      0   0   0     0.000000000000     0.00000000     0.00000000
 C      1   0   0     2.597352209492     0.00000000     0.00000000
 C      2   1   0     2.657839554035   115.98719385     0.00000000
 O      3   2   1     2.601991505734   120.99036601   358.52174883
 C      4   3   2     2.711424744657   115.04874694    75.03193702
 C      3   2   1     2.643426481180   119.53617383   181.77084180
 O      6   3   2     2.602647364110   119.43996539   176.49924126
 C      7   6   3     2.709661680180   114.88251829   106.69189922
 C      2   1   3     2.654717044694   122.94285994   180.27612619
 C      9   2   1     2.867164352951   117.70575616   359.91864583
 C      9   2   1     2.673018959152   119.35689454   179.73934488
 C     11   9   2     2.882365739545   122.09608342   178.42917687
 C     12  11   9     2.869848166196   112.60293299    95.52177830
 C     13  12  11     2.543222313399   129.14703050   137.00958619
 C     14  13  12     2.861713369256   119.33448143   180.56252621
 C     14  13  12     2.867811979510   124.21579789     2.05781380
 C     11   9   2     2.656102457665   119.24655598   357.21559921
 O     17  11   9     2.597721165730   123.43463712   183.56366009
 H      5   4   3     2.066230487687   106.06769833   179.08254564
 H      5   4   3     2.074889002566   111.00497438    60.43339364
 H      5   4   3     2.069530698466   111.35655953   298.18354863
 H      8   7   6     2.066357249816   106.10957261   179.96732867
 H      8   7   6     2.070116149501   111.38098065    60.95768658
 H      8   7   6     2.074878078296   111.04746635   298.68437668
 H     10   9   2     2.078921411647   111.84661800   290.01820544
 H     10   9   2     2.061504604418   112.72608434   168.90007999
 H     10   9   2     2.077231001845   111.16502851    49.75627470
 H     12  11   9     2.072794165949   109.25364020   333.01527556
 H     12  11   9     2.073374808710   109.43907636   219.58820326
 H     13  12  11     2.062614795898   113.59782766   317.17000063
 H     15  14  13     2.070203861690   111.49065933   356.86800380
 H     15  14  13     2.078208656896   111.15324694   236.13839023
 H     15  14  13     2.076076610437   111.63387423   117.38631921
 H     16  14  13     2.068569368043   109.78297687     2.65726496
 H     16  14  13     2.080486287094   108.87322081   117.87400272
 C     16  14  13     2.950298524868   115.57358610   240.39428495
 H     36  16  14     2.069622626827   107.80593310   145.98914138
 H     36  16  14     2.082689621199   108.45603554    32.03796159
 C     36  16  14     2.852242167615   114.52035815   268.81332950
 H     39  36  16     2.062058031589   115.14210635    49.61675368
 C     39  36  16     2.539617424155   128.21306978   229.95482587
 C     41  39  36     2.856373421678   125.34754477   359.26222426
 H     42  41  39     2.079002431613   110.43733797   243.86796011
 H     42  41  39     2.066429683994   113.64892395     4.91371494
 H     42  41  39     2.077904130820   110.49829503   126.56237092
 C     41  39  36     2.860462451610   120.53007270   180.00979783
 H     46  41  39     2.070484494763   112.04209683   359.37098749
 H     46  41  39     2.079397228693   111.05236505   120.29827567
 H     46  41  39     2.079063922730   111.03066479   238.27816146
 H      1   2   3     1.835641527024   109.43233257   185.21459829
 H     18  17  11     1.833977003225   109.53300374     5.59295399


           ************************************************************
           *        Program running with 4 parallel MPI-processes     *
           *              working on a common directory               *
           ************************************************************
------------------------------------------------------------------------------
                   ___                                                        
                  /   \      - P O W E R E D   B Y -                         
                 /     \                                                     
                 |  |  |   _    _      __       _____    __    __             
                 |  |  |  | |  | |    /  \     |  _  \  |  |  /  |          
                  \  \/   | |  | |   /    \    | | | |  |  | /  /          
                 / \  \   | |__| |  /  /\  \   | |_| |  |  |/  /          
                |  |  |   |  __  | /  /__\  \  |    /   |      \           
                |  |  |   | |  | | |   __   |  |    \   |  |\   \          
                \     /   | |  | | |  |  |  |  | |\  \  |  | \   \       
                 \___/    |_|  |_| |__|  |__|  |_| \__\ |__|  \__/        
                                                                              
                      - O R C A' S   B I G   F R I E N D -                    
                                      &                                       
                       - I N T E G R A L  F E E D E R -                       
                                                                              
 v1 FN, 2020, v2 2021                                                         
------------------------------------------------------------------------------


Reading SHARK input file UQ2_2e_2H_B3LYP_631Gd_opt.SHARKINP.tmp ... ok
----------------------
SHARK INTEGRAL PACKAGE
----------------------

Number of atoms                             ...     51
Number of basis functions                   ...    378
Number of shells                            ...    194
Maximum angular momentum                    ...      2
Integral batch strategy                     ... SHARK/LIBINT Hybrid
RI-J (if used) integral strategy            ... SPLIT-RIJ (Revised 2003 algorithm where possible)
Printlevel                                  ...      1
Contraction scheme used                     ... SEGMENTED contraction
Coulomb Range Separation                    ... NOT USED
Exchange Range Separation                   ... NOT USED
Finite Nucleus Model                        ... NOT USED
Auxiliary Coulomb fitting basis             ... AVAILABLE
   # of basis functions in Aux-J            ...   1435
   # of shells in Aux-J                     ...    485
   Maximum angular momentum in Aux-J        ...      4
Auxiliary J/K fitting basis                 ... NOT available
Auxiliary Correlation fitting basis         ... NOT available
Auxiliary 'external' fitting basis          ... NOT available
Integral threshold                          ...     2.500000e-11
Primitive cut-off                           ...     2.500000e-12
Primitive pair pre-selection threshold      ...     2.500000e-12

Calculating pre-screening integrals         ... done (  0.1 sec) Dimension = 194
Organizing shell pair data                  ... done (  0.1 sec)
Shell pair information
Total number of shell pairs                 ...     18915
Shell pairs after pre-screening             ...     11745
Total number of primitive shell pairs       ...    105220
Primitive shell pairs kept                  ...     36014
          la=0 lb=0:   4640 shell pairs
          la=1 lb=0:   3878 shell pairs
          la=1 lb=1:    823 shell pairs
          la=2 lb=0:   1563 shell pairs
          la=2 lb=1:    694 shell pairs
          la=2 lb=2:    147 shell pairs

Calculating one electron integrals          ... done (  0.0 sec)
Calculating RI/J V-Matrix + Cholesky decomp.... done (  0.1 sec)
Calculating Nuclear repulsion               ... done (  0.0 sec) ENN=   1929.234241877327 Eh

SHARK setup successfully completed in   0.4 seconds

Maximum memory used throughout the entire GTOINT-calculation: 29.7 MB
[1717826673.766361] [eu-a2p-477:30886:0]          mpool.c:38   UCX  WARN  object 0x3339880 was not returned to mpool ucp_requests
[1717826673.766402] [eu-a2p-477:30886:0]          mpool.c:38   UCX  WARN  object 0x3339a40 was not returned to mpool ucp_requests
[1717826673.766407] [eu-a2p-477:30886:0]          mpool.c:38   UCX  WARN  object 0x3339c00 was not returned to mpool ucp_requests
[1717826673.766410] [eu-a2p-477:30886:0]          mpool.c:38   UCX  WARN  object 0x3339dc0 was not returned to mpool ucp_requests
[1717826673.766413] [eu-a2p-477:30886:0]          mpool.c:38   UCX  WARN  object 0x3339f80 was not returned to mpool ucp_requests
[1717826673.766416] [eu-a2p-477:30886:0]          mpool.c:38   UCX  WARN  object 0x333a140 was not returned to mpool ucp_requests
[1717826673.766419] [eu-a2p-477:30886:0]          mpool.c:38   UCX  WARN  object 0x333a300 was not returned to mpool ucp_requests
[1717826673.766422] [eu-a2p-477:30886:0]          mpool.c:38   UCX  WARN  object 0x333a4c0 was not returned to mpool ucp_requests
[1717826673.766425] [eu-a2p-477:30886:0]          mpool.c:38   UCX  WARN  object 0x333a680 was not returned to mpool ucp_requests
[1717826673.766428] [eu-a2p-477:30886:0]          mpool.c:38   UCX  WARN  object 0x333a840 was not returned to mpool ucp_requests
[1717826673.766431] [eu-a2p-477:30886:0]          mpool.c:38   UCX  WARN  object 0x333aa00 was not returned to mpool ucp_requests
[1717826673.766434] [eu-a2p-477:30886:0]          mpool.c:38   UCX  WARN  object 0x333abc0 was not returned to mpool ucp_requests
[1717826673.766437] [eu-a2p-477:30886:0]          mpool.c:38   UCX  WARN  object 0x333ad80 was not returned to mpool ucp_requests
[1717826673.766439] [eu-a2p-477:30886:0]          mpool.c:38   UCX  WARN  object 0x333af40 was not returned to mpool ucp_requests
[1717826673.766442] [eu-a2p-477:30886:0]          mpool.c:38   UCX  WARN  object 0x333b100 was not returned to mpool ucp_requests
[1717826673.766445] [eu-a2p-477:30886:0]          mpool.c:38   UCX  WARN  object 0x333b2c0 was not returned to mpool ucp_requests
[1717826673.766448] [eu-a2p-477:30886:0]          mpool.c:38   UCX  WARN  object 0x333b480 was not returned to mpool ucp_requests
[1717826673.766451] [eu-a2p-477:30886:0]          mpool.c:38   UCX  WARN  object 0x333b640 was not returned to mpool ucp_requests
[1717826673.766454] [eu-a2p-477:30886:0]          mpool.c:38   UCX  WARN  object 0x333b800 was not returned to mpool ucp_requests
[1717826673.766457] [eu-a2p-477:30886:0]          mpool.c:38   UCX  WARN  object 0x333b9c0 was not returned to mpool ucp_requests
[1717826673.766460] [eu-a2p-477:30886:0]          mpool.c:38   UCX  WARN  object 0x333bb80 was not returned to mpool ucp_requests
[1717826673.766463] [eu-a2p-477:30886:0]          mpool.c:38   UCX  WARN  object 0x333bd40 was not returned to mpool ucp_requests
[1717826673.784581] [eu-a2p-477:30887:0]          mpool.c:38   UCX  WARN  object 0x2955880 was not returned to mpool ucp_requests
[1717826673.784599] [eu-a2p-477:30887:0]          mpool.c:38   UCX  WARN  object 0x2955a40 was not returned to mpool ucp_requests
[1717826673.784604] [eu-a2p-477:30887:0]          mpool.c:38   UCX  WARN  object 0x2955c00 was not returned to mpool ucp_requests
[1717826673.784606] [eu-a2p-477:30887:0]          mpool.c:38   UCX  WARN  object 0x2955dc0 was not returned to mpool ucp_requests
[1717826673.784609] [eu-a2p-477:30887:0]          mpool.c:38   UCX  WARN  object 0x2955f80 was not returned to mpool ucp_requests
[1717826673.784612] [eu-a2p-477:30887:0]          mpool.c:38   UCX  WARN  object 0x2956140 was not returned to mpool ucp_requests
[1717826673.784614] [eu-a2p-477:30887:0]          mpool.c:38   UCX  WARN  object 0x2956300 was not returned to mpool ucp_requests
[1717826673.784617] [eu-a2p-477:30887:0]          mpool.c:38   UCX  WARN  object 0x29564c0 was not returned to mpool ucp_requests
[1717826673.784619] [eu-a2p-477:30887:0]          mpool.c:38   UCX  WARN  object 0x2956680 was not returned to mpool ucp_requests
[1717826673.784622] [eu-a2p-477:30887:0]          mpool.c:38   UCX  WARN  object 0x2956840 was not returned to mpool ucp_requests
[1717826673.784625] [eu-a2p-477:30887:0]          mpool.c:38   UCX  WARN  object 0x2956a00 was not returned to mpool ucp_requests
[1717826673.784627] [eu-a2p-477:30887:0]          mpool.c:38   UCX  WARN  object 0x2956bc0 was not returned to mpool ucp_requests
[1717826673.784630] [eu-a2p-477:30887:0]          mpool.c:38   UCX  WARN  object 0x2956d80 was not returned to mpool ucp_requests
[1717826673.784632] [eu-a2p-477:30887:0]          mpool.c:38   UCX  WARN  object 0x2956f40 was not returned to mpool ucp_requests
[1717826673.784634] [eu-a2p-477:30887:0]          mpool.c:38   UCX  WARN  object 0x2957100 was not returned to mpool ucp_requests
[1717826673.784637] [eu-a2p-477:30887:0]          mpool.c:38   UCX  WARN  object 0x29572c0 was not returned to mpool ucp_requests
[1717826673.784639] [eu-a2p-477:30887:0]          mpool.c:38   UCX  WARN  object 0x2957480 was not returned to mpool ucp_requests
[1717826673.784642] [eu-a2p-477:30887:0]          mpool.c:38   UCX  WARN  object 0x2957640 was not returned to mpool ucp_requests
[1717826673.784644] [eu-a2p-477:30887:0]          mpool.c:38   UCX  WARN  object 0x2957800 was not returned to mpool ucp_requests
[1717826673.784647] [eu-a2p-477:30887:0]          mpool.c:38   UCX  WARN  object 0x29579c0 was not returned to mpool ucp_requests
[1717826673.784649] [eu-a2p-477:30887:0]          mpool.c:38   UCX  WARN  object 0x2957b80 was not returned to mpool ucp_requests
[1717826673.784652] [eu-a2p-477:30887:0]          mpool.c:38   UCX  WARN  object 0x2957d40 was not returned to mpool ucp_requests
[1717826673.785594] [eu-a2p-477:30885:0]          mpool.c:38   UCX  WARN  object 0x3be1840 was not returned to mpool ucp_requests
[1717826673.785630] [eu-a2p-477:30885:0]          mpool.c:38   UCX  WARN  object 0x3be1a00 was not returned to mpool ucp_requests
[1717826673.785635] [eu-a2p-477:30885:0]          mpool.c:38   UCX  WARN  object 0x3be1bc0 was not returned to mpool ucp_requests
[1717826673.785642] [eu-a2p-477:30885:0]          mpool.c:38   UCX  WARN  object 0x3be1d80 was not returned to mpool ucp_requests
[1717826673.785648] [eu-a2p-477:30885:0]          mpool.c:38   UCX  WARN  object 0x3be1f40 was not returned to mpool ucp_requests
[1717826673.785651] [eu-a2p-477:30885:0]          mpool.c:38   UCX  WARN  object 0x3be2100 was not returned to mpool ucp_requests
[1717826673.785654] [eu-a2p-477:30885:0]          mpool.c:38   UCX  WARN  object 0x3be22c0 was not returned to mpool ucp_requests
[1717826673.785661] [eu-a2p-477:30885:0]          mpool.c:38   UCX  WARN  object 0x3be2480 was not returned to mpool ucp_requests
[1717826673.785667] [eu-a2p-477:30885:0]          mpool.c:38   UCX  WARN  object 0x3be2640 was not returned to mpool ucp_requests
[1717826673.785670] [eu-a2p-477:30885:0]          mpool.c:38   UCX  WARN  object 0x3be2800 was not returned to mpool ucp_requests
[1717826673.785673] [eu-a2p-477:30885:0]          mpool.c:38   UCX  WARN  object 0x3be29c0 was not returned to mpool ucp_requests
[1717826673.785676] [eu-a2p-477:30885:0]          mpool.c:38   UCX  WARN  object 0x3be2b80 was not returned to mpool ucp_requests
[1717826673.785686] [eu-a2p-477:30885:0]          mpool.c:38   UCX  WARN  object 0x3be2d40 was not returned to mpool ucp_requests


           ************************************************************
           *        Program running with 4 parallel MPI-processes     *
           *              working on a common directory               *
           ************************************************************

Diagonalization of the overlap matrix:
Smallest eigenvalue                        ... 3.001e-04
Time for diagonalization                   ...    0.020 sec
Threshold for overlap eigenvalues          ... 1.000e-08
Number of eigenvalues below threshold      ... 0
Time for construction of square roots      ...    0.011 sec
Total time needed                          ...    0.032 sec

-------------------
DFT GRID GENERATION
-------------------

General Integration Accuracy     IntAcc      ... 4.959
Radial Grid Type                 RadialGrid  ... OptM3 with GC (2021)
Angular Grid (max. ang.)         AngularGrid ... 6 (Lebedev-590)
Angular grid pruning method      GridPruning ... 4 (adaptive)
Weight generation scheme         WeightScheme... Becke
Basis function cutoff            BFCut       ... 1.0000e-11
Integration weight cutoff        WCut        ... 1.0000e-14
Angular grids for H and He will be reduced by one unit
Partially contracted basis set               ... off
Rotationally invariant grid construction     ... off

Total number of grid points                  ...   564945
Total number of batches                      ...     8847
Average number of points per batch           ...       63
Average number of grid points per atom       ...    11077
Time for grid setup =    7.665 sec

--------------------
COSX GRID GENERATION
--------------------

GRIDX 1
-------
General Integration Accuracy     IntAcc      ... 4.020
Radial Grid Type                 RadialGrid  ... OptM3 with GC (2021)
Angular Grid (max. ang.)         AngularGrid ... 2 (Lebedev-110)
Angular grid pruning method      GridPruning ... 4 (adaptive)
Weight generation scheme         WeightScheme... Becke
Basis function cutoff            BFCut       ... 1.0000e-11
Integration weight cutoff        WCut        ... 1.0000e-14
Angular grids for H and He will be reduced by one unit
Partially contracted basis set               ... on
Rotationally invariant grid construction     ... off

Total number of grid points                  ...    60941
Total number of batches                      ...      978
Average number of points per batch           ...       62
Average number of grid points per atom       ...     1195
UseSFitting                                  ... on

GRIDX 2
-------
General Integration Accuracy     IntAcc      ... 4.338
Radial Grid Type                 RadialGrid  ... OptM3 with GC (2021)
Angular Grid (max. ang.)         AngularGrid ... 3 (Lebedev-194)
Angular grid pruning method      GridPruning ... 4 (adaptive)
Weight generation scheme         WeightScheme... Becke
Basis function cutoff            BFCut       ... 1.0000e-11
Integration weight cutoff        WCut        ... 1.0000e-14
Angular grids for H and He will be reduced by one unit
Partially contracted basis set               ... on
Rotationally invariant grid construction     ... off

Total number of grid points                  ...   132629
Total number of batches                      ...     2098
Average number of points per batch           ...       63
Average number of grid points per atom       ...     2601
UseSFitting                                  ... on

GRIDX 3
-------
General Integration Accuracy     IntAcc      ... 4.871
Radial Grid Type                 RadialGrid  ... OptM3 with GC (2021)
Angular Grid (max. ang.)         AngularGrid ... 4 (Lebedev-302)
Angular grid pruning method      GridPruning ... 4 (adaptive)
Weight generation scheme         WeightScheme... Becke
Basis function cutoff            BFCut       ... 1.0000e-11
Integration weight cutoff        WCut        ... 1.0000e-14
Angular grids for H and He will be reduced by one unit
Partially contracted basis set               ... on
Rotationally invariant grid construction     ... off

Total number of grid points                  ...   254157
Total number of batches                      ...     3999
Average number of points per batch           ...       63
Average number of grid points per atom       ...     4983
UseSFitting                                  ... on

Time for X-Grid setup             =    3.953 sec


--------------------
CPCM SOLVATION MODEL
--------------------
CPCM parameters:
  Epsilon                                         ...      80.4000
  Refrac                                          ...       1.3300
  Rsolv                                           ...       1.3000
  Surface type                                    ... GAUSSIAN VDW
  Epsilon function type                           ...         CPCM
Radii:
 Radius for O  used is    3.4469 Bohr (=   1.8240 Ang.)
 Radius for C  used is    3.8550 Bohr (=   2.0400 Ang.)
 Radius for H  used is    2.4944 Bohr (=   1.3200 Ang.)
Calculating surface                               ...        done! (  0.0s)
GEPOL surface points                              ...         2709
GEPOL Volume                                      ...    2784.9129
GEPOL Surface-area                                ...    1449.4908
Calculating surface distance matrix               ...        done! (  0.0s)
Performing Cholesky decomposition & store         ...        done! (  0.4s)
Overall time for CPCM initialization              ...                 0.4s
--------------
SCF ITERATIONS
--------------
ITER       Energy         Delta-E        Max-DP      RMS-DP      [F,P]     Damp
               ***  Starting incremental Fock matrix formation  ***
  0  -1041.0405037821   0.000000000000 0.00447374  0.00012020  0.0271549 0.7000
                      *** Initiating the SOSCF procedure ***
                      *** Re-Reading the Fockian *** 
                      *** Removing any level shift *** 
ITER      Energy       Delta-E        Grad      Rot      Max-DP    RMS-DP
  1  -1041.04480486  -0.0043010800  0.001909  0.001909  0.013670  0.000388
               *** Restarting incremental Fock matrix formation ***
  2  -1041.05665635  -0.0118514830  0.001072  0.003416  0.003594  0.000121
  3  -1041.05701371  -0.0003573616  0.000633  0.003039  0.002754  0.000045
  4  -1041.05700070   0.0000130057  0.001105  0.001935  0.001666  0.000024
  5  -1041.05702870  -0.0000279999  0.000037  0.000130  0.000224  0.000004
  6  -1041.05702855   0.0000001469  0.000055  0.000097  0.000145  0.000003
  7  -1041.05702887  -0.0000003194  0.000012  0.000039  0.000080  0.000001
  8  -1041.05702887   0.0000000077  0.000017  0.000025  0.000051  0.000001
                  ***Gradient check signals convergence***
              ***Rediagonalizing the Fockian in SOSCF/NRSCF***

               *****************************************************
               *                     SUCCESS                       *
               *           SCF CONVERGED AFTER   9 CYCLES          *
               *****************************************************

Old exchange energy                            =    -28.298470984 Eh
New exchange energy                            =    -28.298482756 Eh
Exchange energy change after final integration =     -0.000011772 Eh
Total energy after final integration           =  -1041.057040651 Eh
Final COS-X integration done in                =    26.949 sec
Total Energy       :        -1041.05704065 Eh          -28328.60227 eV
  Last Energy change         ...   -1.3219e-08  Tolerance :   1.0000e-08
  Last MAX-Density change    ...    3.9968e-15  Tolerance :   1.0000e-07
             **** THE GBW FILE WAS UPDATED (UQ2_2e_2H_B3LYP_631Gd_opt.gbw) ****
             **** DENSITY UQ2_2e_2H_B3LYP_631Gd_opt.scfp WAS UPDATED ****
             **** ENERGY FILE WAS UPDATED (UQ2_2e_2H_B3LYP_631Gd_opt.en.tmp) ****
             **** THE GBW FILE WAS UPDATED (UQ2_2e_2H_B3LYP_631Gd_opt.gbw) ****
             **** DENSITY UQ2_2e_2H_B3LYP_631Gd_opt.scfp WAS UPDATED ****
Total SCF time: 0 days 0 hours 2 min 54 sec 

Maximum memory used throughout the entire SCF-calculation: 205.1 MB

-------------------------   --------------------
FINAL SINGLE POINT ENERGY     -1041.057040651370
-------------------------   --------------------


           ************************************************************
           *        Program running with 4 parallel MPI-processes     *
           *              working on a common directory               *
           ************************************************************
------------------------------------------------------------------------------
                         ORCA SCF GRADIENT CALCULATION
------------------------------------------------------------------------------

 ... reading COSX grid (gridx3)
Gradient of the Kohn-Sham DFT energy:
Kohn-Sham wavefunction type      ... RKS
Hartree-Fock exchange scaling    ...    0.200
Number of operators              ...    1
Number of atoms                  ...   51
Basis set dimensions             ...  378
Integral neglect threshold       ... 2.5e-11
Integral primitive cutoff        ... 2.5e-12
SHARK Integral package           ... ON

Nuc. rep. gradient       (SHARK) ... done (  0.0 sec)
HCore & Overlap gradient (SHARK) ... done (  0.5 sec)
RI-J gradient            (SHARK) ... done (  2.0 sec)
COSX-gradient                    ... done ( 34.0 sec)
Exchange-correlation gradient    ... done

------------------
CARTESIAN GRADIENT
------------------

   1   O   :    0.000280884    0.000982723    0.000138021
   2   C   :    0.000051089   -0.001724033   -0.000308004
   3   C   :   -0.000077950    0.000945587    0.000805250
   4   O   :    0.000533902    0.000465912   -0.000268649
   5   C   :   -0.000969907   -0.000537069    0.000495479
   6   C   :    0.001165134    0.000337428    0.000071095
   7   O   :    0.000139896    0.000620506   -0.000186842
   8   C   :   -0.000190704   -0.001319568    0.000350026
   9   C   :   -0.000075866    0.000475274    0.000561483
  10   C   :   -0.000203813    0.000312244   -0.000256448
  11   C   :    0.000294876    0.000319695    0.000151990
  12   C   :    0.000851780   -0.000374523    0.000719002
  13   C   :   -0.000877565   -0.000494960   -0.000264387
  14   C   :    0.000861367    0.000374015   -0.000090343
  15   C   :    0.000315572    0.000518139   -0.000087469
  16   C   :   -0.000585194   -0.000251077    0.000804189
  17   C   :   -0.001600488   -0.000393853   -0.001066667
  18   O   :    0.000442575    0.000231794    0.001364160
  19   H   :    0.000171951    0.000155770    0.000277545
  20   H   :    0.000210539    0.000254610   -0.000440868
  21   H   :    0.000181189    0.000007718   -0.000231874
  22   H   :   -0.000016988    0.000221982    0.000300438
  23   H   :   -0.000043051    0.000177911   -0.000239451
  24   H   :    0.000229487    0.000263559   -0.000385009
  25   H   :    0.000204006   -0.000079645   -0.000260256
  26   H   :   -0.000380843   -0.000347259    0.000071090
  27   H   :    0.000010800   -0.000396442    0.000104187
  28   H   :   -0.000005905    0.000063480   -0.000915163
  29   H   :   -0.000147606   -0.000137128   -0.000173561
  30   H   :    0.000097905   -0.000101746    0.000128984
  31   H   :    0.000058491   -0.000180243    0.000186195
  32   H   :   -0.000279717   -0.000428298    0.000060416
  33   H   :   -0.000282252    0.000150289    0.000312925
  34   H   :   -0.000159020    0.000357748   -0.000177181
  35   H   :   -0.000093812   -0.000138627   -0.000624612
  36   C   :    0.000201499   -0.000719525    0.000285321
  37   H   :    0.000217672    0.000060522   -0.000422950
  38   H   :    0.000077072    0.000520109    0.000083453
  39   C   :   -0.000688573    0.000975305   -0.000183211
  40   H   :   -0.000099082   -0.000544883    0.000108060
  41   C   :    0.001135579   -0.000641659    0.000035889
  42   C   :   -0.000108618   -0.000242049    0.000095672
  43   H   :    0.000093258    0.000332359    0.000105042
  44   H   :    0.000122793    0.000340942   -0.000243953
  45   H   :   -0.000252607    0.000001427   -0.000196854
  46   C   :    0.000213779   -0.000158302   -0.000059904
  47   H   :   -0.000179116   -0.000162103    0.000224819
  48   H   :   -0.000188590    0.000173459    0.000277775
  49   H   :   -0.000307144   -0.000073337   -0.000156034
  50   H   :   -0.000371316   -0.000355983   -0.000047119
  51   H   :    0.000016940    0.000136186   -0.000817241

Difference to translation invariance:
           :   -0.0000056911   -0.0000256211    0.0000144584

Difference to rotation invariance:
           :   -0.0004267072    0.0003086007    0.0015529330

Norm of the cartesian gradient     ...    0.0057849717
RMS gradient                       ...    0.0004676872
MAX gradient                       ...    0.0017240328

-------
TIMINGS
-------

Total SCF gradient time            ...       51.327 sec

One electron gradient       ....       0.480 sec  (  0.9%)
RI-J Coulomb gradient       ....       2.049 sec  (  4.0%)
COSX gradient               ....      34.006 sec  ( 66.3%)
XC gradient                 ....      12.088 sec  ( 23.6%)
CPCM gradient               ....       1.143 sec  (  2.2%)
   A-Matrix (El+Nuc)        ....       0.285 sec  (  0.6%)
   Potential                ....       0.857 sec  (  1.7%)

Maximum memory used throughout the entire SCFGRAD-calculation: 124.0 MB
------------------------------------------------------------------------------
                         ORCA GEOMETRY RELAXATION STEP
------------------------------------------------------------------------------

Reading the OPT-File                    .... done
Getting information on internals        .... done
Copying old internal coords+grads       .... done
Making the new internal coordinates     .... (new redundants).... done
Validating the new internal coordinates .... (new redundants).... done
Calculating the B-matrix                .... done
Calculating the G,G- and P matrices     .... done
Transforming gradient to internals      .... done
Projecting the internal gradient        .... done
Number of atoms                         ....  51
Number of internal coordinates          .... 242
Current Energy                          .... -1041.057040651 Eh
Current gradient norm                   ....     0.005784972 Eh/bohr
Maximum allowed component of the step   ....  0.300
Current trust radius                    ....  0.300
Updating the Hessian (BFGS)             .... done
Forming the augmented Hessian           .... done
Diagonalizing the augmented Hessian     .... done
Last element of RFO vector              ....  0.877326929
Lowest eigenvalues of augmented Hessian:
 -0.000690344  0.001989672  0.009821723  0.011554672  0.011624318
Length of the computed step             ....  0.546994694
Warning: the length of the step is outside the trust region - taking restricted step instead
The input lambda is                     ....    -0.000690
   iter:   1  x=   -0.001415  g=  288.595796 f(x)=     0.209203
   iter:   2  x=   -0.002051  g=  117.104708 f(x)=     0.074437
   iter:   3  x=   -0.002358  g=   63.307101 f(x)=     0.019421
   iter:   4  x=   -0.002405  g=   48.963439 f(x)=     0.002326
   iter:   5  x=   -0.002406  g=   47.143565 f(x)=     0.000044
   iter:   6  x=   -0.002406  g=   47.109045 f(x)=     0.000000
   iter:   7  x=   -0.002406  g=   47.109033 f(x)=     0.000000
The output lambda is                    ....    -0.002406 (7 iterations)
The final length of the internal step   ....  0.300000000
Converting the step to cartesian space:
 Initial RMS(Int)=    0.0192847304
Transforming coordinates:
 Iter   0:  RMS(Cart)=    0.1695217446 RMS(Int)=    0.5701560421
 Iter   1:  RMS(Cart)=    0.0055871691 RMS(Int)=    0.0020704581
 Iter   2:  RMS(Cart)=    0.0004291018 RMS(Int)=    0.0000886549
 Iter   3:  RMS(Cart)=    0.0000307412 RMS(Int)=    0.0000131156
 Iter   4:  RMS(Cart)=    0.0000024872 RMS(Int)=    0.0000008196
 Iter   5:  RMS(Cart)=    0.0000002045 RMS(Int)=    0.0000001020
 Iter   6:  RMS(Cart)=    0.0000000181 RMS(Int)=    0.0000000079
done
Storing new coordinates                 .... done

                                .--------------------.
          ----------------------|Geometry convergence|-------------------------
          Item                value                   Tolerance       Converged
          ---------------------------------------------------------------------
          Energy change      -0.0003287054            0.0000002000      NO
          RMS gradient        0.0003226238            0.0000080000      NO
          MAX gradient        0.0012124929            0.0000300000      NO
          RMS step            0.0192847304            0.0001000000      NO
          MAX step            0.0843086976            0.0002000000      NO
          ........................................................
          Max(Bonds)      0.0023      Max(Angles)    0.55
          Max(Dihed)        4.83      Max(Improp)    0.00
          ---------------------------------------------------------------------

The optimization has not yet converged - more geometry cycles are needed


    ---------------------------------------------------------------------------
                         Redundant Internal Coordinates
                            (Angstroem and degrees)

        Definition                    Value    dE/dq     Step     New-Value
    ----------------------------------------------------------------------------
     1. B(C   1,O   0)                1.3745 -0.000403  0.0002    1.3747   
     2. B(C   2,C   1)                1.4065  0.001120 -0.0002    1.4063   
     3. B(O   3,C   2)                1.3769  0.000179 -0.0006    1.3763   
     4. B(C   4,O   3)                1.4348 -0.000383 -0.0023    1.4326   
     5. B(C   5,C   2)                1.3988 -0.000322 -0.0001    1.3987   
     6. B(O   6,C   5)                1.3773 -0.000084  0.0001    1.3773   
     7. B(C   7,O   6)                1.4339 -0.000496 -0.0022    1.4317   
     8. B(C   8,C   1)                1.4048  0.000248 -0.0002    1.4046   
     9. B(C   9,C   8)                1.5172  0.000593 -0.0009    1.5163   
    10. B(C  10,C   8)                1.4145 -0.000081 -0.0007    1.4138   
    11. B(C  11,C  10)                1.5253  0.000314  0.0000    1.5253   
    12. B(C  12,C  11)                1.5187  0.000640 -0.0005    1.5181   
    13. B(C  13,C  12)                1.3458  0.000013 -0.0002    1.3456   
    14. B(C  14,C  13)                1.5144  0.000435 -0.0006    1.5138   
    15. B(C  15,C  13)                1.5176  0.000319 -0.0015    1.5161   
    16. B(C  16,C  10)                1.4055  0.000349 -0.0005    1.4051   
    17. B(C  16,C   5)                1.4072  0.001177 -0.0004    1.4068   
    18. B(O  17,C  16)                1.3747 -0.000118 -0.0003    1.3744   
    19. B(H  18,C   4)                1.0934  0.000332 -0.0003    1.0931   
    20. B(H  19,C   4)                1.0980  0.000395  0.0001    1.0981   
    21. B(H  20,C   4)                1.0951  0.000155 -0.0002    1.0950   
    22. B(H  21,C   7)                1.0935  0.000338 -0.0003    1.0932   
    23. B(H  22,C   7)                1.0955  0.000153 -0.0001    1.0953   
    24. B(H  23,C   7)                1.0980  0.000392  0.0000    1.0980   
    25. B(H  24,C   9)                1.1001  0.000338 -0.0005    1.0996   
    26. B(H  25,C   9)                1.0909  0.000466 -0.0005    1.0904   
    27. B(H  26,C   9)                1.0992  0.000305 -0.0004    1.0988   
    28. B(H  27,C  11)                1.0969  0.000545 -0.0014    1.0955   
    29. B(H  28,C  11)                1.0972  0.000064  0.0004    1.0976   
    30. B(H  29,C  12)                1.0915  0.000189 -0.0002    1.0913   
    31. B(H  30,C  14)                1.0955  0.000237 -0.0003    1.0952   
    32. B(H  31,C  14)                1.0997  0.000449 -0.0007    1.0990   
    33. B(H  32,C  14)                1.0986  0.000397 -0.0004    1.0982   
    34. B(H  33,C  15)                1.0946  0.000152  0.0002    1.0948   
    35. B(H  34,C  15)                1.1009  0.000377 -0.0010    1.0999   
    36. B(C  35,C  15)                1.5612 -0.000193  0.0015    1.5627   
    37. B(H  36,C  35)                1.0952  0.000345 -0.0003    1.0949   
    38. B(H  37,C  35)                1.1021  0.000315 -0.0005    1.1016   
    39. B(C  38,C  35)                1.5093  0.000220 -0.0010    1.5084   
    40. B(H  39,C  38)                1.0912  0.000488 -0.0003    1.0909   
    41. B(C  40,C  38)                1.3439 -0.000662 -0.0004    1.3435   
    42. B(C  41,C  40)                1.5115  0.000513 -0.0009    1.5106   
    43. B(H  42,C  41)                1.1002  0.000304 -0.0005    1.0996   
    44. B(H  43,C  41)                1.0935  0.000298 -0.0002    1.0933   
    45. B(H  44,C  41)                1.0996  0.000312 -0.0005    1.0991   
    46. B(C  45,C  40)                1.5137  0.000572 -0.0005    1.5132   
    47. B(H  46,C  45)                1.0957  0.000240 -0.0004    1.0952   
    48. B(H  47,C  45)                1.1004  0.000353 -0.0007    1.0997   
    49. B(H  48,C  45)                1.1002  0.000336 -0.0004    1.0998   
    50. B(H  49,O   0)                0.9714  0.000400 -0.0003    0.9711   
    51. B(H  50,O  17)                0.9705  0.000126 -0.0001    0.9704   
    52. A(C   1,O   0,H  49)          109.43 -0.000506   -0.13    109.30   
    53. A(C   2,C   1,C   8)          121.07 -0.000160   -0.07    120.99   
    54. A(O   0,C   1,C   2)          115.99 -0.000293    0.10    116.09   
    55. A(O   0,C   1,C   8)          122.94  0.000453   -0.03    122.91   
    56. A(O   3,C   2,C   5)          119.39 -0.000189   -0.25    119.14   
    57. A(C   1,C   2,O   3)          120.99  0.000354    0.20    121.19   
    58. A(C   1,C   2,C   5)          119.54 -0.000158    0.05    119.59   
    59. A(C   2,O   3,C   4)          115.05  0.000330    0.07    115.12   
    60. A(H  18,C   4,H  19)          109.32 -0.000155   -0.13    109.19   
    61. A(O   3,C   4,H  18)          106.07 -0.000395    0.09    106.15   
    62. A(H  18,C   4,H  20)          109.54 -0.000056   -0.05    109.49   
    63. A(O   3,C   4,H  19)          111.00  0.000558    0.06    111.07   
    64. A(H  19,C   4,H  20)          109.48 -0.000291   -0.19    109.28   
    65. A(O   3,C   4,H  20)          111.36  0.000327    0.23    111.58   
    66. A(C   2,C   5,O   6)          119.44 -0.000124   -0.29    119.15   
    67. A(C   2,C   5,C  16)          119.75  0.000274   -0.02    119.73   
    68. A(O   6,C   5,C  16)          120.72 -0.000147    0.32    121.04   
    69. A(C   5,O   6,C   7)          114.88 -0.000250    0.14    115.02   
    70. A(O   6,C   7,H  23)          111.05  0.000507    0.08    111.13   
    71. A(H  22,C   7,H  23)          109.46 -0.000246   -0.19    109.27   
    72. A(H  21,C   7,H  23)          109.34 -0.000110   -0.13    109.21   
    73. A(H  21,C   7,H  22)          109.43 -0.000086   -0.10    109.34   
    74. A(O   6,C   7,H  22)          111.38  0.000353    0.25    111.64   
    75. A(O   6,C   7,H  21)          106.11 -0.000433    0.08    106.19   
    76. A(C   9,C   8,C  10)          122.94 -0.000765    0.20    123.13   
    77. A(C   1,C   8,C  10)          119.36  0.000281    0.01    119.36   
    78. A(C   1,C   8,C   9)          117.71  0.000485   -0.20    117.50   
    79. A(H  25,C   9,H  26)          106.22 -0.000301    0.00    106.23   
    80. A(H  24,C   9,H  26)          107.16 -0.000133   -0.05    107.11   
    81. A(H  24,C   9,H  25)          107.38 -0.000018   -0.05    107.33   
    82. A(C   8,C   9,H  26)          111.17  0.000313   -0.11    111.05   
    83. A(C   8,C   9,H  25)          112.73  0.000136    0.16    112.88   
    84. A(C   8,C   9,H  24)          111.85 -0.000031    0.04    111.88   
    85. A(C   8,C  10,C  11)          122.10 -0.001070    0.51    122.60   
    86. A(C  11,C  10,C  16)          118.65  0.000973   -0.55    118.10   
    87. A(C   8,C  10,C  16)          119.25  0.000096    0.05    119.30   
    88. A(C  10,C  11,C  12)          112.60 -0.000347   -0.06    112.54   
    89. A(H  27,C  11,H  28)          104.13 -0.000357    0.28    104.41   
    90. A(C  10,C  11,H  28)          109.44  0.000200   -0.51    108.93   
    91. A(C  12,C  11,H  27)          109.98  0.000209    0.06    110.03   
    92. A(C  10,C  11,H  27)          109.25  0.000105    0.18    109.43   
    93. A(C  12,C  11,H  28)          111.08  0.000194    0.09    111.18   
    94. A(C  11,C  12,C  13)          129.15  0.001212   -0.05    129.10   
    95. A(C  13,C  12,H  29)          117.25 -0.000595    0.18    117.43   
    96. A(C  11,C  12,H  29)          113.60 -0.000618   -0.14    113.46   
    97. A(C  14,C  13,C  15)          116.43 -0.000445   -0.16    116.27   
    98. A(C  12,C  13,C  15)          124.22  0.001001    0.01    124.23   
    99. A(C  12,C  13,C  14)          119.33 -0.000556    0.15    119.49   
   100. A(H  31,C  14,H  32)          106.50 -0.000163   -0.03    106.46   
   101. A(C  13,C  14,H  32)          111.63  0.000247   -0.05    111.58   
   102. A(H  30,C  14,H  31)          108.13 -0.000225   -0.01    108.13   
   103. A(C  13,C  14,H  31)          111.15  0.000188    0.07    111.22   
   104. A(C  13,C  14,H  30)          111.49  0.000041    0.12    111.61   
   105. A(H  30,C  14,H  32)          107.71 -0.000118   -0.11    107.59   
   106. A(H  34,C  15,C  35)          108.62  0.000114    0.01    108.62   
   107. A(H  33,C  15,C  35)          107.88 -0.000242    0.06    107.93   
   108. A(C  13,C  15,C  35)          115.57 -0.000184   -0.16    115.42   
   109. A(H  33,C  15,H  34)          105.66 -0.000161   -0.04    105.62   
   110. A(C  13,C  15,H  34)          108.87  0.000173   -0.04    108.84   
   111. A(C  13,C  15,H  33)          109.78  0.000295    0.17    109.95   
   112. A(C  10,C  16,O  17)          123.43  0.001109   -0.22    123.22   
   113. A(C   5,C  16,O  17)          115.64 -0.000773    0.27    115.91   
   114. A(C   5,C  16,C  10)          120.92 -0.000336   -0.06    120.87   
   115. A(C  16,O  17,H  50)          109.53  0.000007   -0.15    109.38   
   116. A(C  15,C  35,H  36)          107.81 -0.000189   -0.02    107.79   
   117. A(H  37,C  35,C  38)          109.97 -0.000023   -0.03    109.93   
   118. A(H  36,C  35,C  38)          110.04  0.000277    0.20    110.24   
   119. A(C  15,C  35,C  38)          114.52 -0.000213   -0.14    114.38   
   120. A(H  36,C  35,H  37)          105.65 -0.000123    0.01    105.67   
   121. A(C  15,C  35,H  37)          108.46  0.000274   -0.01    108.44   
   122. A(H  39,C  38,C  40)          116.64 -0.000268    0.12    116.77   
   123. A(C  35,C  38,C  40)          128.21  0.000511    0.04    128.25   
   124. A(C  35,C  38,H  39)          115.14 -0.000243   -0.17    114.98   
   125. A(C  41,C  40,C  45)          114.12 -0.000252   -0.07    114.05   
   126. A(C  38,C  40,C  45)          120.53 -0.000248    0.08    120.61   
   127. A(C  38,C  40,C  41)          125.35  0.000499   -0.01    125.34   
   128. A(H  43,C  41,H  44)          108.04 -0.000145   -0.03    108.02   
   129. A(H  42,C  41,H  44)          106.28 -0.000021    0.02    106.30   
   130. A(C  40,C  41,H  44)          110.50 -0.000007    0.05    110.55   
   131. A(H  42,C  41,H  43)          107.61 -0.000294   -0.06    107.55   
   132. A(C  40,C  41,H  43)          113.65  0.000420    0.10    113.75   
   133. A(C  40,C  41,H  42)          110.44  0.000010   -0.09    110.34   
   134. A(H  47,C  45,H  48)          106.25 -0.000097   -0.02    106.23   
   135. A(H  46,C  45,H  48)          108.19 -0.000142   -0.11    108.08   
   136. A(C  40,C  45,H  48)          111.03  0.000076   -0.02    111.01   
   137. A(H  46,C  45,H  47)          108.05 -0.000211   -0.01    108.04   
   138. A(C  40,C  45,H  47)          111.05  0.000079    0.06    111.11   
   139. A(C  40,C  45,H  46)          112.04  0.000264    0.09    112.13   
   140. D(C   2,C   1,O   0,H  49)   -174.79 -0.000114    1.94   -172.84   
   141. D(C   8,C   1,O   0,H  49)      5.49 -0.000208    2.23      7.72   
   142. D(O   3,C   2,C   1,O   0)     -1.48  0.000050    0.66     -0.82   
   143. D(C   5,C   2,C   1,C   8)      1.50  0.000021    0.38      1.88   
   144. D(C   5,C   2,C   1,O   0)   -178.23 -0.000073    0.67   -177.56   
   145. D(O   3,C   2,C   1,C   8)    178.25  0.000144    0.37    178.62   
   146. D(C   4,O   3,C   2,C   5)   -108.21 -0.000015   -0.41   -108.63   
   147. D(C   4,O   3,C   2,C   1)     75.03 -0.000139   -0.42     74.62   
   148. D(H  18,C   4,O   3,C   2)    179.08  0.000008   -0.08    179.00   
   149. D(H  20,C   4,O   3,C   2)    -61.82 -0.000121    0.03    -61.78   
   150. D(H  19,C   4,O   3,C   2)     60.43  0.000129   -0.00     60.43   
   151. D(O   6,C   5,C   2,O   3)     -0.30  0.000000   -0.06     -0.37   
   152. D(C  16,C   5,C   2,O   3)   -177.05 -0.000057   -0.18   -177.23   
   153. D(C  16,C   5,C   2,C   1)     -0.24  0.000082   -0.18     -0.42   
   154. D(O   6,C   5,C   2,C   1)    176.50  0.000139   -0.06    176.44   
   155. D(C   7,O   6,C   5,C  16)    -76.60  0.000041    1.12    -75.47   
   156. D(C   7,O   6,C   5,C   2)    106.69 -0.000031    1.02    107.71   
   157. D(H  23,C   7,O   6,C   5)    -61.32 -0.000210    1.31    -60.01   
   158. D(H  22,C   7,O   6,C   5)     60.96  0.000081    1.30     62.26   
   159. D(H  21,C   7,O   6,C   5)    179.97 -0.000093    1.37    181.34   
   160. D(C  10,C   8,C   1,O   0)    179.74  0.000016   -0.41    179.33   
   161. D(C  10,C   8,C   1,C   2)      0.03 -0.000082   -0.11     -0.08   
   162. D(C   9,C   8,C   1,C   2)   -179.79 -0.000131    0.02   -179.77   
   163. D(C   9,C   8,C   1,O   0)     -0.08 -0.000032   -0.29     -0.37   
   164. D(H  26,C   9,C   8,C  10)   -130.06 -0.000012    0.77   -129.29   
   165. D(H  26,C   9,C   8,C   1)     49.76  0.000040    0.64     50.39   
   166. D(H  25,C   9,C   8,C  10)    -10.91 -0.000087    0.80    -10.11   
   167. D(H  25,C   9,C   8,C   1)    168.90 -0.000035    0.67    169.57   
   168. D(H  24,C   9,C   8,C  10)    110.20 -0.000036    0.88    111.09   
   169. D(H  24,C   9,C   8,C   1)    -69.98  0.000017    0.75    -69.23   
   170. D(C  11,C  10,C   8,C   1)    178.43  0.000069   -0.83    177.60   
   171. D(C  16,C  10,C   8,C   9)    177.03  0.000087   -0.50    176.53   
   172. D(C  16,C  10,C   8,C   1)     -2.78  0.000033   -0.36     -3.15   
   173. D(C  11,C  10,C   8,C   9)     -1.76  0.000122   -0.97     -2.73   
   174. D(H  28,C  11,C  10,C  16)     40.79 -0.000157    4.04     44.83   
   175. D(H  28,C  11,C  10,C   8)   -140.41 -0.000203    4.51   -135.90   
   176. D(H  27,C  11,C  10,C  16)    154.22 -0.000418    4.19    158.41   
   177. D(H  27,C  11,C  10,C   8)    -26.98 -0.000463    4.66    -22.32   
   178. D(C  12,C  11,C  10,C  16)    -83.27 -0.000311    4.35    -78.93   
   179. D(C  12,C  11,C  10,C   8)     95.52 -0.000356    4.82    100.34   
   180. D(H  29,C  12,C  11,H  28)   -165.98 -0.000087   -0.30   -166.28   
   181. D(H  29,C  12,C  11,H  27)     79.27  0.000111   -0.72     78.55   
   182. D(H  29,C  12,C  11,C  10)    -42.83  0.000066   -0.94    -43.77   
   183. D(C  13,C  12,C  11,H  28)     13.86 -0.000166   -0.39     13.46   
   184. D(C  13,C  12,C  11,H  27)   -100.89  0.000032   -0.82   -101.71   
   185. D(C  13,C  12,C  11,C  10)    137.01 -0.000013   -1.04    135.97   
   186. D(C  15,C  13,C  12,H  29)   -178.11  0.000059    0.25   -177.85   
   187. D(C  15,C  13,C  12,C  11)      2.06  0.000140    0.36      2.41   
   188. D(C  14,C  13,C  12,H  29)      0.40  0.000033    0.30      0.70   
   189. D(C  14,C  13,C  12,C  11)   -179.44  0.000114    0.40   -179.03   
   190. D(H  32,C  14,C  13,C  15)    -63.99  0.000053   -0.87    -64.86   
   191. D(H  32,C  14,C  13,C  12)    117.39  0.000055   -0.91    116.47   
   192. D(H  31,C  14,C  13,C  15)     54.76  0.000135   -0.90     53.86   
   193. D(H  31,C  14,C  13,C  12)   -123.86  0.000138   -0.94   -124.80   
   194. D(H  30,C  14,C  13,C  15)    175.49  0.000005   -0.77    174.71   
   195. D(H  30,C  14,C  13,C  12)     -3.13  0.000008   -0.82     -3.95   
   196. D(C  35,C  15,C  13,C  14)     61.85 -0.000006    3.10     64.95   
   197. D(C  35,C  15,C  13,C  12)   -119.61 -0.000034    3.15   -116.46   
   198. D(H  34,C  15,C  13,C  14)    -60.67 -0.000161    3.22    -57.45   
   199. D(H  34,C  15,C  13,C  12)    117.87 -0.000190    3.27    121.15   
   200. D(H  33,C  15,C  13,C  14)   -175.89 -0.000227    3.19   -172.69   
   201. D(H  33,C  15,C  13,C  12)      2.66 -0.000255    3.24      5.90   
   202. D(C  10,C  16,C   5,C   2)     -2.56 -0.000113   -0.29     -2.86   
   203. D(O  17,C  16,C  10,C  11)      2.39 -0.000056    0.73      3.12   
   204. D(O  17,C  16,C  10,C   8)   -176.44  0.000003    0.27   -176.17   
   205. D(C   5,C  16,C  10,C  11)   -177.10 -0.000008    1.03   -176.06   
   206. D(C   5,C  16,C  10,C   8)      4.08  0.000051    0.57      4.64   
   207. D(O  17,C  16,C   5,O   6)      1.21 -0.000138   -0.11      1.10   
   208. D(O  17,C  16,C   5,C   2)    177.91 -0.000078   -0.02    177.90   
   209. D(C  10,C  16,C   5,O   6)   -179.26 -0.000173   -0.39   -179.66   
   210. D(H  50,O  17,C  16,C  10)      5.59 -0.000685    4.83     10.42   
   211. D(H  50,O  17,C  16,C   5)   -174.89 -0.000729    4.54   -170.35   
   212. D(C  38,C  35,C  15,H  34)     31.47  0.000179   -0.38     31.09   
   213. D(C  38,C  35,C  15,H  33)    145.54 -0.000076   -0.39    145.15   
   214. D(C  38,C  35,C  15,C  13)    -91.19 -0.000007   -0.23    -91.42   
   215. D(H  37,C  35,C  15,H  34)    154.69  0.000210   -0.54    154.16   
   216. D(H  37,C  35,C  15,H  33)    -91.23 -0.000045   -0.55    -91.78   
   217. D(H  37,C  35,C  15,C  13)     32.04  0.000024   -0.39     31.65   
   218. D(H  36,C  35,C  15,H  34)    -91.35  0.000107   -0.54    -91.89   
   219. D(H  36,C  35,C  15,H  33)     22.72 -0.000148   -0.54     22.17   
   220. D(H  36,C  35,C  15,C  13)    145.99 -0.000079   -0.39    145.60   
   221. D(C  40,C  38,C  35,H  37)    107.55 -0.000186    1.98    109.53   
   222. D(C  40,C  38,C  35,H  36)     -8.44 -0.000185    1.87     -6.57   
   223. D(C  40,C  38,C  35,C  15)   -130.05  0.000003    1.84   -128.21   
   224. D(H  39,C  38,C  35,H  37)    -72.79 -0.000237    1.84    -70.96   
   225. D(H  39,C  38,C  35,H  36)    171.23 -0.000236    1.72    172.95   
   226. D(H  39,C  38,C  35,C  15)     49.62 -0.000048    1.69     51.31   
   227. D(C  45,C  40,C  38,H  39)      0.35  0.000031   -0.21      0.14   
   228. D(C  45,C  40,C  38,C  35)   -179.99 -0.000021   -0.36   -180.35   
   229. D(C  41,C  40,C  38,H  39)    179.60 -0.000035    0.09    179.69   
   230. D(C  41,C  40,C  38,C  35)     -0.74 -0.000086   -0.06     -0.80   
   231. D(H  44,C  41,C  40,C  45)    -54.14  0.000068   -0.91    -55.05   
   232. D(H  44,C  41,C  40,C  38)    126.56  0.000130   -1.20    125.37   
   233. D(H  43,C  41,C  40,C  45)   -175.79 -0.000036   -0.99   -176.78   
   234. D(H  43,C  41,C  40,C  38)      4.91  0.000026   -1.27      3.64   
   235. D(H  42,C  41,C  40,C  45)     63.16  0.000044   -0.91     62.26   
   236. D(H  42,C  41,C  40,C  38)   -116.13  0.000106   -1.19   -117.33   
   237. D(H  48,C  45,C  40,C  41)     58.95 -0.000021    0.91     59.85   
   238. D(H  48,C  45,C  40,C  38)   -121.72 -0.000074    1.18   -120.54   
   239. D(H  47,C  45,C  40,C  41)    -59.03  0.000001    0.90    -58.13   
   240. D(H  47,C  45,C  40,C  38)    120.30 -0.000052    1.18    121.47   
   241. D(H  46,C  45,C  40,C  41)   -179.96  0.000033    0.82   -179.15   
   242. D(H  46,C  45,C  40,C  38)     -0.63 -0.000020    1.09      0.46   
    ----------------------------------------------------------------------------

         *************************************************************
         *                GEOMETRY OPTIMIZATION CYCLE   5            *
         *************************************************************
---------------------------------
CARTESIAN COORDINATES (ANGSTROEM)
---------------------------------
  O      4.902879   -1.756094    0.027340
  C      3.714455   -1.067300   -0.026744
  C      3.752078    0.266637    0.416860
  O      4.916108    0.827611    0.890746
  C      5.885332    1.155386   -0.111937
  C      2.573660    1.019732    0.441818
  O      2.606705    2.300632    0.947061
  C      2.491273    3.340321   -0.030401
  C      2.517876   -1.644413   -0.482745
  C      2.566592   -3.090034   -0.937703
  C      1.334780   -0.870460   -0.493114
  C      0.007741   -1.404846   -1.022180
  C     -0.923640   -1.853676    0.089508
  C     -2.242514   -1.629358    0.234069
  C     -2.960534   -2.166926    1.453511
  C     -3.096356   -0.884726   -0.773394
  C      1.365363    0.439113    0.015088
  O      0.248793    1.234304    0.114658
  H      6.731323    1.601541    0.417225
  H      5.482117    1.884261   -0.827451
  H      6.221598    0.265088   -0.653431
  H      2.558442    4.283364    0.518404
  H      1.531989    3.294747   -0.557097
  H      3.308894    3.288727   -0.761479
  H      3.133649   -3.206571   -1.872602
  H      1.576635   -3.516124   -1.102959
  H      3.052227   -3.724992   -0.183766
  H      0.197872   -2.235466   -1.710693
  H     -0.462676   -0.634518   -1.646687
  H     -0.424115   -2.433907    0.867116
  H     -2.294496   -2.768216    2.081407
  H     -3.817447   -2.792557    1.167021
  H     -3.361521   -1.356144    2.076297
  H     -2.506408   -0.656641   -1.667037
  H     -3.904580   -1.548665   -1.113590
  C     -3.728704    0.449229   -0.260828
  H     -3.760100    1.149414   -1.101978
  H     -3.043907    0.899216    0.475442
  C     -5.102873    0.295560    0.341820
  H     -5.185769   -0.475450    1.109040
  C     -6.222003    0.977333    0.045705
  C     -6.325660    2.085214   -0.975922
  H     -6.608318    3.029496   -0.488455
  H     -5.398791    2.263530   -1.527685
  H     -7.118182    1.864981   -1.704854
  C     -7.521230    0.672883    0.759139
  H     -7.407095   -0.123618    1.502193
  H     -7.909456    1.564460    1.272621
  H     -8.300019    0.365368    0.046081
  H      4.793197   -2.619718   -0.402901
  H     -0.543185    0.700229   -0.056141

----------------------------
CARTESIAN COORDINATES (A.U.)
----------------------------
  NO LB      ZA    FRAG     MASS         X           Y           Z
   0 O     8.0000    0    15.999    9.265099   -3.318537    0.051664
   1 C     6.0000    0    12.011    7.019303   -2.016906   -0.050539
   2 C     6.0000    0    12.011    7.090400    0.503872    0.787751
   3 O     8.0000    0    15.999    9.290097    1.563958    1.683267
   4 C     6.0000    0    12.011   11.121665    2.183363   -0.211530
   5 C     6.0000    0    12.011    4.863513    1.927014    0.834916
   6 O     8.0000    0    15.999    4.925959    4.347565    1.789686
   7 C     6.0000    0    12.011    4.707824    6.312292   -0.057449
   8 C     6.0000    0    12.011    4.758095   -3.107490   -0.912256
   9 C     6.0000    0    12.011    4.850155   -5.839317   -1.772001
  10 C     6.0000    0    12.011    2.522368   -1.644930   -0.931850
  11 C     6.0000    0    12.011    0.014628   -2.654775   -1.931640
  12 C     6.0000    0    12.011   -1.745426   -3.502939    0.169146
  13 C     6.0000    0    12.011   -4.237737   -3.079040    0.442326
  14 C     6.0000    0    12.011   -5.594598   -4.094896    2.746737
  15 C     6.0000    0    12.011   -5.851265   -1.671890   -1.461502
  16 C     6.0000    0    12.011    2.580162    0.829804    0.028512
  17 O     8.0000    0    15.999    0.470151    2.332496    0.216673
  18 H     1.0000    0     1.008   12.720358    3.026473    0.788442
  19 H     1.0000    0     1.008   10.359701    3.560736   -1.563656
  20 H     1.0000    0     1.008   11.757116    0.500944   -1.234806
  21 H     1.0000    0     1.008    4.834755    8.094385    0.979642
  22 H     1.0000    0     1.008    2.895040    6.226170   -1.052760
  23 H     1.0000    0     1.008    6.252903    6.214794   -1.438987
  24 H     1.0000    0     1.008    5.921739   -6.059541   -3.538704
  25 H     1.0000    0     1.008    2.979408   -6.644512   -2.084290
  26 H     1.0000    0     1.008    5.767873   -7.039215   -0.347267
  27 H     1.0000    0     1.008    0.373924   -4.224419   -3.232742
  28 H     1.0000    0     1.008   -0.874331   -1.199064   -3.111788
  29 H     1.0000    0     1.008   -0.801462   -4.599418    1.638611
  30 H     1.0000    0     1.008   -4.335969   -5.231170    3.933289
  31 H     1.0000    0     1.008   -7.213929   -5.277167    2.205350
  32 H     1.0000    0     1.008   -6.352353   -2.562741    3.923632
  33 H     1.0000    0     1.008   -4.736424   -1.240872   -3.150243
  34 H     1.0000    0     1.008   -7.378587   -2.926554   -2.104380
  35 C     6.0000    0    12.011   -7.046230    0.848919   -0.492894
  36 H     1.0000    0     1.008   -7.105559    2.172077   -2.082437
  37 H     1.0000    0     1.008   -5.752152    1.699272    0.898455
  38 C     6.0000    0    12.011   -9.643032    0.558528    0.645946
  39 H     1.0000    0     1.008   -9.799684   -0.898471    2.095783
  40 C     6.0000    0    12.011  -11.757882    1.846892    0.086370
  41 C     6.0000    0    12.011  -11.953764    3.940484   -1.844226
  42 H     1.0000    0     1.008  -12.487910    5.724917   -0.923046
  43 H     1.0000    0     1.008  -10.202237    4.277452   -2.886907
  44 H     1.0000    0     1.008  -13.451414    3.524304   -3.221707
  45 C     6.0000    0    12.011  -14.213065    1.271565    1.434565
  46 H     1.0000    0     1.008  -13.997380   -0.233604    2.838734
  47 H     1.0000    0     1.008  -14.946706    2.956402    2.404904
  48 H     1.0000    0     1.008  -15.684763    0.690446    0.087081
  49 H     1.0000    0     1.008    9.057831   -4.950549   -0.761373
  50 H     1.0000    0     1.008   -1.026471    1.323242   -0.106092

--------------------------------
INTERNAL COORDINATES (ANGSTROEM)
--------------------------------
 O      0   0   0     0.000000000000     0.00000000     0.00000000
 C      1   0   0     1.374668765563     0.00000000     0.00000000
 C      2   1   0     1.406268288739   116.08795157     0.00000000
 O      3   2   1     1.376308535470   121.18945610   359.17934975
 C      4   3   2     1.432552250610   115.11779767    74.61621671
 C      3   2   1     1.398728919640   119.59128637   182.43736289
 O      6   3   2     1.377340891892   119.14662809   176.43915984
 C      7   6   3     1.431680784906   115.02250016   107.70921563
 C      2   1   3     1.404563195739   122.91516280   180.56843716
 C      9   2   1     1.516304541338   117.50142112   359.63279978
 C      9   2   1     1.413798694646   119.36413997   179.32482818
 C     11   9   2     1.525290847387   122.60237131   177.59669628
 C     12  11   9     1.518146138703   112.54078699   100.33794787
 C     13  12  11     1.345601984528   129.10152228   135.96744410
 C     14  13  12     1.513793418073   119.48793778   180.96520169
 C     14  13  12     1.516081862968   124.22822599     2.41318023
 C     11   9   2     1.405057023069   119.29845766   356.85346134
 O     17  11   9     1.374398014681   123.21455040   183.83138032
 H      5   4   3     1.093054665775   106.15241273   179.00402629
 H      5   4   3     1.098089638871   111.07016973    60.42766456
 H      5   4   3     1.094952352712   111.58489205   298.21906839
 H      8   7   6     1.093173450241   106.18626793   181.34156725
 H      8   7   6     1.095313421154   111.63553674    62.26052720
 H      8   7   6     1.098016867342   111.12583727   299.99200123
 H     10   9   2     1.099623515171   111.88248592   290.76821303
 H     10   9   2     1.090356554675   112.88420919   169.56882726
 H     10   9   2     1.098833525676   111.05369322    50.39325010
 H     12  11   9     1.095504499216   109.42911480   337.67708078
 H     12  11   9     1.097591925811   108.92634803   224.09972286
 H     13  12  11     1.091268233698   113.46323057   316.22539640
 H     15  14  13     1.095176093596   111.61433548   356.04908274
 H     15  14  13     1.098995177719   111.22307687   235.19580935
 H     15  14  13     1.098189169761   111.58280771   116.47222516
 H     16  14  13     1.094833209782   109.95311774     5.89977855
 H     16  14  13     1.099897618908   108.83815986   121.14643606
 C     16  14  13     1.562697244080   115.41652168   243.54073153
 H     36  16  14     1.094887343440   107.78896648   145.60207901
 H     36  16  14     1.101602973222   108.44345258    31.64887929
 C     36  16  14     1.508355928987   114.37685973   268.57887031
 H     39  36  16     1.090851083280   114.97639009    51.30623182
 C     39  36  16     1.343484857571   128.25317499   231.79028451
 C     41  39  36     1.510584897338   125.33862334   359.20195938
 H     42  41  39     1.099630199358   110.34235447   242.67380462
 H     42  41  39     1.093308653245   113.75084562     3.64088837
 H     42  41  39     1.099061097539   110.55274858   125.36646275
 C     41  39  36     1.513165150769   120.61119156   179.64546389
 H     46  41  39     1.095248935418   112.13038120     0.45844717
 H     46  41  39     1.099678702247   111.10941276   121.47474453
 H     46  41  39     1.099786006336   111.01278539   239.45592143
 H      1   2   3     0.971073128370   109.30162617   187.15677650
 H     18  17  11     0.970380199012   109.38184848    10.42328702

---------------------------
INTERNAL COORDINATES (A.U.)
---------------------------
 O      0   0   0     0.000000000000     0.00000000     0.00000000
 C      1   0   0     2.597747491769     0.00000000     0.00000000
 C      2   1   0     2.657461936534   116.08795157     0.00000000
 O      3   2   1     2.600846207816   121.18945610   359.17934975
 C      4   3   2     2.707131426186   115.11779767    74.61621671
 C      3   2   1     2.643214593715   119.59128637   182.43736289
 O      6   3   2     2.602797078727   119.14662809   176.43915984
 C      7   6   3     2.705484594670   115.02250016   107.70921563
 C      2   1   3     2.654239777731   122.91516280   180.56843716
 C      9   2   1     2.865400318750   117.50142112   359.63279978
 C      9   2   1     2.671692341375   119.36413997   179.32482818
 C     11   9   2     2.882381976138   122.60237131   177.59669628
 C     12  11   9     2.868880433419   112.54078699   100.33794787
 C     13  12  11     2.542819236019   129.10152228   135.96744410
 C     14  13  12     2.860654983491   119.48793778   180.96520169
 C     14  13  12     2.864979517614   124.22822599     2.41318023
 C     11   9   2     2.655172976143   119.29845766   356.85346134
 O     17  11   9     2.597235846752   123.21455040   183.83138032
 H      5   4   3     2.065573967720   106.15241273   179.00402629
 H      5   4   3     2.075088687962   111.07016973    60.42766456
 H      5   4   3     2.069160076319   111.58489205   298.21906839
 H      8   7   6     2.065798437829   106.18626793   181.34156725
 H      8   7   6     2.069842396790   111.63553674    62.26052720
 H      8   7   6     2.074951169702   111.12583727   299.99200123
 H     10   9   2     2.077987294092   111.88248592   290.76821303
 H     10   9   2     2.060475276662   112.88420919   169.56882726
 H     10   9   2     2.076494430299   111.05369322    50.39325010
 H     12  11   9     2.070203481996   109.42911480   337.67708078
 H     12  11   9     2.074148146586   108.92634803   224.09972286
 H     13  12  11     2.062198100338   113.46323057   316.22539640
 H     15  14  13     2.069582885314   111.61433548   356.04908274
 H     15  14  13     2.076799908390   111.22307687   235.19580935
 H     15  14  13     2.075276774087   111.58280771   116.47222516
 H     16  14  13     2.068934928811   109.95311774     5.89977855
 H     16  14  13     2.078505275088   108.83815986   121.14643606
 C     16  14  13     2.953069821544   115.41652168   243.54073153
 H     36  16  14     2.069037226598   107.78896648   145.60207901
 H     36  16  14     2.081727927703   108.44345258    31.64887929
 C     36  16  14     2.850379618261   114.37685973   268.57887031
 H     39  36  16     2.061409800290   114.97639009    51.30623182
 C     39  36  16     2.538818445879   128.25317499   231.79028451
 C     41  39  36     2.854591758006   125.33862334   359.20195938
 H     42  41  39     2.077999925377   110.34235447   242.67380462
 H     42  41  39     2.066053934480   113.75084562     3.64088837
 H     42  41  39     2.076924478796   110.55274858   125.36646275
 C     41  39  36     2.859467730347   120.61119156   179.64546389
 H     46  41  39     2.069720536409   112.13038120     0.45844717
 H     46  41  39     2.078091582552   111.10941276   121.47474453
 H     46  41  39     2.078294357895   111.01278539   239.45592143
 H      1   2   3     1.835062268629   109.30162617   187.15677650
 H     18  17  11     1.833752821912   109.38184848    10.42328702


           ************************************************************
           *        Program running with 4 parallel MPI-processes     *
           *              working on a common directory               *
           ************************************************************
------------------------------------------------------------------------------
                   ___                                                        
                  /   \      - P O W E R E D   B Y -                         
                 /     \                                                     
                 |  |  |   _    _      __       _____    __    __             
                 |  |  |  | |  | |    /  \     |  _  \  |  |  /  |          
                  \  \/   | |  | |   /    \    | | | |  |  | /  /          
                 / \  \   | |__| |  /  /\  \   | |_| |  |  |/  /          
                |  |  |   |  __  | /  /__\  \  |    /   |      \           
                |  |  |   | |  | | |   __   |  |    \   |  |\   \          
                \     /   | |  | | |  |  |  |  | |\  \  |  | \   \       
                 \___/    |_|  |_| |__|  |__|  |_| \__\ |__|  \__/        
                                                                              
                      - O R C A' S   B I G   F R I E N D -                    
                                      &                                       
                       - I N T E G R A L  F E E D E R -                       
                                                                              
 v1 FN, 2020, v2 2021                                                         
------------------------------------------------------------------------------


Reading SHARK input file UQ2_2e_2H_B3LYP_631Gd_opt.SHARKINP.tmp ... ok
----------------------
SHARK INTEGRAL PACKAGE
----------------------

Number of atoms                             ...     51
Number of basis functions                   ...    378
Number of shells                            ...    194
Maximum angular momentum                    ...      2
Integral batch strategy                     ... SHARK/LIBINT Hybrid
RI-J (if used) integral strategy            ... SPLIT-RIJ (Revised 2003 algorithm where possible)
Printlevel                                  ...      1
Contraction scheme used                     ... SEGMENTED contraction
Coulomb Range Separation                    ... NOT USED
Exchange Range Separation                   ... NOT USED
Finite Nucleus Model                        ... NOT USED
Auxiliary Coulomb fitting basis             ... AVAILABLE
   # of basis functions in Aux-J            ...   1435
   # of shells in Aux-J                     ...    485
   Maximum angular momentum in Aux-J        ...      4
Auxiliary J/K fitting basis                 ... NOT available
Auxiliary Correlation fitting basis         ... NOT available
Auxiliary 'external' fitting basis          ... NOT available
Integral threshold                          ...     2.500000e-11
Primitive cut-off                           ...     2.500000e-12
Primitive pair pre-selection threshold      ...     2.500000e-12

Calculating pre-screening integrals         ... done (  0.1 sec) Dimension = 194
Organizing shell pair data                  ... done (  0.1 sec)
Shell pair information
Total number of shell pairs                 ...     18915
Shell pairs after pre-screening             ...     11814
Total number of primitive shell pairs       ...    105220
Primitive shell pairs kept                  ...     36242
          la=0 lb=0:   4667 shell pairs
          la=1 lb=0:   3899 shell pairs
          la=1 lb=1:    831 shell pairs
          la=2 lb=0:   1572 shell pairs
          la=2 lb=1:    698 shell pairs
          la=2 lb=2:    147 shell pairs

Calculating one electron integrals          ... done (  0.0 sec)
Calculating RI/J V-Matrix + Cholesky decomp.... done (  0.1 sec)
Calculating Nuclear repulsion               ... done (  0.0 sec) ENN=   1934.867170484709 Eh

SHARK setup successfully completed in   0.5 seconds

Maximum memory used throughout the entire GTOINT-calculation: 29.7 MB
[1717826902.085229] [eu-a2p-477:33746:0]          mpool.c:38   UCX  WARN  object 0x384a880 was not returned to mpool ucp_requests
[1717826902.085253] [eu-a2p-477:33746:0]          mpool.c:38   UCX  WARN  object 0x384aa40 was not returned to mpool ucp_requests
[1717826902.085258] [eu-a2p-477:33746:0]          mpool.c:38   UCX  WARN  object 0x384ac00 was not returned to mpool ucp_requests
[1717826902.085260] [eu-a2p-477:33746:0]          mpool.c:38   UCX  WARN  object 0x384adc0 was not returned to mpool ucp_requests
[1717826902.085263] [eu-a2p-477:33746:0]          mpool.c:38   UCX  WARN  object 0x384af80 was not returned to mpool ucp_requests
[1717826902.085266] [eu-a2p-477:33746:0]          mpool.c:38   UCX  WARN  object 0x384b140 was not returned to mpool ucp_requests
[1717826902.085269] [eu-a2p-477:33746:0]          mpool.c:38   UCX  WARN  object 0x384b300 was not returned to mpool ucp_requests
[1717826902.085271] [eu-a2p-477:33746:0]          mpool.c:38   UCX  WARN  object 0x384b4c0 was not returned to mpool ucp_requests
[1717826902.085274] [eu-a2p-477:33746:0]          mpool.c:38   UCX  WARN  object 0x384b680 was not returned to mpool ucp_requests
[1717826902.085276] [eu-a2p-477:33746:0]          mpool.c:38   UCX  WARN  object 0x384b840 was not returned to mpool ucp_requests
[1717826902.085279] [eu-a2p-477:33746:0]          mpool.c:38   UCX  WARN  object 0x384ba00 was not returned to mpool ucp_requests
[1717826902.085281] [eu-a2p-477:33746:0]          mpool.c:38   UCX  WARN  object 0x384bbc0 was not returned to mpool ucp_requests
[1717826902.085283] [eu-a2p-477:33746:0]          mpool.c:38   UCX  WARN  object 0x384bd80 was not returned to mpool ucp_requests
[1717826902.085286] [eu-a2p-477:33746:0]          mpool.c:38   UCX  WARN  object 0x384bf40 was not returned to mpool ucp_requests
[1717826902.085288] [eu-a2p-477:33746:0]          mpool.c:38   UCX  WARN  object 0x384c100 was not returned to mpool ucp_requests
[1717826902.085291] [eu-a2p-477:33746:0]          mpool.c:38   UCX  WARN  object 0x384c2c0 was not returned to mpool ucp_requests
[1717826902.085293] [eu-a2p-477:33746:0]          mpool.c:38   UCX  WARN  object 0x384c480 was not returned to mpool ucp_requests
[1717826902.085295] [eu-a2p-477:33746:0]          mpool.c:38   UCX  WARN  object 0x384c640 was not returned to mpool ucp_requests
[1717826902.085298] [eu-a2p-477:33746:0]          mpool.c:38   UCX  WARN  object 0x384c800 was not returned to mpool ucp_requests
[1717826902.085300] [eu-a2p-477:33746:0]          mpool.c:38   UCX  WARN  object 0x384c9c0 was not returned to mpool ucp_requests
[1717826902.085303] [eu-a2p-477:33746:0]          mpool.c:38   UCX  WARN  object 0x384cb80 was not returned to mpool ucp_requests
[1717826902.085305] [eu-a2p-477:33746:0]          mpool.c:38   UCX  WARN  object 0x384cd40 was not returned to mpool ucp_requests
[1717826902.086472] [eu-a2p-477:33747:0]          mpool.c:38   UCX  WARN  object 0x27da880 was not returned to mpool ucp_requests
[1717826902.086496] [eu-a2p-477:33747:0]          mpool.c:38   UCX  WARN  object 0x27daa40 was not returned to mpool ucp_requests
[1717826902.086501] [eu-a2p-477:33747:0]          mpool.c:38   UCX  WARN  object 0x27dac00 was not returned to mpool ucp_requests
[1717826902.086503] [eu-a2p-477:33747:0]          mpool.c:38   UCX  WARN  object 0x27dadc0 was not returned to mpool ucp_requests
[1717826902.086506] [eu-a2p-477:33747:0]          mpool.c:38   UCX  WARN  object 0x27daf80 was not returned to mpool ucp_requests
[1717826902.086509] [eu-a2p-477:33747:0]          mpool.c:38   UCX  WARN  object 0x27db140 was not returned to mpool ucp_requests
[1717826902.086511] [eu-a2p-477:33747:0]          mpool.c:38   UCX  WARN  object 0x27db300 was not returned to mpool ucp_requests
[1717826902.086514] [eu-a2p-477:33747:0]          mpool.c:38   UCX  WARN  object 0x27db4c0 was not returned to mpool ucp_requests
[1717826902.086516] [eu-a2p-477:33747:0]          mpool.c:38   UCX  WARN  object 0x27db680 was not returned to mpool ucp_requests
[1717826902.086519] [eu-a2p-477:33747:0]          mpool.c:38   UCX  WARN  object 0x27db840 was not returned to mpool ucp_requests
[1717826902.086521] [eu-a2p-477:33747:0]          mpool.c:38   UCX  WARN  object 0x27dba00 was not returned to mpool ucp_requests
[1717826902.086524] [eu-a2p-477:33747:0]          mpool.c:38   UCX  WARN  object 0x27dbbc0 was not returned to mpool ucp_requests
[1717826902.086526] [eu-a2p-477:33747:0]          mpool.c:38   UCX  WARN  object 0x27dbd80 was not returned to mpool ucp_requests
[1717826902.086529] [eu-a2p-477:33747:0]          mpool.c:38   UCX  WARN  object 0x27dbf40 was not returned to mpool ucp_requests
[1717826902.086531] [eu-a2p-477:33747:0]          mpool.c:38   UCX  WARN  object 0x27dc100 was not returned to mpool ucp_requests
[1717826902.086534] [eu-a2p-477:33747:0]          mpool.c:38   UCX  WARN  object 0x27dc2c0 was not returned to mpool ucp_requests
[1717826902.086537] [eu-a2p-477:33747:0]          mpool.c:38   UCX  WARN  object 0x27dc480 was not returned to mpool ucp_requests
[1717826902.086539] [eu-a2p-477:33747:0]          mpool.c:38   UCX  WARN  object 0x27dc640 was not returned to mpool ucp_requests
[1717826902.086542] [eu-a2p-477:33747:0]          mpool.c:38   UCX  WARN  object 0x27dc800 was not returned to mpool ucp_requests
[1717826902.086545] [eu-a2p-477:33747:0]          mpool.c:38   UCX  WARN  object 0x27dc9c0 was not returned to mpool ucp_requests
[1717826902.086547] [eu-a2p-477:33747:0]          mpool.c:38   UCX  WARN  object 0x27dcb80 was not returned to mpool ucp_requests
[1717826902.086550] [eu-a2p-477:33747:0]          mpool.c:38   UCX  WARN  object 0x27dcd40 was not returned to mpool ucp_requests
[1717826902.088080] [eu-a2p-477:33745:0]          mpool.c:38   UCX  WARN  object 0x30dcf80 was not returned to mpool ucp_requests
[1717826902.088114] [eu-a2p-477:33745:0]          mpool.c:38   UCX  WARN  object 0x30dd140 was not returned to mpool ucp_requests
[1717826902.088120] [eu-a2p-477:33745:0]          mpool.c:38   UCX  WARN  object 0x30dd300 was not returned to mpool ucp_requests
[1717826902.088128] [eu-a2p-477:33745:0]          mpool.c:38   UCX  WARN  object 0x30dd4c0 was not returned to mpool ucp_requests
[1717826902.088132] [eu-a2p-477:33745:0]          mpool.c:38   UCX  WARN  object 0x30dd680 was not returned to mpool ucp_requests
[1717826902.088135] [eu-a2p-477:33745:0]          mpool.c:38   UCX  WARN  object 0x30dd840 was not returned to mpool ucp_requests
[1717826902.088143] [eu-a2p-477:33745:0]          mpool.c:38   UCX  WARN  object 0x30dda00 was not returned to mpool ucp_requests
[1717826902.088146] [eu-a2p-477:33745:0]          mpool.c:38   UCX  WARN  object 0x30ddbc0 was not returned to mpool ucp_requests
[1717826902.088150] [eu-a2p-477:33745:0]          mpool.c:38   UCX  WARN  object 0x30ddd80 was not returned to mpool ucp_requests
[1717826902.088154] [eu-a2p-477:33745:0]          mpool.c:38   UCX  WARN  object 0x30ddf40 was not returned to mpool ucp_requests
[1717826902.088161] [eu-a2p-477:33745:0]          mpool.c:38   UCX  WARN  object 0x30de100 was not returned to mpool ucp_requests
[1717826902.088165] [eu-a2p-477:33745:0]          mpool.c:38   UCX  WARN  object 0x30de2c0 was not returned to mpool ucp_requests
[1717826902.088169] [eu-a2p-477:33745:0]          mpool.c:38   UCX  WARN  object 0x30de480 was not returned to mpool ucp_requests
[1717826902.088177] [eu-a2p-477:33745:0]          mpool.c:38   UCX  WARN  object 0x30de640 was not returned to mpool ucp_requests
[1717826902.088181] [eu-a2p-477:33745:0]          mpool.c:38   UCX  WARN  object 0x30de800 was not returned to mpool ucp_requests
[1717826902.088184] [eu-a2p-477:33745:0]          mpool.c:38   UCX  WARN  object 0x30de9c0 was not returned to mpool ucp_requests
[1717826902.088192] [eu-a2p-477:33745:0]          mpool.c:38   UCX  WARN  object 0x30ded40 was not returned to mpool ucp_requests


           ************************************************************
           *        Program running with 4 parallel MPI-processes     *
           *              working on a common directory               *
           ************************************************************

Diagonalization of the overlap matrix:
Smallest eigenvalue                        ... 2.997e-04
Time for diagonalization                   ...    0.021 sec
Threshold for overlap eigenvalues          ... 1.000e-08
Number of eigenvalues below threshold      ... 0
Time for construction of square roots      ...    0.012 sec
Total time needed                          ...    0.035 sec

-------------------
DFT GRID GENERATION
-------------------

General Integration Accuracy     IntAcc      ... 4.959
Radial Grid Type                 RadialGrid  ... OptM3 with GC (2021)
Angular Grid (max. ang.)         AngularGrid ... 6 (Lebedev-590)
Angular grid pruning method      GridPruning ... 4 (adaptive)
Weight generation scheme         WeightScheme... Becke
Basis function cutoff            BFCut       ... 1.0000e-11
Integration weight cutoff        WCut        ... 1.0000e-14
Angular grids for H and He will be reduced by one unit
Partially contracted basis set               ... off
Rotationally invariant grid construction     ... off

Total number of grid points                  ...   564797
Total number of batches                      ...     8850
Average number of points per batch           ...       63
Average number of grid points per atom       ...    11074
Time for grid setup =    7.621 sec

--------------------
COSX GRID GENERATION
--------------------

GRIDX 1
-------
General Integration Accuracy     IntAcc      ... 4.020
Radial Grid Type                 RadialGrid  ... OptM3 with GC (2021)
Angular Grid (max. ang.)         AngularGrid ... 2 (Lebedev-110)
Angular grid pruning method      GridPruning ... 4 (adaptive)
Weight generation scheme         WeightScheme... Becke
Basis function cutoff            BFCut       ... 1.0000e-11
Integration weight cutoff        WCut        ... 1.0000e-14
Angular grids for H and He will be reduced by one unit
Partially contracted basis set               ... on
Rotationally invariant grid construction     ... off

Total number of grid points                  ...    60900
Total number of batches                      ...      975
Average number of points per batch           ...       62
Average number of grid points per atom       ...     1194
UseSFitting                                  ... on

GRIDX 2
-------
General Integration Accuracy     IntAcc      ... 4.338
Radial Grid Type                 RadialGrid  ... OptM3 with GC (2021)
Angular Grid (max. ang.)         AngularGrid ... 3 (Lebedev-194)
Angular grid pruning method      GridPruning ... 4 (adaptive)
Weight generation scheme         WeightScheme... Becke
Basis function cutoff            BFCut       ... 1.0000e-11
Integration weight cutoff        WCut        ... 1.0000e-14
Angular grids for H and He will be reduced by one unit
Partially contracted basis set               ... on
Rotationally invariant grid construction     ... off

Total number of grid points                  ...   132539
Total number of batches                      ...     2097
Average number of points per batch           ...       63
Average number of grid points per atom       ...     2599
UseSFitting                                  ... on

GRIDX 3
-------
General Integration Accuracy     IntAcc      ... 4.871
Radial Grid Type                 RadialGrid  ... OptM3 with GC (2021)
Angular Grid (max. ang.)         AngularGrid ... 4 (Lebedev-302)
Angular grid pruning method      GridPruning ... 4 (adaptive)
Weight generation scheme         WeightScheme... Becke
Basis function cutoff            BFCut       ... 1.0000e-11
Integration weight cutoff        WCut        ... 1.0000e-14
Angular grids for H and He will be reduced by one unit
Partially contracted basis set               ... on
Rotationally invariant grid construction     ... off

Total number of grid points                  ...   254068
Total number of batches                      ...     3997
Average number of points per batch           ...       63
Average number of grid points per atom       ...     4982
UseSFitting                                  ... on

Time for X-Grid setup             =    3.971 sec


--------------------
CPCM SOLVATION MODEL
--------------------
CPCM parameters:
  Epsilon                                         ...      80.4000
  Refrac                                          ...       1.3300
  Rsolv                                           ...       1.3000
  Surface type                                    ... GAUSSIAN VDW
  Epsilon function type                           ...         CPCM
Radii:
 Radius for O  used is    3.4469 Bohr (=   1.8240 Ang.)
 Radius for C  used is    3.8550 Bohr (=   2.0400 Ang.)
 Radius for H  used is    2.4944 Bohr (=   1.3200 Ang.)
Calculating surface                               ...        done! (  0.0s)
GEPOL surface points                              ...         2714
GEPOL Volume                                      ...    2791.5512
GEPOL Surface-area                                ...    1448.7290
Calculating surface distance matrix               ...        done! (  0.1s)
Performing Cholesky decomposition & store         ...        done! (  0.3s)
Overall time for CPCM initialization              ...                 0.3s
--------------
SCF ITERATIONS
--------------
ITER       Energy         Delta-E        Max-DP      RMS-DP      [F,P]     Damp
               ***  Starting incremental Fock matrix formation  ***
  0  -1041.0314047844   0.000000000000 0.00697307  0.00015403  0.0311767 0.7000
                      *** Initiating the SOSCF procedure ***
                      *** Re-Reading the Fockian *** 
                      *** Removing any level shift *** 
ITER      Energy       Delta-E        Grad      Rot      Max-DP    RMS-DP
  1  -1041.03816800  -0.0067632164  0.002548  0.002548  0.020782  0.000497
               *** Restarting incremental Fock matrix formation ***
  2  -1041.05681194  -0.0186439425  0.001425  0.004717  0.004699  0.000153
  3  -1041.05738041  -0.0005684653  0.000725  0.003521  0.003484  0.000056
  4  -1041.05736285   0.0000175602  0.001250  0.002250  0.002143  0.000029
  5  -1041.05740404  -0.0000411946  0.000053  0.000139  0.000319  0.000007
  6  -1041.05740382   0.0000002204  0.000061  0.000108  0.000173  0.000004
  7  -1041.05740441  -0.0000005923  0.000015  0.000052  0.000093  0.000001
  8  -1041.05740440   0.0000000188  0.000026  0.000036  0.000065  0.000001
                  ***Gradient check signals convergence***
              ***Rediagonalizing the Fockian in SOSCF/NRSCF***

               *****************************************************
               *                     SUCCESS                       *
               *           SCF CONVERGED AFTER   9 CYCLES          *
               *****************************************************

Old exchange energy                            =    -28.300461584 Eh
New exchange energy                            =    -28.300471054 Eh
Exchange energy change after final integration =     -0.000009470 Eh
Total energy after final integration           =  -1041.057413897 Eh
Final COS-X integration done in                =    27.272 sec
Total Energy       :        -1041.05741390 Eh          -28328.61243 eV
  Last Energy change         ...   -3.0667e-08  Tolerance :   1.0000e-08
  Last MAX-Density change    ...    5.7732e-15  Tolerance :   1.0000e-07
             **** THE GBW FILE WAS UPDATED (UQ2_2e_2H_B3LYP_631Gd_opt.gbw) ****
             **** DENSITY UQ2_2e_2H_B3LYP_631Gd_opt.scfp WAS UPDATED ****
             **** ENERGY FILE WAS UPDATED (UQ2_2e_2H_B3LYP_631Gd_opt.en.tmp) ****
             **** THE GBW FILE WAS UPDATED (UQ2_2e_2H_B3LYP_631Gd_opt.gbw) ****
             **** DENSITY UQ2_2e_2H_B3LYP_631Gd_opt.scfp WAS UPDATED ****
Total SCF time: 0 days 0 hours 2 min 57 sec 

Maximum memory used throughout the entire SCF-calculation: 205.7 MB

-------------------------   --------------------
FINAL SINGLE POINT ENERGY     -1041.057413896583
-------------------------   --------------------


           ************************************************************
           *        Program running with 4 parallel MPI-processes     *
           *              working on a common directory               *
           ************************************************************
------------------------------------------------------------------------------
                         ORCA SCF GRADIENT CALCULATION
------------------------------------------------------------------------------

 ... reading COSX grid (gridx3)
Gradient of the Kohn-Sham DFT energy:
Kohn-Sham wavefunction type      ... RKS
Hartree-Fock exchange scaling    ...    0.200
Number of operators              ...    1
Number of atoms                  ...   51
Basis set dimensions             ...  378
Integral neglect threshold       ... 2.5e-11
Integral primitive cutoff        ... 2.5e-12
SHARK Integral package           ... ON

Nuc. rep. gradient       (SHARK) ... done (  0.0 sec)
HCore & Overlap gradient (SHARK) ... done (  0.5 sec)
RI-J gradient            (SHARK) ... done (  2.1 sec)
COSX-gradient                    ... done ( 33.9 sec)
Exchange-correlation gradient    ... done

------------------
CARTESIAN GRADIENT
------------------

   1   O   :    0.000343323    0.000570460    0.000438187
   2   C   :   -0.000139796   -0.002345586   -0.001070928
   3   C   :   -0.000050121    0.000906668    0.001098730
   4   O   :    0.000293977    0.001258111   -0.001102062
   5   C   :   -0.001524257   -0.001251513    0.001581586
   6   C   :    0.001218050    0.000092176    0.000040349
   7   O   :    0.000792070    0.001319090   -0.000802414
   8   C   :   -0.000225727   -0.002288504    0.001402607
   9   C   :    0.000149164    0.000853405    0.000798352
  10   C   :   -0.000307142    0.000633581   -0.000294557
  11   C   :    0.000642842    0.000521051    0.000359629
  12   C   :    0.000515150   -0.000859376    0.001169976
  13   C   :   -0.001584339   -0.000247938   -0.000070950
  14   C   :    0.001232718    0.000665886   -0.000262424
  15   C   :    0.000060646    0.000564855   -0.000596730
  16   C   :   -0.000456640   -0.001006066    0.001442202
  17   C   :   -0.002369361   -0.000968094   -0.001445125
  18   O   :    0.000105806   -0.000546237    0.001520627
  19   H   :   -0.000023174    0.000136801    0.000017966
  20   H   :    0.000399529    0.000164379   -0.000487293
  21   H   :    0.000250725    0.000402121   -0.000390565
  22   H   :    0.000024066    0.000071879    0.000024334
  23   H   :    0.000189055    0.000512814   -0.000350639
  24   H   :   -0.000032477    0.000430907   -0.000435271
  25   H   :    0.000074936   -0.000036542    0.000110675
  26   H   :    0.000077504   -0.000398256    0.000149040
  27   H   :   -0.000145568   -0.000241722   -0.000131626
  28   H   :   -0.000014841    0.000606113   -0.000738796
  29   H   :    0.000142531    0.000024833   -0.000364267
  30   H   :    0.000293650   -0.000166192   -0.000273184
  31   H   :   -0.000247848   -0.000073350    0.000163039
  32   H   :   -0.000055997   -0.000235474    0.000354870
  33   H   :   -0.000166516   -0.000100331    0.000198094
  34   H   :   -0.000327316    0.000262241   -0.000455952
  35   H   :    0.000202784    0.000070469   -0.000513807
  36   C   :    0.000275181   -0.000274775    0.000922170
  37   H   :    0.000409054   -0.000039229   -0.000355511
  38   H   :    0.000237869    0.000264499   -0.000389778
  39   C   :   -0.000939278    0.000924125   -0.000493871
  40   H   :    0.000189760   -0.000434211   -0.000073462
  41   C   :    0.001263008   -0.000493394    0.000222053
  42   C   :   -0.000374221   -0.000681231    0.000236927
  43   H   :    0.000267521    0.000033204    0.000009581
  44   H   :   -0.000007862    0.000461634   -0.000197631
  45   H   :    0.000058738    0.000083580   -0.000016814
  46   C   :    0.000259558    0.000091806   -0.000179048
  47   H   :   -0.000367060    0.000091111    0.000078165
  48   H   :   -0.000149890   -0.000144062    0.000070117
  49   H   :   -0.000105174   -0.000090513    0.000134719
  50   H   :   -0.000421672   -0.000006805   -0.000051743
  51   H   :    0.000066122    0.000859735   -0.001024214

Difference to translation invariance:
           :   -0.0000009394   -0.0000518689   -0.0000246693

Difference to rotation invariance:
           :   -0.0003655606    0.0000408145    0.0015055643

Norm of the cartesian gradient     ...    0.0082821770
RMS gradient                       ...    0.0006695743
MAX gradient                       ...    0.0023693606

-------
TIMINGS
-------

Total SCF gradient time            ...       51.184 sec

One electron gradient       ....       0.483 sec  (  0.9%)
RI-J Coulomb gradient       ....       2.054 sec  (  4.0%)
COSX gradient               ....      33.908 sec  ( 66.2%)
XC gradient                 ....      12.036 sec  ( 23.5%)
CPCM gradient               ....       1.153 sec  (  2.3%)
   A-Matrix (El+Nuc)        ....       0.290 sec  (  0.6%)
   Potential                ....       0.863 sec  (  1.7%)

Maximum memory used throughout the entire SCFGRAD-calculation: 124.4 MB
------------------------------------------------------------------------------
                         ORCA GEOMETRY RELAXATION STEP
------------------------------------------------------------------------------

Reading the OPT-File                    .... done
Getting information on internals        .... done
Copying old internal coords+grads       .... done
Making the new internal coordinates     .... (new redundants).... done
Validating the new internal coordinates .... (new redundants).... done
Calculating the B-matrix                .... done
Calculating the G,G- and P matrices     .... done
Transforming gradient to internals      .... done
Projecting the internal gradient        .... done
Number of atoms                         ....  51
Number of internal coordinates          .... 242
Current Energy                          .... -1041.057413897 Eh
Current gradient norm                   ....     0.008282177 Eh/bohr
Maximum allowed component of the step   ....  0.300
Current trust radius                    ....  0.300
Updating the Hessian (BFGS)             .... done
Forming the augmented Hessian           .... done
Diagonalizing the augmented Hessian     .... done
Last element of RFO vector              ....  0.826331325
Lowest eigenvalues of augmented Hessian:
 -0.000961998  0.001516523  0.009820523  0.011565113  0.011774385
Length of the computed step             ....  0.681547789
Warning: the length of the step is outside the trust region - taking restricted step instead
The input lambda is                     ....    -0.000962
   iter:   1  x=   -0.001653  g=  541.888428 f(x)=     0.374507
   iter:   2  x=   -0.002405  g=  194.926226 f(x)=     0.146646
   iter:   3  x=   -0.002968  g=   85.944444 f(x)=     0.048377
   iter:   4  x=   -0.003167  g=   52.526879 f(x)=     0.010433
   iter:   5  x=   -0.003184  g=   44.945542 f(x)=     0.000779
   iter:   6  x=   -0.003184  g=   44.355243 f(x)=     0.000005
   iter:   7  x=   -0.003184  g=   44.351339 f(x)=     0.000000
   iter:   8  x=   -0.003184  g=   44.351338 f(x)=     0.000000
The output lambda is                    ....    -0.003184 (8 iterations)
The final length of the internal step   ....  0.300000000
Converting the step to cartesian space:
 Initial RMS(Int)=    0.0192847304
Transforming coordinates:
 Iter   0:  RMS(Cart)=    0.1504928292 RMS(Int)=    0.0193805696
 Iter   1:  RMS(Cart)=    0.0053950480 RMS(Int)=    0.0020660641
 Iter   2:  RMS(Cart)=    0.0003951976 RMS(Int)=    0.0001057954
 Iter   3:  RMS(Cart)=    0.0000306588 RMS(Int)=    0.0000162717
 Iter   4:  RMS(Cart)=    0.0000029175 RMS(Int)=    0.0000014057
 Iter   5:  RMS(Cart)=    0.0000002832 RMS(Int)=    0.0000001933
 Iter   6:  RMS(Cart)=    0.0000000321 RMS(Int)=    0.0000000201
done
Storing new coordinates                 .... done

                                .--------------------.
          ----------------------|Geometry convergence|-------------------------
          Item                value                   Tolerance       Converged
          ---------------------------------------------------------------------
          Energy change      -0.0003732452            0.0000002000      NO
          RMS gradient        0.0004326065            0.0000080000      NO
          MAX gradient        0.0015172876            0.0000300000      NO
          RMS step            0.0192847304            0.0001000000      NO
          MAX step            0.1051022093            0.0002000000      NO
          ........................................................
          Max(Bonds)      0.0019      Max(Angles)    0.52
          Max(Dihed)        6.02      Max(Improp)    0.00
          ---------------------------------------------------------------------

The optimization has not yet converged - more geometry cycles are needed


    ---------------------------------------------------------------------------
                         Redundant Internal Coordinates
                            (Angstroem and degrees)

        Definition                    Value    dE/dq     Step     New-Value
    ----------------------------------------------------------------------------
     1. B(C   1,O   0)                1.3747 -0.000335  0.0006    1.3752   
     2. B(C   2,C   1)                1.4063  0.001142 -0.0012    1.4050   
     3. B(O   3,C   2)                1.3763 -0.000352 -0.0005    1.3758   
     4. B(C   4,O   3)                1.4326 -0.001244 -0.0012    1.4314   
     5. B(C   5,C   2)                1.3987 -0.000950  0.0004    1.3992   
     6. B(O   6,C   5)                1.3773  0.000002  0.0001    1.3774   
     7. B(C   7,O   6)                1.4317 -0.001373 -0.0009    1.4307   
     8. B(C   8,C   1)                1.4046 -0.000458  0.0000    1.4046   
     9. B(C   9,C   8)                1.5163  0.000085 -0.0014    1.5149   
    10. B(C  10,C   8)                1.4138 -0.000246 -0.0007    1.4131   
    11. B(C  11,C  10)                1.5253 -0.000322  0.0002    1.5255   
    12. B(C  12,C  11)                1.5181  0.000103 -0.0008    1.5174   
    13. B(C  13,C  12)                1.3456 -0.001199  0.0006    1.3462   
    14. B(C  14,C  13)                1.5138  0.000232 -0.0010    1.5127   
    15. B(C  15,C  13)                1.5161 -0.000947 -0.0009    1.5152   
    16. B(C  16,C  10)                1.4051 -0.000288 -0.0003    1.4047   
    17. B(C  16,C   5)                1.4068  0.001366 -0.0015    1.4053   
    18. B(O  17,C  16)                1.3744  0.000077 -0.0003    1.3741   
    19. B(H  18,C   4)                1.0931  0.000047 -0.0007    1.0924   
    20. B(H  19,C   4)                1.0981  0.000276 -0.0004    1.0977   
    21. B(H  20,C   4)                1.0950 -0.000055 -0.0003    1.0946   
    22. B(H  21,C   7)                1.0932  0.000077 -0.0007    1.0925   
    23. B(H  22,C   7)                1.0953 -0.000022 -0.0003    1.0950   
    24. B(H  23,C   7)                1.0980  0.000245 -0.0004    1.0976   
    25. B(H  24,C   9)                1.0996 -0.000051 -0.0007    1.0989   
    26. B(H  25,C   9)                1.0904  0.000065 -0.0008    1.0896   
    27. B(H  26,C   9)                1.0988 -0.000017 -0.0006    1.0982   
    28. B(H  27,C  11)                1.0955  0.000001 -0.0016    1.0939   
    29. B(H  28,C  11)                1.0976  0.000165  0.0001    1.0977   
    30. B(H  29,C  12)                1.0913  0.000026 -0.0004    1.0908   
    31. B(H  30,C  14)                1.0952 -0.000020 -0.0006    1.0946   
    32. B(H  31,C  14)                1.0990  0.000086 -0.0012    1.0978   
    33. B(H  32,C  14)                1.0982  0.000100 -0.0008    1.0974   
    34. B(H  33,C  15)                1.0948  0.000251 -0.0003    1.0946   
    35. B(H  34,C  15)                1.0999 -0.000034 -0.0013    1.0986   
    36. B(C  35,C  15)                1.5627 -0.000543  0.0019    1.5646   
    37. B(H  36,C  35)                1.0949  0.000238 -0.0007    1.0941   
    38. B(H  37,C  35)                1.1016 -0.000003 -0.0008    1.1008   
    39. B(C  38,C  35)                1.5084 -0.000164 -0.0011    1.5073   
    40. B(H  39,C  38)                1.0909  0.000238 -0.0008    1.0901   
    41. B(C  40,C  38)                1.3435 -0.001097  0.0002    1.3437   
    42. B(C  41,C  40)                1.5106 -0.000082 -0.0012    1.5094   
    43. B(H  42,C  41)                1.0996 -0.000031 -0.0008    1.0989   
    44. B(H  43,C  41)                1.0933  0.000170 -0.0005    1.0928   
    45. B(H  44,C  41)                1.0991 -0.000052 -0.0008    1.0983   
    46. B(C  45,C  40)                1.5132  0.000366 -0.0011    1.5120   
    47. B(H  46,C  45)                1.0952 -0.000055 -0.0006    1.0947   
    48. B(H  47,C  45)                1.0997 -0.000027 -0.0010    1.0987   
    49. B(H  48,C  45)                1.0998  0.000010 -0.0007    1.0991   
    50. B(H  49,O   0)                0.9711  0.000080 -0.0007    0.9704   
    51. B(H  50,O  17)                0.9704 -0.000348 -0.0001    0.9703   
    52. A(C   1,O   0,H  49)          109.30 -0.000758   -0.02    109.28   
    53. A(C   2,C   1,C   8)          120.99 -0.000611   -0.01    120.98   
    54. A(O   0,C   1,C   2)          116.09 -0.000039    0.11    116.20   
    55. A(O   0,C   1,C   8)          122.92  0.000651   -0.10    122.81   
    56. A(O   3,C   2,C   5)          119.14 -0.001121   -0.16    118.98   
    57. A(C   1,C   2,O   3)          121.19  0.001009    0.10    121.29   
    58. A(C   1,C   2,C   5)          119.59  0.000121    0.05    119.64   
    59. A(C   2,O   3,C   4)          115.12  0.000496   -0.00    115.12   
    60. A(H  18,C   4,H  19)          109.19 -0.000371   -0.06    109.14   
    61. A(O   3,C   4,H  18)          106.15 -0.000309    0.14    106.30   
    62. A(H  18,C   4,H  20)          109.49 -0.000195   -0.02    109.47   
    63. A(O   3,C   4,H  19)          111.07  0.000701   -0.07    111.00   
    64. A(H  19,C   4,H  20)          109.28 -0.000637   -0.10    109.18   
    65. A(O   3,C   4,H  20)          111.58  0.000794    0.10    111.69   
    66. A(C   2,C   5,O   6)          119.15 -0.001155   -0.20    118.95   
    67. A(C   2,C   5,C  16)          119.73  0.000429   -0.07    119.66   
    68. A(O   6,C   5,C  16)          121.04  0.000731    0.27    121.31   
    69. A(C   5,O   6,C   7)          115.02  0.000080    0.13    115.15   
    70. A(O   6,C   7,H  23)          111.13  0.000683   -0.06    111.07   
    71. A(H  22,C   7,H  23)          109.27 -0.000590   -0.11    109.16   
    72. A(H  21,C   7,H  23)          109.21 -0.000331   -0.06    109.15   
    73. A(H  21,C   7,H  22)          109.34 -0.000333   -0.03    109.30   
    74. A(O   6,C   7,H  22)          111.64  0.000864    0.12    111.75   
    75. A(O   6,C   7,H  21)          106.19 -0.000318    0.14    106.33   
    76. A(C   9,C   8,C  10)          123.13 -0.000554    0.24    123.37   
    77. A(C   1,C   8,C  10)          119.36  0.000485   -0.04    119.33   
    78. A(C   1,C   8,C   9)          117.50  0.000069   -0.20    117.30   
    79. A(H  25,C   9,H  26)          106.23 -0.000449    0.10    106.32   
    80. A(H  24,C   9,H  26)          107.11 -0.000168   -0.00    107.11   
    81. A(H  24,C   9,H  25)          107.33 -0.000065   -0.06    107.27   
    82. A(C   8,C   9,H  26)          111.05  0.000273   -0.14    110.91   
    83. A(C   8,C   9,H  25)          112.88  0.000426    0.07    112.96   
    84. A(C   8,C   9,H  24)          111.88 -0.000072    0.04    111.92   
    85. A(C   8,C  10,C  11)          122.60 -0.000330    0.52    123.13   
    86. A(C  11,C  10,C  16)          118.10 -0.000126   -0.52    117.57   
    87. A(C   8,C  10,C  16)          119.30  0.000455    0.01    119.30   
    88. A(C  10,C  11,C  12)          112.54 -0.001002    0.06    112.60   
    89. A(H  27,C  11,H  28)          104.41 -0.000513    0.42    104.84   
    90. A(C  10,C  11,H  28)          108.93 -0.000205   -0.41    108.51   
    91. A(C  12,C  11,H  27)          110.03  0.000450   -0.09    109.94   
    92. A(C  10,C  11,H  27)          109.43  0.000563    0.03    109.46   
    93. A(C  12,C  11,H  28)          111.17  0.000752    0.01    111.18   
    94. A(C  11,C  12,C  13)          129.10  0.000645   -0.13    128.98   
    95. A(C  13,C  12,H  29)          117.43  0.000061    0.16    117.59   
    96. A(C  11,C  12,H  29)          113.46 -0.000707   -0.05    113.41   
    97. A(C  14,C  13,C  15)          116.27 -0.000634   -0.14    116.13   
    98. A(C  12,C  13,C  15)          124.23  0.000309   -0.01    124.22   
    99. A(C  12,C  13,C  14)          119.49  0.000329    0.14    119.62   
   100. A(H  31,C  14,H  32)          106.46 -0.000293    0.00    106.46   
   101. A(C  13,C  14,H  32)          111.58  0.000234   -0.11    111.48   
   102. A(H  30,C  14,H  31)          108.13 -0.000425    0.08    108.20   
   103. A(C  13,C  14,H  31)          111.22  0.000425    0.00    111.22   
   104. A(C  13,C  14,H  30)          111.61  0.000256    0.09    111.71   
   105. A(H  30,C  14,H  32)          107.59 -0.000261   -0.07    107.53   
   106. A(H  34,C  15,C  35)          108.63  0.000723   -0.14    108.48   
   107. A(H  33,C  15,C  35)          107.93 -0.000174    0.20    108.13   
   108. A(C  13,C  15,C  35)          115.42 -0.001323   -0.04    115.38   
   109. A(H  33,C  15,H  34)          105.62 -0.000401    0.06    105.68   
   110. A(C  13,C  15,H  34)          108.84  0.000405   -0.17    108.67   
   111. A(C  13,C  15,H  33)          109.95  0.000834    0.10    110.05   
   112. A(C  10,C  16,O  17)          123.21  0.001517   -0.41    122.81   
   113. A(C   5,C  16,O  17)          115.91 -0.000636    0.36    116.27   
   114. A(C   5,C  16,C  10)          120.87 -0.000883    0.04    120.91   
   115. A(C  16,O  17,H  50)          109.38  0.000943   -0.28    109.11   
   116. A(C  15,C  35,H  36)          107.79 -0.000106    0.05    107.84   
   117. A(H  37,C  35,C  38)          109.93  0.000372   -0.13    109.80   
   118. A(H  36,C  35,C  38)          110.24  0.000536    0.11    110.35   
   119. A(C  15,C  35,C  38)          114.38 -0.000644   -0.10    114.28   
   120. A(H  36,C  35,H  37)          105.67 -0.000220    0.08    105.75   
   121. A(C  15,C  35,H  37)          108.44  0.000078   -0.01    108.44   
   122. A(H  39,C  38,C  40)          116.77  0.000019    0.14    116.91   
   123. A(C  35,C  38,C  40)          128.25  0.000549   -0.05    128.21   
   124. A(C  35,C  38,H  39)          114.98 -0.000569   -0.09    114.89   
   125. A(C  41,C  40,C  45)          114.05 -0.000435   -0.01    114.04   
   126. A(C  38,C  40,C  45)          120.61  0.000131    0.08    120.69   
   127. A(C  38,C  40,C  41)          125.34  0.000304   -0.07    125.27   
   128. A(H  43,C  41,H  44)          108.02 -0.000224   -0.01    108.00   
   129. A(H  42,C  41,H  44)          106.30  0.000041    0.02    106.32   
   130. A(C  40,C  41,H  44)          110.55  0.000093    0.03    110.58   
   131. A(H  42,C  41,H  43)          107.55 -0.000380    0.04    107.59   
   132. A(C  40,C  41,H  43)          113.75  0.000592   -0.00    113.75   
   133. A(C  40,C  41,H  42)          110.34 -0.000168   -0.06    110.28   
   134. A(H  47,C  45,H  48)          106.23 -0.000172    0.01    106.24   
   135. A(H  46,C  45,H  48)          108.08 -0.000300   -0.06    108.02   
   136. A(C  40,C  45,H  48)          111.01  0.000118   -0.04    110.97   
   137. A(H  46,C  45,H  47)          108.04 -0.000328    0.05    108.08   
   138. A(C  40,C  45,H  47)          111.11  0.000175    0.03    111.14   
   139. A(C  40,C  45,H  46)          112.13  0.000450    0.01    112.14   
   140. D(C   2,C   1,O   0,H  49)   -172.84 -0.000061    1.87   -170.97   
   141. D(C   8,C   1,O   0,H  49)      7.73 -0.000064    2.13      9.85   
   142. D(O   3,C   2,C   1,O   0)     -0.82  0.000167    0.29     -0.53   
   143. D(C   5,C   2,C   1,C   8)      1.88  0.000037    0.23      2.11   
   144. D(C   5,C   2,C   1,O   0)   -177.56  0.000026    0.49   -177.08   
   145. D(O   3,C   2,C   1,C   8)    178.62  0.000178    0.03    178.66   
   146. D(C   4,O   3,C   2,C   5)   -108.63 -0.000127    0.08   -108.54   
   147. D(C   4,O   3,C   2,C   1)     74.62 -0.000307    0.28     74.89   
   148. D(H  18,C   4,O   3,C   2)    179.00 -0.000104   -0.02    178.99   
   149. D(H  20,C   4,O   3,C   2)    -61.78 -0.000090    0.10    -61.68   
   150. D(H  19,C   4,O   3,C   2)     60.43  0.000147    0.00     60.43   
   151. D(O   6,C   5,C   2,O   3)     -0.37  0.000013   -0.08     -0.45   
   152. D(C  16,C   5,C   2,O   3)   -177.23 -0.000100   -0.12   -177.35   
   153. D(C  16,C   5,C   2,C   1)     -0.42  0.000108   -0.31     -0.73   
   154. D(O   6,C   5,C   2,C   1)    176.44  0.000220   -0.27    176.17   
   155. D(C   7,O   6,C   5,C  16)    -75.47  0.000119    0.70    -74.78   
   156. D(C   7,O   6,C   5,C   2)    107.71  0.000016    0.67    108.38   
   157. D(H  23,C   7,O   6,C   5)    -60.01 -0.000171    1.11    -58.90   
   158. D(H  22,C   7,O   6,C   5)     62.26  0.000167    1.01     63.28   
   159. D(H  21,C   7,O   6,C   5)   -178.66  0.000046    1.13   -177.53   
   160. D(C  10,C   8,C   1,O   0)    179.32 -0.000120   -0.17    179.16   
   161. D(C  10,C   8,C   1,C   2)     -0.08 -0.000126    0.10      0.02   
   162. D(C   9,C   8,C   1,C   2)   -179.77 -0.000127    0.22   -179.55   
   163. D(C   9,C   8,C   1,O   0)     -0.37 -0.000120   -0.05     -0.42   
   164. D(H  26,C   9,C   8,C  10)   -129.29 -0.000001    0.63   -128.65   
   165. D(H  26,C   9,C   8,C   1)     50.39  0.000003    0.51     50.90   
   166. D(H  25,C   9,C   8,C  10)    -10.11 -0.000096    0.70     -9.41   
   167. D(H  25,C   9,C   8,C   1)    169.57 -0.000092    0.58    170.15   
   168. D(H  24,C   9,C   8,C  10)    111.09  0.000075    0.71    111.79   
   169. D(H  24,C   9,C   8,C   1)    -69.23  0.000080    0.58    -68.65   
   170. D(C  11,C  10,C   8,C   1)    177.60  0.000131   -1.00    176.60   
   171. D(C  16,C  10,C   8,C   9)    176.53  0.000043   -0.48    176.04   
   172. D(C  16,C  10,C   8,C   1)     -3.15  0.000040   -0.36     -3.51   
   173. D(C  11,C  10,C   8,C   9)     -2.73  0.000134   -1.12     -3.85   
   174. D(H  28,C  11,C  10,C  16)     44.83 -0.000210    4.34     49.18   
   175. D(H  28,C  11,C  10,C   8)   -135.90 -0.000296    4.98   -130.92   
   176. D(H  27,C  11,C  10,C  16)    158.41 -0.000630    4.64    163.05   
   177. D(H  27,C  11,C  10,C   8)    -22.32 -0.000716    5.27    -17.05   
   178. D(C  12,C  11,C  10,C  16)    -78.93 -0.000335    4.58    -74.35   
   179. D(C  12,C  11,C  10,C   8)    100.34 -0.000421    5.22    105.56   
   180. D(H  29,C  12,C  11,H  28)   -166.28  0.000003    0.62   -165.66   
   181. D(H  29,C  12,C  11,H  27)     78.55 -0.000080    0.15     78.70   
   182. D(H  29,C  12,C  11,C  10)    -43.77 -0.000434    0.14    -43.63   
   183. D(C  13,C  12,C  11,H  28)     13.46 -0.000306    1.23     14.69   
   184. D(C  13,C  12,C  11,H  27)   -101.71 -0.000389    0.76   -100.95   
   185. D(C  13,C  12,C  11,C  10)    135.97 -0.000743    0.75    136.71   
   186. D(C  15,C  13,C  12,H  29)   -177.85 -0.000131    0.72   -177.13   
   187. D(C  15,C  13,C  12,C  11)      2.41  0.000190    0.10      2.52   
   188. D(C  14,C  13,C  12,H  29)      0.70  0.000042    0.30      1.00   
   189. D(C  14,C  13,C  12,C  11)   -179.03  0.000363   -0.32   -179.36   
   190. D(H  32,C  14,C  13,C  15)    -64.86  0.000115   -1.01    -65.88   
   191. D(H  32,C  14,C  13,C  12)    116.47 -0.000057   -0.62    115.85   
   192. D(H  31,C  14,C  13,C  15)     53.86  0.000182   -1.08     52.78   
   193. D(H  31,C  14,C  13,C  12)   -124.80  0.000010   -0.69   -125.49   
   194. D(H  30,C  14,C  13,C  15)    174.71  0.000110   -0.92    173.79   
   195. D(H  30,C  14,C  13,C  12)     -3.95 -0.000061   -0.53     -4.48   
   196. D(C  35,C  15,C  13,C  14)     64.95  0.000372    1.83     66.78   
   197. D(C  35,C  15,C  13,C  12)   -116.46  0.000552    1.42   -115.04   
   198. D(H  34,C  15,C  13,C  14)    -57.45  0.000041    2.18    -55.27   
   199. D(H  34,C  15,C  13,C  12)    121.15  0.000220    1.77    122.91   
   200. D(H  33,C  15,C  13,C  14)   -172.69 -0.000165    2.15   -170.55   
   201. D(H  33,C  15,C  13,C  12)      5.90  0.000015    1.73      7.63   
   202. D(C  10,C  16,C   5,C   2)     -2.86 -0.000145    0.05     -2.81   
   203. D(O  17,C  16,C  10,C  11)      3.12 -0.000163    0.80      3.92   
   204. D(O  17,C  16,C  10,C   8)   -176.17 -0.000074    0.18   -175.99   
   205. D(C   5,C  16,C  10,C  11)   -176.07 -0.000028    0.91   -175.16   
   206. D(C   5,C  16,C  10,C   8)      4.64  0.000061    0.29      4.93   
   207. D(O  17,C  16,C   5,O   6)      1.10 -0.000090    0.13      1.23   
   208. D(O  17,C  16,C   5,C   2)    177.90 -0.000036    0.16    178.06   
   209. D(C  10,C  16,C   5,O   6)   -179.66 -0.000198    0.03   -179.63   
   210. D(H  50,O  17,C  16,C  10)     10.42 -0.000960    6.02     16.45   
   211. D(H  50,O  17,C  16,C   5)   -170.35 -0.001091    5.91   -164.44   
   212. D(C  38,C  35,C  15,H  34)     31.09  0.000200   -0.49     30.60   
   213. D(C  38,C  35,C  15,H  33)    145.15  0.000007   -0.39    144.76   
   214. D(C  38,C  35,C  15,C  13)    -91.42  0.000035   -0.13    -91.55   
   215. D(H  37,C  35,C  15,H  34)    154.16  0.000296   -0.73    153.43   
   216. D(H  37,C  35,C  15,H  33)    -91.78  0.000103   -0.63    -92.41   
   217. D(H  37,C  35,C  15,C  13)     31.65  0.000132   -0.37     31.28   
   218. D(H  36,C  35,C  15,H  34)    -91.89  0.000024   -0.61    -92.50   
   219. D(H  36,C  35,C  15,H  33)     22.17 -0.000169   -0.51     21.66   
   220. D(H  36,C  35,C  15,C  13)    145.60 -0.000140   -0.25    145.35   
   221. D(C  40,C  38,C  35,H  37)    109.53  0.000011    1.94    111.47   
   222. D(C  40,C  38,C  35,H  36)     -6.57 -0.000254    1.85     -4.72   
   223. D(C  40,C  38,C  35,C  15)   -128.21 -0.000063    1.77   -126.44   
   224. D(H  39,C  38,C  35,H  37)    -70.96 -0.000075    2.00    -68.96   
   225. D(H  39,C  38,C  35,H  36)    172.95 -0.000339    1.91    174.86   
   226. D(H  39,C  38,C  35,C  15)     51.31 -0.000148    1.82     53.13   
   227. D(C  45,C  40,C  38,H  39)      0.14  0.000009   -0.26     -0.12   
   228. D(C  45,C  40,C  38,C  35)    179.65 -0.000080   -0.20    179.44   
   229. D(C  41,C  40,C  38,H  39)    179.69 -0.000015    0.07    179.76   
   230. D(C  41,C  40,C  38,C  35)     -0.80 -0.000104    0.13     -0.67   
   231. D(H  44,C  41,C  40,C  45)    -55.05  0.000086   -0.78    -55.83   
   232. D(H  44,C  41,C  40,C  38)    125.37  0.000107   -1.09    124.28   
   233. D(H  43,C  41,C  40,C  45)   -176.78 -0.000113   -0.78   -177.56   
   234. D(H  43,C  41,C  40,C  38)      3.64 -0.000093   -1.09      2.55   
   235. D(H  42,C  41,C  40,C  45)     62.26  0.000090   -0.78     61.48   
   236. D(H  42,C  41,C  40,C  38)   -117.33  0.000111   -1.09   -118.42   
   237. D(H  48,C  45,C  40,C  41)     59.85  0.000024    0.58     60.43   
   238. D(H  48,C  45,C  40,C  38)   -120.54  0.000006    0.87   -119.67   
   239. D(H  47,C  45,C  40,C  41)    -58.13  0.000051    0.57    -57.56   
   240. D(H  47,C  45,C  40,C  38)    121.47  0.000032    0.86    122.34   
   241. D(H  46,C  45,C  40,C  41)   -179.15  0.000035    0.48   -178.66   
   242. D(H  46,C  45,C  40,C  38)      0.46  0.000016    0.78      1.24   
    ----------------------------------------------------------------------------

         *************************************************************
         *                GEOMETRY OPTIMIZATION CYCLE   6            *
         *************************************************************
---------------------------------
CARTESIAN COORDINATES (ANGSTROEM)
---------------------------------
  O      4.946295   -1.730578   -0.121589
  C      3.739702   -1.071033   -0.102416
  C      3.760004    0.245244    0.388664
  O      4.926425    0.824432    0.832472
  C      5.836880    1.223336   -0.197491
  C      2.563103    0.961574    0.497820
  O      2.588286    2.221009    1.054981
  C      2.386803    3.297423    0.134258
  C      2.540382   -1.665643   -0.527746
  C      2.612801   -3.092182   -1.032467
  C      1.338659   -0.925414   -0.459549
  C      0.002000   -1.457302   -0.967085
  C     -0.929469   -1.864270    0.159511
  C     -2.248139   -1.629684    0.294529
  C     -2.973702   -2.125883    1.525687
  C     -3.097702   -0.919956   -0.740037
  C      1.355382    0.362609    0.100774
  O      0.217718    1.112942    0.276377
  H      6.692781    1.675876    0.308400
  H      5.377770    1.966340   -0.862331
  H      6.174667    0.368634   -0.792105
  H      2.478503    4.218825    0.714090
  H      1.394294    3.256984   -0.326494
  H      3.150487    3.290592   -0.654045
  H      3.152213   -3.162701   -1.987248
  H      1.631035   -3.540516   -1.181649
  H      3.140060   -3.735373   -0.315286
  H      0.177175   -2.308039   -1.632046
  H     -0.458076   -0.691811   -1.605250
  H     -0.432706   -2.427352    0.950774
  H     -2.317810   -2.719467    2.170411
  H     -3.839290   -2.744364    1.254639
  H     -3.362046   -1.293387    2.126046
  H     -2.516845   -0.754092   -1.652821
  H     -3.924586   -1.582371   -1.030585
  C     -3.697174    0.452815   -0.288101
  H     -3.720281    1.112149   -1.160974
  H     -2.998206    0.921154    0.421711
  C     -5.067290    0.356562    0.332649
  H     -5.148618   -0.351794    1.157174
  C     -6.183059    1.022907   -0.008826
  C     -6.283150    2.046708   -1.113414
  H     -6.572755    3.023663   -0.702109
  H     -5.353328    2.185454   -1.670482
  H     -7.068793    1.767677   -1.828393
  C     -7.481241    0.783275    0.728420
  H     -7.368111    0.053795    1.536725
  H     -7.868478    1.715538    1.162151
  H     -8.259646    0.415605    0.045130
  H      4.847135   -2.566118   -0.604977
  H     -0.558059    0.534164    0.208523

----------------------------
CARTESIAN COORDINATES (A.U.)
----------------------------
  NO LB      ZA    FRAG     MASS         X           Y           Z
   0 O     8.0000    0    15.999    9.347143   -3.270319   -0.229770
   1 C     6.0000    0    12.011    7.067013   -2.023959   -0.193537
   2 C     6.0000    0    12.011    7.105379    0.463445    0.734469
   3 O     8.0000    0    15.999    9.309593    1.557951    1.573144
   4 C     6.0000    0    12.011   11.030105    2.311770   -0.373204
   5 C     6.0000    0    12.011    4.843564    1.817112    0.940743
   6 O     8.0000    0    15.999    4.891153    4.197099    1.993625
   7 C     6.0000    0    12.011    4.510405    6.231226    0.253711
   8 C     6.0000    0    12.011    4.800626   -3.147610   -0.997295
   9 C     6.0000    0    12.011    4.937479   -5.843378   -1.951081
  10 C     6.0000    0    12.011    2.529700   -1.748778   -0.868422
  11 C     6.0000    0    12.011    0.003779   -2.753902   -1.827526
  12 C     6.0000    0    12.011   -1.756443   -3.522959    0.301431
  13 C     6.0000    0    12.011   -4.248366   -3.079656    0.556580
  14 C     6.0000    0    12.011   -5.619482   -4.017336    2.883130
  15 C     6.0000    0    12.011   -5.853808   -1.738465   -1.398468
  16 C     6.0000    0    12.011    2.561301    0.685232    0.190435
  17 O     8.0000    0    15.999    0.411428    2.103156    0.522277
  18 H     1.0000    0     1.008   12.647523    3.166947    0.582791
  19 H     1.0000    0     1.008   10.162512    3.715845   -1.629570
  20 H     1.0000    0     1.008   11.668429    0.696617   -1.496861
  21 H     1.0000    0     1.008    4.683692    7.972424    1.349435
  22 H     1.0000    0     1.008    2.634833    6.154808   -0.616984
  23 H     1.0000    0     1.008    5.953558    6.218318   -1.235966
  24 H     1.0000    0     1.008    5.956819   -5.976638   -3.755354
  25 H     1.0000    0     1.008    3.082209   -6.690605   -2.232994
  26 H     1.0000    0     1.008    5.933853   -7.058832   -0.595805
  27 H     1.0000    0     1.008    0.334813   -4.361561   -3.084120
  28 H     1.0000    0     1.008   -0.865639   -1.307334   -3.033484
  29 H     1.0000    0     1.008   -0.817696   -4.587030    1.796702
  30 H     1.0000    0     1.008   -4.380026   -5.139049    4.101482
  31 H     1.0000    0     1.008   -7.255207   -5.186096    2.370924
  32 H     1.0000    0     1.008   -6.353346   -2.444147    4.017646
  33 H     1.0000    0     1.008   -4.756148   -1.425027   -3.123379
  34 H     1.0000    0     1.008   -7.416393   -2.990247   -1.947523
  35 C     6.0000    0    12.011   -6.986647    0.855695   -0.544432
  36 H     1.0000    0     1.008   -7.030312    2.101656   -2.193923
  37 H     1.0000    0     1.008   -5.665788    1.740729    0.796917
  38 C     6.0000    0    12.011   -9.575791    0.673805    0.628615
  39 H     1.0000    0     1.008   -9.729479   -0.664794    2.186742
  40 C     6.0000    0    12.011  -11.684289    1.933013   -0.016679
  41 C     6.0000    0    12.011  -11.873433    3.867718   -2.104048
  42 H     1.0000    0     1.008  -12.420707    5.713895   -1.326795
  43 H     1.0000    0     1.008  -10.116324    4.129910   -3.156754
  44 H     1.0000    0     1.008  -13.358082    3.340426   -3.455161
  45 C     6.0000    0    12.011  -14.137497    1.480176    1.376514
  46 H     1.0000    0     1.008  -13.923711    0.101658    2.903990
  47 H     1.0000    0     1.008  -14.869268    3.241898    2.196148
  48 H     1.0000    0     1.008  -15.608468    0.785380    0.085284
  49 H     1.0000    0     1.008    9.159757   -4.849260   -1.143241
  50 H     1.0000    0     1.008   -1.054578    1.009423    0.394052

--------------------------------
INTERNAL COORDINATES (ANGSTROEM)
--------------------------------
 O      0   0   0     0.000000000000     0.00000000     0.00000000
 C      1   0   0     1.375221627102     0.00000000     0.00000000
 C      2   1   0     1.405047405389   116.19878555     0.00000000
 O      3   2   1     1.375848835988   121.28954599   359.46494796
 C      4   3   2     1.431389923396   115.11606619    74.89197767
 C      3   2   1     1.399147874922   119.63914911   182.92402947
 O      6   3   2     1.377403287904   118.94989585   176.16920330
 C      7   6   3     1.430731035268   115.15269717   108.37702624
 C      2   1   3     1.404576689749   122.81405219   180.82667945
 C      9   2   1     1.514926224489   117.30380995   359.58212206
 C      9   2   1     1.413056247516   119.32634951   179.15837371
 C     11   9   2     1.525502492425   123.12454499   176.59664058
 C     12  11   9     1.517390928246   112.60455078   105.55625954
 C     13  12  11     1.346160948087   128.98049444   136.71350799
 C     14  13  12     1.512747171483   119.62402211   180.64079245
 C     14  13  12     1.515189338475   124.22117863     2.51679772
 C     11   9   2     1.404722209649   119.30491691   356.49619862
 O     17  11   9     1.374087022974   122.80722987   184.01068123
 H      5   4   3     1.092375784200   106.29525017   178.98758186
 H      5   4   3     1.097656743382   111.00348982    60.42872320
 H      5   4   3     1.094614562793   111.68817416   298.32278123
 H      8   7   6     1.092518701648   106.32900837   182.46838039
 H      8   7   6     1.094989983910   111.75555758    63.27417782
 H      8   7   6     1.097579981249   111.07140212   301.10088546
 H     10   9   2     1.098882946198   111.92361978   291.35195159
 H     10   9   2     1.089551996644   112.95568870   170.14758925
 H     10   9   2     1.098200534851   110.90886942    50.90309775
 H     12  11   9     1.093897855630   109.45631872   342.94891877
 H     12  11   9     1.097679666094   108.51337797   229.07749756
 H     13  12  11     1.090840456230   113.41881302   316.36798510
 H     15  14  13     1.094626052841   111.70526005   355.52204188
 H     15  14  13     1.097828947132   111.22450446   234.50802530
 H     15  14  13     1.097402469170   111.47758875   115.85216280
 H     16  14  13     1.094568132559   110.04953392     7.63539701
 H     16  14  13     1.098612245212   108.67286518   122.91234656
 C     16  14  13     1.564644899771   115.37682640   244.96444056
 H     36  16  14     1.094149196111   107.84029729   145.34924421
 H     36  16  14     1.100786682650   108.43664418    31.27786166
 C     36  16  14     1.507253451725   114.28062420   268.44597090
 H     39  36  16     1.090056859042   114.88751605    53.13081471
 C     39  36  16     1.343711441202   128.20555478   233.55600957
 C     41  39  36     1.509404895597   125.26741570   359.33101319
 H     42  41  39     1.098855663137   110.27930877   241.58076273
 H     42  41  39     1.092769370564   113.75036163     2.54772729
 H     42  41  39     1.098310295770   110.57929162   124.27521362
 C     41  39  36     1.512028527941   120.69206320   179.44264932
 H     46  41  39     1.094668159385   112.14287033     1.23590121
 H     46  41  39     1.098721828194   111.13731310   122.33869362
 H     46  41  39     1.099081267668   110.97462923   240.32835167
 H      1   2   3     0.970372455606   109.28333609   189.02751856
 H     18  17  11     0.970267158410   109.10564836    16.44444389

---------------------------
INTERNAL COORDINATES (A.U.)
---------------------------
 O      0   0   0     0.000000000000     0.00000000     0.00000000
 C      1   0   0     2.598792248668     0.00000000     0.00000000
 C      2   1   0     2.655154801362   116.19878555     0.00000000
 O      3   2   1     2.599977501691   121.28954599   359.46494796
 C      4   3   2     2.704934946074   115.11606619    74.89197767
 C      3   2   1     2.644006304461   119.63914911   182.92402947
 O      6   3   2     2.602914990100   118.94989585   176.16920330
 C      7   6   3     2.703689827958   115.15269717   108.37702624
 C      2   1   3     2.654265277716   122.81405219   180.82667945
 C      9   2   1     2.862795677379   117.30380995   359.58212206
 C      9   2   1     2.670289319631   119.32634951   179.15837371
 C     11   9   2     2.882781927297   123.12454499   176.59664058
 C     12  11   9     2.867453292481   112.60455078   105.55625954
 C     13  12  11     2.543875524064   128.98049444   136.71350799
 C     14  13  12     2.858677863967   119.62402211   180.64079245
 C     14  13  12     2.863292890755   124.22117863     2.51679772
 C     11   9   2     2.654540270473   119.30491691   356.49619862
 O     17  11   9     2.596648157597   122.80722987   184.01068123
 H      5   4   3     2.064291067466   106.29525017   178.98758186
 H      5   4   3     2.074270634045   111.00348982    60.42872320
 H      5   4   3     2.068521745881   111.68817416   298.32278123
 H      8   7   6     2.064561142302   106.32900837   182.46838039
 H      8   7   6     2.069231188977   111.75555758    63.27417782
 H      8   7   6     2.074125574636   111.07140212   301.10088546
 H     10   9   2     2.076587821550   111.92361978   291.35195159
 H     10   9   2     2.058954882324   112.95568870   170.14758925
 H     10   9   2     2.075298250995   110.90886942    50.90309775
 H     12  11   9     2.067167365624   109.45631872   342.94891877
 H     12  11   9     2.074313951691   108.51337797   229.07749756
 H     13  12  11     2.061389718077   113.41881302   316.36798510
 H     15  14  13     2.068543458924   111.70526005   355.52204188
 H     15  14  13     2.074596051970   111.22450446   234.50802530
 H     15  14  13     2.073790125421   111.47758875   115.85216280
 H     16  14  13     2.068434005454   110.04953392     7.63539701
 H     16  14  13     2.076076270822   108.67286518   122.91234656
 C     16  14  13     2.956750357403   115.37682640   244.96444056
 H     36  16  14     2.067642330300   107.84029729   145.34924421
 H     36  16  14     2.080185362077   108.43664418    31.27786166
 C     36  16  14     2.848296238167   114.28062420   268.44597090
 H     39  36  16     2.059908933992   114.88751605    53.13081471
 C     39  36  16     2.539246626888   128.20555478   233.55600957
 C     41  39  36     2.852361877878   125.26741570   359.33101319
 H     42  41  39     2.076536264037   110.27930877   241.58076273
 H     42  41  39     2.065034837903   113.75036163     2.54772729
 H     42  41  39     2.075505669072   110.57929162   124.27521362
 C     41  39  36     2.857319824485   120.69206320   179.44264932
 H     46  41  39     2.068623028762   112.14287033     1.23590121
 H     46  41  39     2.076283352648   111.13731310   122.33869362
 H     46  41  39     2.076962594815   110.97462923   240.32835167
 H      1   2   3     1.833738188996   109.28333609   189.02751856
 H     18  17  11     1.833539206132   109.10564836    16.44444389


           ************************************************************
           *        Program running with 4 parallel MPI-processes     *
           *              working on a common directory               *
           ************************************************************
------------------------------------------------------------------------------
                   ___                                                        
                  /   \      - P O W E R E D   B Y -                         
                 /     \                                                     
                 |  |  |   _    _      __       _____    __    __             
                 |  |  |  | |  | |    /  \     |  _  \  |  |  /  |          
                  \  \/   | |  | |   /    \    | | | |  |  | /  /          
                 / \  \   | |__| |  /  /\  \   | |_| |  |  |/  /          
                |  |  |   |  __  | /  /__\  \  |    /   |      \           
                |  |  |   | |  | | |   __   |  |    \   |  |\   \          
                \     /   | |  | | |  |  |  |  | |\  \  |  | \   \       
                 \___/    |_|  |_| |__|  |__|  |_| \__\ |__|  \__/        
                                                                              
                      - O R C A' S   B I G   F R I E N D -                    
                                      &                                       
                       - I N T E G R A L  F E E D E R -                       
                                                                              
 v1 FN, 2020, v2 2021                                                         
------------------------------------------------------------------------------


Reading SHARK input file UQ2_2e_2H_B3LYP_631Gd_opt.SHARKINP.tmp ... ok
----------------------
SHARK INTEGRAL PACKAGE
----------------------

Number of atoms                             ...     51
Number of basis functions                   ...    378
Number of shells                            ...    194
Maximum angular momentum                    ...      2
Integral batch strategy                     ... SHARK/LIBINT Hybrid
RI-J (if used) integral strategy            ... SPLIT-RIJ (Revised 2003 algorithm where possible)
Printlevel                                  ...      1
Contraction scheme used                     ... SEGMENTED contraction
Coulomb Range Separation                    ... NOT USED
Exchange Range Separation                   ... NOT USED
Finite Nucleus Model                        ... NOT USED
Auxiliary Coulomb fitting basis             ... AVAILABLE
   # of basis functions in Aux-J            ...   1435
   # of shells in Aux-J                     ...    485
   Maximum angular momentum in Aux-J        ...      4
Auxiliary J/K fitting basis                 ... NOT available
Auxiliary Correlation fitting basis         ... NOT available
Auxiliary 'external' fitting basis          ... NOT available
Integral threshold                          ...     2.500000e-11
Primitive cut-off                           ...     2.500000e-12
Primitive pair pre-selection threshold      ...     2.500000e-12

Calculating pre-screening integrals         ... done (  0.1 sec) Dimension = 194
Organizing shell pair data                  ... done (  0.1 sec)
Shell pair information
Total number of shell pairs                 ...     18915
Shell pairs after pre-screening             ...     11855
Total number of primitive shell pairs       ...    105220
Primitive shell pairs kept                  ...     36327
          la=0 lb=0:   4680 shell pairs
          la=1 lb=0:   3914 shell pairs
          la=1 lb=1:    836 shell pairs
          la=2 lb=0:   1578 shell pairs
          la=2 lb=1:    700 shell pairs
          la=2 lb=2:    147 shell pairs

Calculating one electron integrals          ... done (  0.0 sec)
Calculating RI/J V-Matrix + Cholesky decomp.... done (  0.1 sec)
Calculating Nuclear repulsion               ... done (  0.0 sec) ENN=   1937.387723431966 Eh

SHARK setup successfully completed in   0.5 seconds

Maximum memory used throughout the entire GTOINT-calculation: 29.8 MB
[1717827133.748860] [eu-a2p-477:37034:0]          mpool.c:38   UCX  WARN  object 0x26a84c0 was not returned to mpool ucp_requests
[1717827133.748894] [eu-a2p-477:37034:0]          mpool.c:38   UCX  WARN  object 0x26a8680 was not returned to mpool ucp_requests
[1717827133.748898] [eu-a2p-477:37034:0]          mpool.c:38   UCX  WARN  object 0x26a8840 was not returned to mpool ucp_requests
[1717827133.748902] [eu-a2p-477:37034:0]          mpool.c:38   UCX  WARN  object 0x26a8a00 was not returned to mpool ucp_requests
[1717827133.748905] [eu-a2p-477:37034:0]          mpool.c:38   UCX  WARN  object 0x26a8bc0 was not returned to mpool ucp_requests
[1717827133.748908] [eu-a2p-477:37034:0]          mpool.c:38   UCX  WARN  object 0x26a8d80 was not returned to mpool ucp_requests
[1717827133.748912] [eu-a2p-477:37034:0]          mpool.c:38   UCX  WARN  object 0x26a8f40 was not returned to mpool ucp_requests
[1717827133.748915] [eu-a2p-477:37034:0]          mpool.c:38   UCX  WARN  object 0x26a92c0 was not returned to mpool ucp_requests
[1717827133.748918] [eu-a2p-477:37034:0]          mpool.c:38   UCX  WARN  object 0x26a9480 was not returned to mpool ucp_requests
[1717827133.748921] [eu-a2p-477:37034:0]          mpool.c:38   UCX  WARN  object 0x26a9640 was not returned to mpool ucp_requests
[1717827133.748924] [eu-a2p-477:37034:0]          mpool.c:38   UCX  WARN  object 0x26a9800 was not returned to mpool ucp_requests
[1717827133.748927] [eu-a2p-477:37034:0]          mpool.c:38   UCX  WARN  object 0x26a99c0 was not returned to mpool ucp_requests
[1717827133.748930] [eu-a2p-477:37034:0]          mpool.c:38   UCX  WARN  object 0x26a9b80 was not returned to mpool ucp_requests
[1717827133.748933] [eu-a2p-477:37034:0]          mpool.c:38   UCX  WARN  object 0x26a9d40 was not returned to mpool ucp_requests
[1717827133.775538] [eu-a2p-477:37035:0]          mpool.c:38   UCX  WARN  object 0x4522880 was not returned to mpool ucp_requests
[1717827133.775563] [eu-a2p-477:37035:0]          mpool.c:38   UCX  WARN  object 0x4522a40 was not returned to mpool ucp_requests
[1717827133.775567] [eu-a2p-477:37035:0]          mpool.c:38   UCX  WARN  object 0x4522c00 was not returned to mpool ucp_requests
[1717827133.775570] [eu-a2p-477:37035:0]          mpool.c:38   UCX  WARN  object 0x4522dc0 was not returned to mpool ucp_requests
[1717827133.775573] [eu-a2p-477:37035:0]          mpool.c:38   UCX  WARN  object 0x4522f80 was not returned to mpool ucp_requests
[1717827133.775576] [eu-a2p-477:37035:0]          mpool.c:38   UCX  WARN  object 0x4523140 was not returned to mpool ucp_requests
[1717827133.775578] [eu-a2p-477:37035:0]          mpool.c:38   UCX  WARN  object 0x4523300 was not returned to mpool ucp_requests
[1717827133.775581] [eu-a2p-477:37035:0]          mpool.c:38   UCX  WARN  object 0x45234c0 was not returned to mpool ucp_requests
[1717827133.775584] [eu-a2p-477:37035:0]          mpool.c:38   UCX  WARN  object 0x4523680 was not returned to mpool ucp_requests
[1717827133.775586] [eu-a2p-477:37035:0]          mpool.c:38   UCX  WARN  object 0x4523840 was not returned to mpool ucp_requests
[1717827133.775589] [eu-a2p-477:37035:0]          mpool.c:38   UCX  WARN  object 0x4523a00 was not returned to mpool ucp_requests
[1717827133.775592] [eu-a2p-477:37035:0]          mpool.c:38   UCX  WARN  object 0x4523bc0 was not returned to mpool ucp_requests
[1717827133.775594] [eu-a2p-477:37035:0]          mpool.c:38   UCX  WARN  object 0x4523d80 was not returned to mpool ucp_requests
[1717827133.775597] [eu-a2p-477:37035:0]          mpool.c:38   UCX  WARN  object 0x4523f40 was not returned to mpool ucp_requests
[1717827133.775600] [eu-a2p-477:37035:0]          mpool.c:38   UCX  WARN  object 0x4524100 was not returned to mpool ucp_requests
[1717827133.775602] [eu-a2p-477:37035:0]          mpool.c:38   UCX  WARN  object 0x45242c0 was not returned to mpool ucp_requests
[1717827133.775605] [eu-a2p-477:37035:0]          mpool.c:38   UCX  WARN  object 0x4524480 was not returned to mpool ucp_requests
[1717827133.775608] [eu-a2p-477:37035:0]          mpool.c:38   UCX  WARN  object 0x4524640 was not returned to mpool ucp_requests
[1717827133.775610] [eu-a2p-477:37035:0]          mpool.c:38   UCX  WARN  object 0x4524800 was not returned to mpool ucp_requests
[1717827133.775613] [eu-a2p-477:37035:0]          mpool.c:38   UCX  WARN  object 0x45249c0 was not returned to mpool ucp_requests
[1717827133.775615] [eu-a2p-477:37035:0]          mpool.c:38   UCX  WARN  object 0x4524b80 was not returned to mpool ucp_requests
[1717827133.775618] [eu-a2p-477:37035:0]          mpool.c:38   UCX  WARN  object 0x4524d40 was not returned to mpool ucp_requests
[1717827133.776747] [eu-a2p-477:37036:0]          mpool.c:38   UCX  WARN  object 0x41a7880 was not returned to mpool ucp_requests
[1717827133.776765] [eu-a2p-477:37036:0]          mpool.c:38   UCX  WARN  object 0x41a7a40 was not returned to mpool ucp_requests
[1717827133.776769] [eu-a2p-477:37036:0]          mpool.c:38   UCX  WARN  object 0x41a7c00 was not returned to mpool ucp_requests
[1717827133.776772] [eu-a2p-477:37036:0]          mpool.c:38   UCX  WARN  object 0x41a7dc0 was not returned to mpool ucp_requests
[1717827133.776774] [eu-a2p-477:37036:0]          mpool.c:38   UCX  WARN  object 0x41a7f80 was not returned to mpool ucp_requests
[1717827133.776777] [eu-a2p-477:37036:0]          mpool.c:38   UCX  WARN  object 0x41a8140 was not returned to mpool ucp_requests
[1717827133.776780] [eu-a2p-477:37036:0]          mpool.c:38   UCX  WARN  object 0x41a8300 was not returned to mpool ucp_requests
[1717827133.776782] [eu-a2p-477:37036:0]          mpool.c:38   UCX  WARN  object 0x41a84c0 was not returned to mpool ucp_requests
[1717827133.776785] [eu-a2p-477:37036:0]          mpool.c:38   UCX  WARN  object 0x41a8680 was not returned to mpool ucp_requests
[1717827133.776788] [eu-a2p-477:37036:0]          mpool.c:38   UCX  WARN  object 0x41a8840 was not returned to mpool ucp_requests
[1717827133.776790] [eu-a2p-477:37036:0]          mpool.c:38   UCX  WARN  object 0x41a8a00 was not returned to mpool ucp_requests
[1717827133.776793] [eu-a2p-477:37036:0]          mpool.c:38   UCX  WARN  object 0x41a8bc0 was not returned to mpool ucp_requests
[1717827133.776795] [eu-a2p-477:37036:0]          mpool.c:38   UCX  WARN  object 0x41a8d80 was not returned to mpool ucp_requests
[1717827133.776798] [eu-a2p-477:37036:0]          mpool.c:38   UCX  WARN  object 0x41a8f40 was not returned to mpool ucp_requests
[1717827133.776800] [eu-a2p-477:37036:0]          mpool.c:38   UCX  WARN  object 0x41a9100 was not returned to mpool ucp_requests
[1717827133.776803] [eu-a2p-477:37036:0]          mpool.c:38   UCX  WARN  object 0x41a92c0 was not returned to mpool ucp_requests
[1717827133.776806] [eu-a2p-477:37036:0]          mpool.c:38   UCX  WARN  object 0x41a9480 was not returned to mpool ucp_requests
[1717827133.776809] [eu-a2p-477:37036:0]          mpool.c:38   UCX  WARN  object 0x41a9640 was not returned to mpool ucp_requests
[1717827133.776811] [eu-a2p-477:37036:0]          mpool.c:38   UCX  WARN  object 0x41a9800 was not returned to mpool ucp_requests
[1717827133.776813] [eu-a2p-477:37036:0]          mpool.c:38   UCX  WARN  object 0x41a99c0 was not returned to mpool ucp_requests
[1717827133.776816] [eu-a2p-477:37036:0]          mpool.c:38   UCX  WARN  object 0x41a9b80 was not returned to mpool ucp_requests
[1717827133.776818] [eu-a2p-477:37036:0]          mpool.c:38   UCX  WARN  object 0x41a9d40 was not returned to mpool ucp_requests


           ************************************************************
           *        Program running with 4 parallel MPI-processes     *
           *              working on a common directory               *
           ************************************************************

Diagonalization of the overlap matrix:
Smallest eigenvalue                        ... 2.983e-04
Time for diagonalization                   ...    0.021 sec
Threshold for overlap eigenvalues          ... 1.000e-08
Number of eigenvalues below threshold      ... 0
Time for construction of square roots      ...    0.010 sec
Total time needed                          ...    0.032 sec

-------------------
DFT GRID GENERATION
-------------------

General Integration Accuracy     IntAcc      ... 4.959
Radial Grid Type                 RadialGrid  ... OptM3 with GC (2021)
Angular Grid (max. ang.)         AngularGrid ... 6 (Lebedev-590)
Angular grid pruning method      GridPruning ... 4 (adaptive)
Weight generation scheme         WeightScheme... Becke
Basis function cutoff            BFCut       ... 1.0000e-11
Integration weight cutoff        WCut        ... 1.0000e-14
Angular grids for H and He will be reduced by one unit
Partially contracted basis set               ... off
Rotationally invariant grid construction     ... off

Total number of grid points                  ...   564799
Total number of batches                      ...     8851
Average number of points per batch           ...       63
Average number of grid points per atom       ...    11074
Time for grid setup =    7.612 sec

--------------------
COSX GRID GENERATION
--------------------

GRIDX 1
-------
General Integration Accuracy     IntAcc      ... 4.020
Radial Grid Type                 RadialGrid  ... OptM3 with GC (2021)
Angular Grid (max. ang.)         AngularGrid ... 2 (Lebedev-110)
Angular grid pruning method      GridPruning ... 4 (adaptive)
Weight generation scheme         WeightScheme... Becke
Basis function cutoff            BFCut       ... 1.0000e-11
Integration weight cutoff        WCut        ... 1.0000e-14
Angular grids for H and He will be reduced by one unit
Partially contracted basis set               ... on
Rotationally invariant grid construction     ... off

Total number of grid points                  ...    60876
Total number of batches                      ...      977
Average number of points per batch           ...       62
Average number of grid points per atom       ...     1194
UseSFitting                                  ... on

GRIDX 2
-------
General Integration Accuracy     IntAcc      ... 4.338
Radial Grid Type                 RadialGrid  ... OptM3 with GC (2021)
Angular Grid (max. ang.)         AngularGrid ... 3 (Lebedev-194)
Angular grid pruning method      GridPruning ... 4 (adaptive)
Weight generation scheme         WeightScheme... Becke
Basis function cutoff            BFCut       ... 1.0000e-11
Integration weight cutoff        WCut        ... 1.0000e-14
Angular grids for H and He will be reduced by one unit
Partially contracted basis set               ... on
Rotationally invariant grid construction     ... off

Total number of grid points                  ...   132538
Total number of batches                      ...     2096
Average number of points per batch           ...       63
Average number of grid points per atom       ...     2599
UseSFitting                                  ... on

GRIDX 3
-------
General Integration Accuracy     IntAcc      ... 4.871
Radial Grid Type                 RadialGrid  ... OptM3 with GC (2021)
Angular Grid (max. ang.)         AngularGrid ... 4 (Lebedev-302)
Angular grid pruning method      GridPruning ... 4 (adaptive)
Weight generation scheme         WeightScheme... Becke
Basis function cutoff            BFCut       ... 1.0000e-11
Integration weight cutoff        WCut        ... 1.0000e-14
Angular grids for H and He will be reduced by one unit
Partially contracted basis set               ... on
Rotationally invariant grid construction     ... off

Total number of grid points                  ...   254024
Total number of batches                      ...     3995
Average number of points per batch           ...       63
Average number of grid points per atom       ...     4981
UseSFitting                                  ... on

Time for X-Grid setup             =    3.991 sec


--------------------
CPCM SOLVATION MODEL
--------------------
CPCM parameters:
  Epsilon                                         ...      80.4000
  Refrac                                          ...       1.3300
  Rsolv                                           ...       1.3000
  Surface type                                    ... GAUSSIAN VDW
  Epsilon function type                           ...         CPCM
Radii:
 Radius for O  used is    3.4469 Bohr (=   1.8240 Ang.)
 Radius for C  used is    3.8550 Bohr (=   2.0400 Ang.)
 Radius for H  used is    2.4944 Bohr (=   1.3200 Ang.)
Calculating surface                               ...        done! (  0.0s)
GEPOL surface points                              ...         2705
GEPOL Volume                                      ...    2795.3859
GEPOL Surface-area                                ...    1448.2502
Calculating surface distance matrix               ...        done! (  0.0s)
Performing Cholesky decomposition & store         ...        done! (  0.3s)
Overall time for CPCM initialization              ...                 0.4s
--------------
SCF ITERATIONS
--------------
ITER       Energy         Delta-E        Max-DP      RMS-DP      [F,P]     Damp
               ***  Starting incremental Fock matrix formation  ***
  0  -1041.0309869873   0.000000000000 0.00928447  0.00016383  0.0299418 0.7000
                      *** Initiating the SOSCF procedure ***
                      *** Re-Reading the Fockian *** 
                      *** Removing any level shift *** 
ITER      Energy       Delta-E        Grad      Rot      Max-DP    RMS-DP
  1  -1041.03796084  -0.0069738571  0.002934  0.002934  0.027678  0.000529
               *** Restarting incremental Fock matrix formation ***
  2  -1041.05728577  -0.0193249264  0.001651  0.005545  0.006740  0.000160
  3  -1041.05791825  -0.0006324803  0.000373  0.001909  0.002140  0.000048
  4  -1041.05791184   0.0000064080  0.000639  0.001201  0.001439  0.000023
  5  -1041.05793843  -0.0000265836  0.000074  0.000227  0.000468  0.000008
  6  -1041.05793805   0.0000003725  0.000091  0.000144  0.000313  0.000005
  7  -1041.05793903  -0.0000009773  0.000022  0.000070  0.000110  0.000001
  8  -1041.05793900   0.0000000308  0.000032  0.000044  0.000075  0.000001
                  ***Gradient check signals convergence***
              ***Rediagonalizing the Fockian in SOSCF/NRSCF***

               *****************************************************
               *                     SUCCESS                       *
               *           SCF CONVERGED AFTER   9 CYCLES          *
               *****************************************************

Old exchange energy                            =    -28.303070753 Eh
New exchange energy                            =    -28.303076335 Eh
Exchange energy change after final integration =     -0.000005581 Eh
Total energy after final integration           =  -1041.057944623 Eh
Final COS-X integration done in                =    27.448 sec
Total Energy       :        -1041.05794462 Eh          -28328.62687 eV
  Last Energy change         ...   -4.1121e-08  Tolerance :   1.0000e-08
  Last MAX-Density change    ...    4.8850e-15  Tolerance :   1.0000e-07
             **** THE GBW FILE WAS UPDATED (UQ2_2e_2H_B3LYP_631Gd_opt.gbw) ****
             **** DENSITY UQ2_2e_2H_B3LYP_631Gd_opt.scfp WAS UPDATED ****
             **** ENERGY FILE WAS UPDATED (UQ2_2e_2H_B3LYP_631Gd_opt.en.tmp) ****
             **** THE GBW FILE WAS UPDATED (UQ2_2e_2H_B3LYP_631Gd_opt.gbw) ****
             **** DENSITY UQ2_2e_2H_B3LYP_631Gd_opt.scfp WAS UPDATED ****
Total SCF time: 0 days 0 hours 2 min 58 sec 

Maximum memory used throughout the entire SCF-calculation: 204.0 MB

-------------------------   --------------------
FINAL SINGLE POINT ENERGY     -1041.057944623056
-------------------------   --------------------


           ************************************************************
           *        Program running with 4 parallel MPI-processes     *
           *              working on a common directory               *
           ************************************************************
------------------------------------------------------------------------------
                         ORCA SCF GRADIENT CALCULATION
------------------------------------------------------------------------------

 ... reading COSX grid (gridx3)
Gradient of the Kohn-Sham DFT energy:
Kohn-Sham wavefunction type      ... RKS
Hartree-Fock exchange scaling    ...    0.200
Number of operators              ...    1
Number of atoms                  ...   51
Basis set dimensions             ...  378
Integral neglect threshold       ... 2.5e-11
Integral primitive cutoff        ... 2.5e-12
SHARK Integral package           ... ON

Nuc. rep. gradient       (SHARK) ... done (  0.0 sec)
HCore & Overlap gradient (SHARK) ... done (  0.5 sec)
RI-J gradient            (SHARK) ... done (  2.1 sec)
COSX-gradient                    ... done ( 34.0 sec)
Exchange-correlation gradient    ... done

------------------
CARTESIAN GRADIENT
------------------

   1   O   :    0.000343957   -0.000413916    0.000287292
   2   C   :   -0.000468800   -0.001956712   -0.001396130
   3   C   :    0.000003976    0.000252991    0.000904646
   4   O   :   -0.000323931    0.001723346   -0.001600260
   5   C   :   -0.001190501   -0.001540581    0.002139632
   6   C   :    0.000574526   -0.000276734   -0.000175820
   7   O   :    0.001147031    0.001549577   -0.001192237
   8   C   :   -0.000201116   -0.002175625    0.002019817
   9   C   :    0.000456039    0.000819086    0.000999391
  10   C   :   -0.000238474    0.000772508   -0.000231095
  11   C   :    0.000854809    0.000663623    0.000516243
  12   C   :   -0.000537801   -0.001058229    0.001315705
  13   C   :   -0.001466909    0.000108710    0.000178970
  14   C   :    0.001261729    0.001035249    0.000032554
  15   C   :   -0.000394119    0.000275241   -0.001093855
  16   C   :   -0.000350472   -0.001964760    0.001434032
  17   C   :   -0.002136839   -0.001252539   -0.001616632
  18   O   :   -0.000695501   -0.002081281    0.001621345
  19   H   :   -0.000325023    0.000027741   -0.000375877
  20   H   :    0.000455159   -0.000088984   -0.000237138
  21   H   :    0.000159446    0.000801420   -0.000368872
  22   H   :   -0.000004328   -0.000167151   -0.000442837
  23   H   :    0.000494166    0.000671961   -0.000352891
  24   H   :   -0.000318611    0.000344694   -0.000166591
  25   H   :   -0.000149060    0.000018362    0.000610398
  26   H   :    0.000597341   -0.000161150    0.000192140
  27   H   :   -0.000331774    0.000123818   -0.000354688
  28   H   :    0.000134032    0.001241748   -0.000173307
  29   H   :    0.000320453    0.000069846   -0.000721539
  30   H   :    0.000392019   -0.000289526   -0.000825841
  31   H   :   -0.000519925    0.000146577    0.000009497
  32   H   :    0.000331394    0.000176471    0.000582553
  33   H   :    0.000121950   -0.000463180   -0.000102799
  34   H   :   -0.000480141   -0.000073539   -0.000524071
  35   H   :    0.000566340    0.000500827   -0.000197502
  36   C   :   -0.000232575    0.000631910    0.001105109
  37   H   :    0.000349028   -0.000202874   -0.000048291
  38   H   :    0.000073171   -0.000108547   -0.000532717
  39   C   :   -0.000595983    0.000215276   -0.000441268
  40   H   :    0.000458644   -0.000096516   -0.000458362
  41   C   :    0.000608774    0.000217501    0.000345008
  42   C   :   -0.000520497   -0.000867386    0.000301560
  43   H   :    0.000385758   -0.000437638   -0.000062586
  44   H   :   -0.000206287    0.000366295   -0.000014615
  45   H   :    0.000460363    0.000208966    0.000295645
  46   C   :    0.000187066    0.000384966   -0.000337266
  47   H   :   -0.000421201    0.000336247   -0.000250443
  48   H   :    0.000033424   -0.000599247   -0.000191316
  49   H   :    0.000278003    0.000012682    0.000467289
  50   H   :   -0.000346914    0.000522902    0.000184567
  51   H   :    0.001389533    0.002044105   -0.001117229

Difference to translation invariance:
           :   -0.0000186503   -0.0000114706   -0.0000606840

Difference to rotation invariance:
           :    0.0003018814    0.0009973300   -0.0000450862

Norm of the cartesian gradient     ...    0.0097535211
RMS gradient                       ...    0.0007885254
MAX gradient                       ...    0.0021756254

-------
TIMINGS
-------

Total SCF gradient time            ...       51.205 sec

One electron gradient       ....       0.481 sec  (  0.9%)
RI-J Coulomb gradient       ....       2.089 sec  (  4.1%)
COSX gradient               ....      33.994 sec  ( 66.4%)
XC gradient                 ....      11.932 sec  ( 23.3%)
CPCM gradient               ....       1.152 sec  (  2.2%)
   A-Matrix (El+Nuc)        ....       0.286 sec  (  0.6%)
   Potential                ....       0.866 sec  (  1.7%)

Maximum memory used throughout the entire SCFGRAD-calculation: 122.4 MB
------------------------------------------------------------------------------
                         ORCA GEOMETRY RELAXATION STEP
------------------------------------------------------------------------------

Reading the OPT-File                    .... done
Getting information on internals        .... done
Copying old internal coords+grads       .... done
Making the new internal coordinates     .... (new redundants).... done
Validating the new internal coordinates .... (new redundants).... done
Calculating the B-matrix                .... done
Calculating the G,G- and P matrices     .... done
Transforming gradient to internals      .... done
Projecting the internal gradient        .... done
Number of atoms                         ....  51
Number of internal coordinates          .... 242
Current Energy                          .... -1041.057944623 Eh
Current gradient norm                   ....     0.009753521 Eh/bohr
Maximum allowed component of the step   ....  0.300
Current trust radius                    ....  0.300
Updating the Hessian (BFGS)             .... done
Forming the augmented Hessian           .... done
Diagonalizing the augmented Hessian     .... done
Last element of RFO vector              ....  0.750998434
Lowest eigenvalues of augmented Hessian:
 -0.001877270  0.001436189  0.009590671  0.010624873  0.011731612
Length of the computed step             ....  0.879234835
Warning: the length of the step is outside the trust region - taking restricted step instead
The input lambda is                     ....    -0.001877
   iter:   1  x=   -0.002750  g=  782.491994 f(x)=     0.683054
   iter:   2  x=   -0.003864  g=  256.421577 f(x)=     0.285556
   iter:   3  x=   -0.005015  g=   95.105876 f(x)=     0.109471
   iter:   4  x=   -0.005774  g=   44.677046 f(x)=     0.033927
   iter:   5  x=   -0.005982  g=   29.784476 f(x)=     0.006174
   iter:   6  x=   -0.005993  g=   26.922932 f(x)=     0.000303
   iter:   7  x=   -0.005993  g=   26.778324 f(x)=     0.000001
   iter:   8  x=   -0.005993  g=   26.777935 f(x)=     0.000000
   iter:   9  x=   -0.005993  g=   26.777935 f(x)=     0.000000
The output lambda is                    ....    -0.005993 (9 iterations)
The final length of the internal step   ....  0.300000000
Converting the step to cartesian space:
 Initial RMS(Int)=    0.0192847304
Transforming coordinates:
 Iter   0:  RMS(Cart)=    0.1480586540 RMS(Int)=    0.4032119814
 Iter   1:  RMS(Cart)=    0.0061825217 RMS(Int)=    0.0021019928
 Iter   2:  RMS(Cart)=    0.0004584280 RMS(Int)=    0.0001433816
 Iter   3:  RMS(Cart)=    0.0000428623 RMS(Int)=    0.0000248805
 Iter   4:  RMS(Cart)=    0.0000047381 RMS(Int)=    0.0000027123
 Iter   5:  RMS(Cart)=    0.0000005943 RMS(Int)=    0.0000004401
 Iter   6:  RMS(Cart)=    0.0000000798 RMS(Int)=    0.0000000539
done
Storing new coordinates                 .... done

                                .--------------------.
          ----------------------|Geometry convergence|-------------------------
          Item                value                   Tolerance       Converged
          ---------------------------------------------------------------------
          Energy change      -0.0005307265            0.0000002000      NO
          RMS gradient        0.0005720337            0.0000080000      NO
          MAX gradient        0.0022526407            0.0000300000      NO
          RMS step            0.0192847304            0.0001000000      NO
          MAX step            0.1301662718            0.0002000000      NO
          ........................................................
          Max(Bonds)      0.0037      Max(Angles)    0.79
          Max(Dihed)        7.46      Max(Improp)    0.00
          ---------------------------------------------------------------------

The optimization has not yet converged - more geometry cycles are needed


    ---------------------------------------------------------------------------
                         Redundant Internal Coordinates
                            (Angstroem and degrees)

        Definition                    Value    dE/dq     Step     New-Value
    ----------------------------------------------------------------------------
     1. B(C   1,O   0)                1.3752 -0.000061  0.0012    1.3765   
     2. B(C   2,C   1)                1.4050  0.000522 -0.0033    1.4018   
     3. B(O   3,C   2)                1.3758 -0.000784 -0.0002    1.3757   
     4. B(C   4,O   3)                1.4314 -0.001640  0.0012    1.4326   
     5. B(C   5,C   2)                1.3991 -0.001384  0.0016    1.4007   
     6. B(O   6,C   5)                1.3774  0.000175 -0.0000    1.3774   
     7. B(C   7,O   6)                1.4307 -0.001675  0.0017    1.4324   
     8. B(C   8,C   1)                1.4046 -0.001224  0.0006    1.4051   
     9. B(C   9,C   8)                1.5149 -0.000793 -0.0021    1.5128   
    10. B(C  10,C   8)                1.4131 -0.000277 -0.0008    1.4123   
    11. B(C  11,C  10)                1.5255 -0.000160 -0.0002    1.5253   
    12. B(C  12,C  11)                1.5174 -0.000332 -0.0016    1.5158   
    13. B(C  13,C  12)                1.3462 -0.001395  0.0017    1.3478   
    14. B(C  14,C  13)                1.5127 -0.000313 -0.0019    1.5109   
    15. B(C  15,C  13)                1.5152 -0.001614 -0.0001    1.5151   
    16. B(C  16,C  10)                1.4047 -0.001060  0.0000    1.4047   
    17. B(C  16,C   5)                1.4053  0.000712 -0.0037    1.4017   
    18. B(O  17,C  16)                1.3741 -0.000530  0.0001    1.3742   
    19. B(H  18,C   4)                1.0924 -0.000415 -0.0013    1.0911   
    20. B(H  19,C   4)                1.0977 -0.000109 -0.0015    1.0962   
    21. B(H  20,C   4)                1.0946 -0.000379 -0.0005    1.0941   
    22. B(H  21,C   7)                1.0925 -0.000375 -0.0013    1.0912   
    23. B(H  22,C   7)                1.0950 -0.000325 -0.0006    1.0944   
    24. B(H  23,C   7)                1.0976 -0.000105 -0.0014    1.0962   
    25. B(H  24,C   9)                1.0989 -0.000608 -0.0012    1.0977   
    26. B(H  25,C   9)                1.0896 -0.000500 -0.0013    1.0882   
    27. B(H  26,C   9)                1.0982 -0.000460 -0.0011    1.0971   
    28. B(H  27,C  11)                1.0939 -0.000840 -0.0019    1.0920   
    29. B(H  28,C  11)                1.0977  0.000332 -0.0007    1.0970   
    30. B(H  29,C  12)                1.0908 -0.000270 -0.0008    1.0901   
    31. B(H  30,C  14)                1.0946 -0.000386 -0.0009    1.0937   
    32. B(H  31,C  14)                1.0978 -0.000505 -0.0019    1.0959   
    33. B(H  32,C  14)                1.0974 -0.000449 -0.0014    1.0960   
    34. B(H  33,C  15)                1.0946  0.000171 -0.0011    1.0935   
    35. B(H  34,C  15)                1.0986 -0.000677 -0.0016    1.0970   
    36. B(C  35,C  15)                1.5646 -0.000235  0.0023    1.5669   
    37. B(H  36,C  35)                1.0941 -0.000090 -0.0015    1.0926   
    38. B(H  37,C  35)                1.1008 -0.000343 -0.0015    1.0993   
    39. B(C  38,C  35)                1.5073 -0.000749 -0.0011    1.5061   
    40. B(H  39,C  38)                1.0901 -0.000320 -0.0016    1.0884   
    41. B(C  40,C  38)                1.3437 -0.000992  0.0015    1.3452   
    42. B(C  41,C  40)                1.5094 -0.000876 -0.0016    1.5078   
    43. B(H  42,C  41)                1.0989 -0.000516 -0.0012    1.0977   
    44. B(H  43,C  41)                1.0928 -0.000119 -0.0012    1.0916   
    45. B(H  44,C  41)                1.0983 -0.000573 -0.0011    1.0972   
    46. B(C  45,C  40)                1.5120 -0.000246 -0.0022    1.5098   
    47. B(H  46,C  45)                1.0947 -0.000455 -0.0009    1.0938   
    48. B(H  47,C  45)                1.0987 -0.000597 -0.0014    1.0973   
    49. B(H  48,C  45)                1.0991 -0.000490 -0.0012    1.0978   
    50. B(H  49,O   0)                0.9704 -0.000510 -0.0014    0.9690   
    51. B(H  50,O  17)                0.9703 -0.002253  0.0009    0.9712   
    52. A(C   1,O   0,H  49)          109.28 -0.000755    0.23    109.51   
    53. A(C   2,C   1,C   8)          120.98 -0.000935    0.12    121.10   
    54. A(O   0,C   1,C   2)          116.20  0.000489    0.11    116.31   
    55. A(O   0,C   1,C   8)          122.81  0.000444   -0.23    122.58   
    56. A(O   3,C   2,C   5)          118.98 -0.001855    0.07    119.05   
    57. A(C   1,C   2,O   3)          121.29  0.001596   -0.14    121.15   
    58. A(C   1,C   2,C   5)          119.64  0.000267    0.05    119.69   
    59. A(C   2,O   3,C   4)          115.12  0.000643   -0.17    114.95   
    60. A(H  18,C   4,H  19)          109.14 -0.000470    0.11    109.25   
    61. A(O   3,C   4,H  18)          106.30  0.000018    0.25    106.54   
    62. A(H  18,C   4,H  20)          109.47 -0.000285    0.04    109.51   
    63. A(O   3,C   4,H  19)          111.00  0.000415   -0.32    110.68   
    64. A(H  19,C   4,H  20)          109.18 -0.000764    0.10    109.29   
    65. A(O   3,C   4,H  20)          111.69  0.001069   -0.17    111.51   
    66. A(C   2,C   5,O   6)          118.95 -0.001785    0.01    118.96   
    67. A(C   2,C   5,C  16)          119.66  0.000484   -0.18    119.49   
    68. A(O   6,C   5,C  16)          121.31  0.001306    0.16    121.47   
    69. A(C   5,O   6,C   7)          115.15  0.000426    0.11    115.26   
    70. A(O   6,C   7,H  23)          111.07  0.000391   -0.31    110.77   
    71. A(H  22,C   7,H  23)          109.16 -0.000736    0.06    109.23   
    72. A(H  21,C   7,H  23)          109.15 -0.000435    0.08    109.23   
    73. A(H  21,C   7,H  22)          109.30 -0.000475    0.09    109.39   
    74. A(O   6,C   7,H  22)          111.76  0.001122   -0.17    111.58   
    75. A(O   6,C   7,H  21)          106.33  0.000111    0.26    106.59   
    76. A(C   9,C   8,C  10)          123.37 -0.000244    0.33    123.70   
    77. A(C   1,C   8,C  10)          119.33  0.000827   -0.16    119.17   
    78. A(C   1,C   8,C   9)          117.30 -0.000583   -0.17    117.14   
    79. A(H  25,C   9,H  26)          106.32 -0.000368    0.28    106.60   
    80. A(H  24,C   9,H  26)          107.11 -0.000107    0.09    107.19   
    81. A(H  24,C   9,H  25)          107.27 -0.000036   -0.09    107.19   
    82. A(C   8,C   9,H  26)          110.91  0.000069   -0.20    110.70   
    83. A(C   8,C   9,H  25)          112.96  0.000479   -0.10    112.86   
    84. A(C   8,C   9,H  24)          111.92 -0.000080    0.05    111.97   
    85. A(C   8,C  10,C  11)          123.12 -0.000001    0.60    123.73   
    86. A(C  11,C  10,C  16)          117.57 -0.000190   -0.56    117.01   
    87. A(C   8,C  10,C  16)          119.30  0.000190   -0.04    119.26   
    88. A(C  10,C  11,C  12)          112.60 -0.001033    0.27    112.87   
    89. A(H  27,C  11,H  28)          104.84 -0.000548    0.72    105.56   
    90. A(C  10,C  11,H  28)          108.51 -0.000248   -0.31    108.20   
    91. A(C  12,C  11,H  27)          109.94  0.000372   -0.28    109.66   
    92. A(C  10,C  11,H  27)          109.46  0.000274   -0.11    109.34   
    93. A(C  12,C  11,H  28)          111.19  0.001214   -0.25    110.93   
    94. A(C  11,C  12,C  13)          128.98  0.001019   -0.42    128.56   
    95. A(C  13,C  12,H  29)          117.60  0.000239    0.20    117.80   
    96. A(C  11,C  12,H  29)          113.42 -0.001258    0.24    113.66   
    97. A(C  14,C  13,C  15)          116.13 -0.001191    0.01    116.14   
    98. A(C  12,C  13,C  15)          124.22  0.000494   -0.18    124.04   
    99. A(C  12,C  13,C  14)          119.62  0.000699    0.16    119.78   
   100. A(H  31,C  14,H  32)          106.46 -0.000306    0.07    106.53   
   101. A(C  13,C  14,H  32)          111.48  0.000064   -0.20    111.27   
   102. A(H  30,C  14,H  31)          108.20 -0.000464    0.24    108.44   
   103. A(C  13,C  14,H  31)          111.22  0.000567   -0.15    111.08   
   104. A(C  13,C  14,H  30)          111.71  0.000370    0.02    111.73   
   105. A(H  30,C  14,H  32)          107.53 -0.000305    0.04    107.57   
   106. A(H  34,C  15,C  35)          108.48  0.000703   -0.34    108.14   
   107. A(H  33,C  15,C  35)          108.13  0.000139    0.41    108.55   
   108. A(C  13,C  15,C  35)          115.38 -0.001703    0.15    115.53   
   109. A(H  33,C  15,H  34)          105.68 -0.000490    0.27    105.95   
   110. A(C  13,C  15,H  34)          108.67  0.000542   -0.40    108.28   
   111. A(C  13,C  15,H  33)          110.05  0.000893   -0.08    109.97   
   112. A(C  10,C  16,O  17)          122.81  0.001544   -0.79    122.02   
   113. A(C   5,C  16,O  17)          116.27 -0.000705    0.57    116.85   
   114. A(C   5,C  16,C  10)          120.91 -0.000841    0.22    121.13   
   115. A(C  16,O  17,H  50)          109.11  0.001088   -0.44    108.67   
   116. A(C  15,C  35,H  36)          107.84  0.000051    0.18    108.02   
   117. A(H  37,C  35,C  38)          109.80  0.000475   -0.26    109.54   
   118. A(H  36,C  35,C  38)          110.36  0.000474   -0.06    110.30   
   119. A(C  15,C  35,C  38)          114.28 -0.000737    0.00    114.29   
   120. A(H  36,C  35,H  37)          105.75 -0.000173    0.19    105.94   
   121. A(C  15,C  35,H  37)          108.44 -0.000065   -0.03    108.40   
   122. A(H  39,C  38,C  40)          116.91  0.000504    0.14    117.05   
   123. A(C  35,C  38,C  40)          128.21  0.000049   -0.20    128.00   
   124. A(C  35,C  38,H  39)          114.89 -0.000553    0.06    114.95   
   125. A(C  41,C  40,C  45)          114.04 -0.000408    0.12    114.16   
   126. A(C  38,C  40,C  45)          120.69  0.000621    0.07    120.76   
   127. A(C  38,C  40,C  41)          125.27 -0.000214   -0.19    125.08   
   128. A(H  43,C  41,H  44)          108.00 -0.000187    0.02    108.02   
   129. A(H  42,C  41,H  44)          106.32  0.000106    0.01    106.33   
   130. A(C  40,C  41,H  44)          110.58  0.000163   -0.03    110.55   
   131. A(H  42,C  41,H  43)          107.59 -0.000275    0.23    107.82   
   132. A(C  40,C  41,H  43)          113.75  0.000477   -0.21    113.54   
   133. A(C  40,C  41,H  42)          110.28 -0.000314    0.01    110.29   
   134. A(H  47,C  45,H  48)          106.24 -0.000151    0.07    106.31   
   135. A(H  46,C  45,H  48)          108.02 -0.000343    0.05    108.06   
   136. A(C  40,C  45,H  48)          110.97  0.000091   -0.07    110.90   
   137. A(H  46,C  45,H  47)          108.08 -0.000288    0.15    108.23   
   138. A(C  40,C  45,H  47)          111.14  0.000179   -0.03    111.11   
   139. A(C  40,C  45,H  46)          112.14  0.000456   -0.15    112.00   
   140. D(C   2,C   1,O   0,H  49)   -170.97 -0.000055    1.51   -169.47   
   141. D(C   8,C   1,O   0,H  49)      9.85  0.000050    1.70     11.56   
   142. D(O   3,C   2,C   1,O   0)     -0.54  0.000243   -0.42     -0.95   
   143. D(C   5,C   2,C   1,C   8)      2.11  0.000072   -0.10      2.01   
   144. D(C   5,C   2,C   1,O   0)   -177.08  0.000163    0.09   -176.98   
   145. D(O   3,C   2,C   1,C   8)    178.65  0.000152   -0.61    178.04   
   146. D(C   4,O   3,C   2,C   5)   -108.54 -0.000085    0.72   -107.83   
   147. D(C   4,O   3,C   2,C   1)     74.89 -0.000236    1.23     76.12   
   148. D(H  18,C   4,O   3,C   2)    178.99 -0.000215    0.06    179.04   
   149. D(H  20,C   4,O   3,C   2)    -61.68  0.000048    0.17    -61.51   
   150. D(H  19,C   4,O   3,C   2)     60.43  0.000112   -0.05     60.38   
   151. D(O   6,C   5,C   2,O   3)     -0.45 -0.000005   -0.08     -0.53   
   152. D(C  16,C   5,C   2,O   3)   -177.35 -0.000139    0.06   -177.29   
   153. D(C  16,C   5,C   2,C   1)     -0.73  0.000057   -0.45     -1.18   
   154. D(O   6,C   5,C   2,C   1)    176.17  0.000191   -0.59    175.58   
   155. D(C   7,O   6,C   5,C  16)    -74.78  0.000087   -0.08    -74.85   
   156. D(C   7,O   6,C   5,C   2)    108.38 -0.000021    0.08    108.46   
   157. D(H  23,C   7,O   6,C   5)    -58.90 -0.000064    0.69    -58.21   
   158. D(H  22,C   7,O   6,C   5)     63.27  0.000060    0.44     63.71   
   159. D(H  21,C   7,O   6,C   5)   -177.53  0.000180    0.61   -176.92   
   160. D(C  10,C   8,C   1,O   0)    179.16 -0.000210    0.24    179.40   
   161. D(C  10,C   8,C   1,C   2)      0.02 -0.000112    0.44      0.47   
   162. D(C   9,C   8,C   1,C   2)   -179.55 -0.000062    0.54   -179.01   
   163. D(C   9,C   8,C   1,O   0)     -0.42 -0.000160    0.34     -0.08   
   164. D(H  26,C   9,C   8,C  10)   -128.65  0.000022    0.28   -128.38   
   165. D(H  26,C   9,C   8,C   1)     50.90 -0.000025    0.17     51.07   
   166. D(H  25,C   9,C   8,C  10)     -9.41 -0.000078    0.42     -8.99   
   167. D(H  25,C   9,C   8,C   1)    170.15 -0.000125    0.31    170.46   
   168. D(H  24,C   9,C   8,C  10)    111.79  0.000164    0.27    112.07   
   169. D(H  24,C   9,C   8,C   1)    -68.65  0.000117    0.17    -68.48   
   170. D(C  11,C  10,C   8,C   1)    176.60  0.000091   -1.01    175.59   
   171. D(C  16,C  10,C   8,C   9)    176.05 -0.000063   -0.34    175.71   
   172. D(C  16,C  10,C   8,C   1)     -3.50 -0.000009   -0.23     -3.74   
   173. D(C  11,C  10,C   8,C   9)     -3.85  0.000037   -1.12     -4.97   
   174. D(H  28,C  11,C  10,C  16)     49.18 -0.000074    3.77     52.95   
   175. D(H  28,C  11,C  10,C   8)   -130.92 -0.000172    4.53   -126.39   
   176. D(H  27,C  11,C  10,C  16)    163.05 -0.000711    4.40    167.45   
   177. D(H  27,C  11,C  10,C   8)    -17.05 -0.000809    5.16    -11.89   
   178. D(C  12,C  11,C  10,C  16)    -74.34 -0.000746    4.14    -70.20   
   179. D(C  12,C  11,C  10,C   8)    105.56 -0.000844    4.90    110.45   
   180. D(H  29,C  12,C  11,H  28)   -165.65 -0.000122    1.39   -164.27   
   181. D(H  29,C  12,C  11,H  27)     78.70 -0.000390    0.82     79.52   
   182. D(H  29,C  12,C  11,C  10)    -43.63 -0.000295    0.98    -42.65   
   183. D(C  13,C  12,C  11,H  28)     14.69 -0.000226    2.53     17.22   
   184. D(C  13,C  12,C  11,H  27)   -100.95 -0.000494    1.96    -98.99   
   185. D(C  13,C  12,C  11,C  10)    136.71 -0.000399    2.13    138.84   
   186. D(C  15,C  13,C  12,H  29)   -177.13  0.000097    0.77   -176.36   
   187. D(C  15,C  13,C  12,C  11)      2.52  0.000201   -0.43      2.09   
   188. D(C  14,C  13,C  12,H  29)      1.00  0.000146    0.14      1.14   
   189. D(C  14,C  13,C  12,C  11)   -179.36  0.000250   -1.05   -180.41   
   190. D(H  32,C  14,C  13,C  15)    -65.88 -0.000003   -0.78    -66.65   
   191. D(H  32,C  14,C  13,C  12)    115.85 -0.000075   -0.20    115.65   
   192. D(H  31,C  14,C  13,C  15)     52.78  0.000029   -0.92     51.86   
   193. D(H  31,C  14,C  13,C  12)   -125.49 -0.000044   -0.35   -125.84   
   194. D(H  30,C  14,C  13,C  15)    173.79  0.000088   -0.70    173.09   
   195. D(H  30,C  14,C  13,C  12)     -4.48  0.000015   -0.13     -4.61   
   196. D(C  35,C  15,C  13,C  14)     66.78  0.000400   -0.04     66.74   
   197. D(C  35,C  15,C  13,C  12)   -115.04  0.000478   -0.64   -115.68   
   198. D(H  34,C  15,C  13,C  14)    -55.27  0.000247    0.61    -54.67   
   199. D(H  34,C  15,C  13,C  12)    122.91  0.000325    0.01    122.92   
   200. D(H  33,C  15,C  13,C  14)   -170.55  0.000041    0.55   -170.00   
   201. D(H  33,C  15,C  13,C  12)      7.64  0.000119   -0.05      7.59   
   202. D(C  10,C  16,C   5,C   2)     -2.81 -0.000147    0.65     -2.15   
   203. D(O  17,C  16,C  10,C  11)      3.92 -0.000158    0.62      4.54   
   204. D(O  17,C  16,C  10,C   8)   -175.99 -0.000063   -0.10   -176.09   
   205. D(C   5,C  16,C  10,C  11)   -175.16 -0.000002    0.42   -174.75   
   206. D(C   5,C  16,C  10,C   8)      4.93  0.000093   -0.31      4.62   
   207. D(O  17,C  16,C   5,O   6)      1.23 -0.000059    0.63      1.86   
   208. D(O  17,C  16,C   5,C   2)    178.05 -0.000021    0.48    178.53   
   209. D(C  10,C  16,C   5,O   6)   -179.63 -0.000185    0.80   -178.83   
   210. D(H  50,O  17,C  16,C  10)     16.44 -0.001128    7.27     23.71   
   211. D(H  50,O  17,C  16,C   5)   -164.44 -0.001280    7.46   -156.98   
   212. D(C  38,C  35,C  15,H  34)     30.60  0.000120   -0.40     30.20   
   213. D(C  38,C  35,C  15,H  33)    144.76 -0.000025   -0.04    144.72   
   214. D(C  38,C  35,C  15,C  13)    -91.55  0.000051    0.28    -91.27   
   215. D(H  37,C  35,C  15,H  34)    153.43  0.000179   -0.76    152.67   
   216. D(H  37,C  35,C  15,H  33)    -92.41  0.000034   -0.40    -92.81   
   217. D(H  37,C  35,C  15,C  13)     31.28  0.000110   -0.08     31.20   
   218. D(H  36,C  35,C  15,H  34)    -92.50 -0.000030   -0.46    -92.96   
   219. D(H  36,C  35,C  15,H  33)     21.66 -0.000175   -0.11     21.56   
   220. D(H  36,C  35,C  15,C  13)    145.35 -0.000099    0.22    145.57   
   221. D(C  40,C  38,C  35,H  37)    111.47  0.000095    1.54    113.01   
   222. D(C  40,C  38,C  35,H  36)     -4.72 -0.000252    1.50     -3.22   
   223. D(C  40,C  38,C  35,C  15)   -126.44 -0.000151    1.30   -125.14   
   224. D(H  39,C  38,C  35,H  37)    -68.96  0.000023    1.91    -67.04   
   225. D(H  39,C  38,C  35,H  36)    174.86 -0.000324    1.87    176.73   
   226. D(H  39,C  38,C  35,C  15)     53.13 -0.000224    1.67     54.81   
   227. D(C  45,C  40,C  38,H  39)     -0.12 -0.000047   -0.26     -0.38   
   228. D(C  45,C  40,C  38,C  35)    179.44 -0.000125    0.12    179.56   
   229. D(C  41,C  40,C  38,H  39)    179.76  0.000003    0.05    179.82   
   230. D(C  41,C  40,C  38,C  35)     -0.67 -0.000075    0.43     -0.24   
   231. D(H  44,C  41,C  40,C  45)    -55.83  0.000094   -0.45    -56.28   
   232. D(H  44,C  41,C  40,C  38)    124.28  0.000046   -0.74    123.53   
   233. D(H  43,C  41,C  40,C  45)   -177.56 -0.000125   -0.30   -177.86   
   234. D(H  43,C  41,C  40,C  38)      2.55 -0.000173   -0.59      1.95   
   235. D(H  42,C  41,C  40,C  45)     61.48  0.000130   -0.46     61.02   
   236. D(H  42,C  41,C  40,C  38)   -118.42  0.000083   -0.75   -119.17   
   237. D(H  48,C  45,C  40,C  41)     60.43  0.000053   -0.00     60.43   
   238. D(H  48,C  45,C  40,C  38)   -119.67  0.000097    0.28   -119.40   
   239. D(H  47,C  45,C  40,C  41)    -57.56  0.000068   -0.02    -57.58   
   240. D(H  47,C  45,C  40,C  38)    122.34  0.000113    0.26    122.59   
   241. D(H  46,C  45,C  40,C  41)   -178.66 -0.000007   -0.09   -178.76   
   242. D(H  46,C  45,C  40,C  38)      1.24  0.000038    0.18      1.42   
    ----------------------------------------------------------------------------

         *************************************************************
         *                GEOMETRY OPTIMIZATION CYCLE   7            *
         *************************************************************
---------------------------------
CARTESIAN COORDINATES (ANGSTROEM)
---------------------------------
  O      4.981425   -1.724448   -0.303795
  C      3.769239   -1.081583   -0.194403
  C      3.798271    0.211372    0.346324
  O      4.979161    0.783803    0.758931
  C      5.823094    1.256576   -0.297711
  C      2.598741    0.905737    0.548654
  O      2.636657    2.136882    1.165162
  C      2.376139    3.256616    0.310735
  C      2.557592   -1.680994   -0.577841
  C      2.628032   -3.087872   -1.129552
  C      1.353358   -0.959733   -0.422407
  C     -0.005526   -1.469080   -0.891993
  C     -0.930071   -1.824613    0.255395
  C     -2.250271   -1.581551    0.376541
  C     -2.986402   -2.036023    1.615229
  C     -3.090958   -0.912286   -0.691575
  C      1.384986    0.306993    0.183989
  O      0.239500    1.023439    0.434982
  H      6.701823    1.694067    0.178652
  H      5.311061    2.025879   -0.887307
  H      6.133322    0.441660   -0.958522
  H      2.495667    4.151058    0.924268
  H      1.359621    3.226535   -0.093600
  H      3.093315    3.288530   -0.517666
  H      3.122381   -3.120592   -2.109116
  H      1.647603   -3.544783   -1.248697
  H      3.198179   -3.740332   -0.456588
  H      0.137000   -2.341674   -1.532852
  H     -0.455400   -0.702286   -1.534664
  H     -0.437026   -2.366725    1.062410
  H     -2.339575   -2.613931    2.281391
  H     -3.854212   -2.652268    1.354133
  H     -3.370286   -1.182326    2.185323
  H     -2.503107   -0.786360   -1.604940
  H     -3.914891   -1.587341   -0.954048
  C     -3.703563    0.475127   -0.297847
  H     -3.724010    1.101810   -1.192646
  H     -3.016986    0.971399    0.402710
  C     -5.077047    0.394369    0.314904
  H     -5.155208   -0.258530    1.182250
  C     -6.198381    1.024058   -0.079788
  C     -6.295171    1.968886   -1.250876
  H     -6.610705    2.964072   -0.911878
  H     -5.357006    2.083899   -1.796906
  H     -7.060396    1.627313   -1.959080
  C     -7.500749    0.815191    0.654874
  H     -7.385777    0.141990    1.509243
  H     -7.905503    1.767504    1.020147
  H     -8.263079    0.391710   -0.012048
  H      4.874584   -2.528596   -0.833747
  H     -0.507442    0.405409    0.492244

----------------------------
CARTESIAN COORDINATES (A.U.)
----------------------------
  NO LB      ZA    FRAG     MASS         X           Y           Z
   0 O     8.0000    0    15.999    9.413529   -3.258734   -0.574089
   1 C     6.0000    0    12.011    7.122830   -2.043895   -0.367369
   2 C     6.0000    0    12.011    7.177693    0.399436    0.654457
   3 O     8.0000    0    15.999    9.409251    1.481174    1.434173
   4 C     6.0000    0    12.011   11.004052    2.374584   -0.562593
   5 C     6.0000    0    12.011    4.910908    1.711594    1.036806
   6 O     8.0000    0    15.999    4.982559    4.038122    2.201837
   7 C     6.0000    0    12.011    4.490252    6.154112    0.587203
   8 C     6.0000    0    12.011    4.833148   -3.176619   -1.091960
   9 C     6.0000    0    12.011    4.966262   -5.835232   -2.134544
  10 C     6.0000    0    12.011    2.557475   -1.813633   -0.798234
  11 C     6.0000    0    12.011   -0.010443   -2.776160   -1.685623
  12 C     6.0000    0    12.011   -1.757579   -3.448019    0.482627
  13 C     6.0000    0    12.011   -4.252396   -2.988698    0.711560
  14 C     6.0000    0    12.011   -5.643481   -3.847525    3.052340
  15 C     6.0000    0    12.011   -5.841065   -1.723970   -1.306887
  16 C     6.0000    0    12.011    2.617244    0.580132    0.347688
  17 O     8.0000    0    15.999    0.452589    1.934020    0.821997
  18 H     1.0000    0     1.008   12.664611    3.201322    0.337604
  19 H     1.0000    0     1.008   10.036450    3.828356   -1.676767
  20 H     1.0000    0     1.008   11.590299    0.834616   -1.811344
  21 H     1.0000    0     1.008    4.716126    7.844362    1.746613
  22 H     1.0000    0     1.008    2.569311    6.097267   -0.176879
  23 H     1.0000    0     1.008    5.845518    6.214421   -0.978246
  24 H     1.0000    0     1.008    5.900446   -5.897064   -3.985651
  25 H     1.0000    0     1.008    3.113518   -6.698670   -2.359695
  26 H     1.0000    0     1.008    6.043683   -7.068202   -0.862827
  27 H     1.0000    0     1.008    0.258892   -4.425123   -2.896671
  28 H     1.0000    0     1.008   -0.860582   -1.327129   -2.900094
  29 H     1.0000    0     1.008   -0.825860   -4.472461    2.007665
  30 H     1.0000    0     1.008   -4.421156   -4.939613    4.311205
  31 H     1.0000    0     1.008   -7.283406   -5.012059    2.558940
  32 H     1.0000    0     1.008   -6.368918   -2.234271    4.129662
  33 H     1.0000    0     1.008   -4.730186   -1.486004   -3.032897
  34 H     1.0000    0     1.008   -7.398071   -2.999639   -1.802890
  35 C     6.0000    0    12.011   -6.998720    0.897860   -0.562849
  36 H     1.0000    0     1.008   -7.037359    2.082120   -2.253774
  37 H     1.0000    0     1.008   -5.701277    1.835678    0.761012
  38 C     6.0000    0    12.011   -9.594228    0.745249    0.595082
  39 H     1.0000    0     1.008   -9.741931   -0.488550    2.234129
  40 C     6.0000    0    12.011  -11.713243    1.935190   -0.150778
  41 C     6.0000    0    12.011  -11.896149    3.720656   -2.363814
  42 H     1.0000    0     1.008  -12.492421    5.601284   -1.723200
  43 H     1.0000    0     1.008  -10.123275    3.937998   -3.395661
  44 H     1.0000    0     1.008  -13.342214    3.075176   -3.702125
  45 C     6.0000    0    12.011  -14.174361    1.540488    1.237533
  46 H     1.0000    0     1.008  -13.957095    0.268322    2.852056
  47 H     1.0000    0     1.008  -14.939235    3.340099    1.927798
  48 H     1.0000    0     1.008  -15.614956    0.740225   -0.022768
  49 H     1.0000    0     1.008    9.211628   -4.778354   -1.575553
  50 H     1.0000    0     1.008   -0.958926    0.766111    0.930207

--------------------------------
INTERNAL COORDINATES (ANGSTROEM)
--------------------------------
 O      0   0   0     0.000000000000     0.00000000     0.00000000
 C      1   0   0     1.376457897177     0.00000000     0.00000000
 C      2   1   0     1.401770609598   116.30856206     0.00000000
 O      3   2   1     1.375653864945   121.15073456   359.04651826
 C      4   3   2     1.432560536844   114.94819912    76.12222395
 C      3   2   1     1.400697408461   119.68491878   183.01952444
 O      6   3   2     1.377402801417   118.95808718   175.57811532
 C      7   6   3     1.432382273600   115.25996141   108.45581102
 C      2   1   3     1.405136529143   122.57937251   181.02096583
 C      9   2   1     1.512829100424   117.13422999   359.92233531
 C      9   2   1     1.412287884876   119.16824369   179.39992732
 C     11   9   2     1.525289981810   123.72671374   175.59020120
 C     12  11   9     1.515812091557   112.87218468   110.45466176
 C     13  12  11     1.347844432538   128.54743785   138.84099691
 C     14  13  12     1.510886979363   119.77989107   179.59648301
 C     14  13  12     1.515105299664   124.04087758     2.09144988
 C      6   3   2     1.401669371940   119.48741272   358.82009838
 O     17   6   3     1.374202204617   116.84574320   178.53030147
 H      5   4   3     1.091094214429   106.54369575   179.04538433
 H      5   4   3     1.096187688668   110.68029589    60.38211693
 H      5   4   3     1.094075076481   111.51391795   298.49107188
 H      8   7   6     1.091208634303   106.58619517   183.07492468
 H      8   7   6     1.094394981902   111.58206389    63.71113639
 H      8   7   6     1.096178364088   110.76626643   301.79259114
 H     10   9   2     1.097723315808   111.97002439   291.51890849
 H     10   9   2     1.088212033441   112.85781350   170.46277692
 H     10   9   2     1.097110310855   110.70494213    51.07311526
 H     12  11   9     1.091985977015   109.34419221   348.10651570
 H     12  11   9     1.096989169428   108.19798467   233.60623253
 H     13  12  11     1.090069596661   113.65086189   317.34781060
 H     15  14  13     1.093679241057   111.72544115   355.39165793
 H     15  14  13     1.095912441698   111.07732987   234.16106798
 H     15  14  13     1.095980743940   111.27281587   115.64997817
 H     16  14  13     1.093463694254   109.96429790     7.58971488
 H     16  14  13     1.097021283951   108.27612139   122.92148523
 C     16  14  13     1.566914475517   115.52562207   244.32438419
 H     36  16  14     1.092618213579   108.02243354   145.56680935
 H     36  16  14     1.099297058432   108.40195494    31.19641320
 C     36  16  14     1.506135115325   114.28524719   268.72669182
 H     39  36  16     1.088427919963   114.95146722    54.80513224
 C     39  36  16     1.345244150278   128.00108701   234.86056646
 C     41  39  36     1.507817950723   125.07826185   359.76048063
 H     42  41  39     1.097668073664   110.28581232   240.82991317
 H     42  41  39     1.091572339100   113.53846922     1.95315090
 H     42  41  39     1.097175165136   110.54972752   123.53095117
 C     41  39  36     1.509806471163   120.76432143   179.56239509
 H     46  41  39     1.093784070265   111.99701737     1.41910705
 H     46  41  39     1.097337600471   111.10566032   122.59408942
 H     46  41  39     1.097847387807   110.90057126   240.60506036
 H      1   2   3     0.968977691255   109.50922580   190.53426717
 H     18  17   6     0.971165629206   108.66892131   203.02281354

---------------------------
INTERNAL COORDINATES (A.U.)
---------------------------
 O      0   0   0     0.000000000000     0.00000000     0.00000000
 C      1   0   0     2.601128460538     0.00000000     0.00000000
 C      2   1   0     2.648962554719   116.30856206     0.00000000
 O      3   2   1     2.599609059816   121.15073456   359.04651826
 C      4   3   2     2.707147084899   114.94819912    76.12222395
 C      3   2   1     2.646934498485   119.68491878   183.01952444
 O      6   3   2     2.602914070774   118.95808718   175.57811532
 C      7   6   3     2.706810216187   115.25996141   108.45581102
 C      2   1   3     2.655323220849   122.57937251   181.02096583
 C      9   2   1     2.858832687228   117.13422999   359.92233531
 C      9   2   1     2.668837324671   119.16824369   179.39992732
 C     11   9   2     2.882380340434   123.72671374   175.59020120
 C     12  11   9     2.864469723528   112.87218468   110.45466176
 C     13  12  11     2.547056848627   128.54743785   138.84099691
 C     14  13  12     2.855162610303   119.77989107   179.59648301
 C     14  13  12     2.863134080418   124.04087758     2.09144988
 C      6   3   2     2.648771243272   119.48741272   358.82009838
 O     17   6   3     2.596865819357   116.84574320   178.53030147
 H      5   4   3     2.061869251577   106.54369575   179.04538433
 H      5   4   3     2.071494522959   110.68029589    60.38211693
 H      5   4   3     2.067502264497   111.51391795   298.49107188
 H      8   7   6     2.062085473803   106.58619517   183.07492468
 H      8   7   6     2.068106798133   111.58206389    63.71113639
 H      8   7   6     2.071476902057   110.76626643   301.79259114
 H     10   9   2     2.074396437698   111.97002439   291.51890849
 H     10   9   2     2.056422718840   112.85781350   170.46277692
 H     10   9   2     2.073238026216   110.70494213    51.07311526
 H     12  11   9     2.063554438641   109.34419221   348.10651570
 H     12  11   9     2.073009102097   108.19798467   233.60623253
 H     13  12  11     2.059933004604   113.65086189   317.34781060
 H     15  14  13     2.066754243952   111.72544115   355.39165793
 H     15  14  13     2.070974381567   111.07732987   234.16106798
 H     15  14  13     2.071103454097   111.27281587   115.64997817
 H     16  14  13     2.066346919526   109.96429790     7.58971488
 H     16  14  13     2.073069789750   108.27612139   122.92148523
 C     16  14  13     2.961039234005   115.52562207   244.32438419
 H     36  16  14     2.064749192599   108.02243354   145.56680935
 H     36  16  14     2.077370380262   108.40195494    31.19641320
 C     36  16  14     2.846182888645   114.28524719   268.72669182
 H     39  36  16     2.056830685243   114.95146722    54.80513224
 C     39  36  16     2.542143027285   128.00108701   234.86056646
 C     41  39  36     2.849362986677   125.07826185   359.76048063
 H     42  41  39     2.074292045174   110.28581232   240.82991317
 H     42  41  39     2.062772776263   113.53846922     1.95315090
 H     42  41  39     2.073360583047   110.54972752   123.53095117
 C     41  39  36     2.853120745720   120.76432143   179.56239509
 H     46  41  39     2.066952342447   111.99701737     1.41910705
 H     46  41  39     2.073667541345   111.10566032   122.59408942
 H     46  41  39     2.074630899796   110.90057126   240.60506036
 H      1   2   3     1.831102466352   109.50922580   190.53426717
 H     18  17   6     1.835237069876   108.66892131   203.02281354


           ************************************************************
           *        Program running with 4 parallel MPI-processes     *
           *              working on a common directory               *
           ************************************************************
------------------------------------------------------------------------------
                   ___                                                        
                  /   \      - P O W E R E D   B Y -                         
                 /     \                                                     
                 |  |  |   _    _      __       _____    __    __             
                 |  |  |  | |  | |    /  \     |  _  \  |  |  /  |          
                  \  \/   | |  | |   /    \    | | | |  |  | /  /          
                 / \  \   | |__| |  /  /\  \   | |_| |  |  |/  /          
                |  |  |   |  __  | /  /__\  \  |    /   |      \           
                |  |  |   | |  | | |   __   |  |    \   |  |\   \          
                \     /   | |  | | |  |  |  |  | |\  \  |  | \   \       
                 \___/    |_|  |_| |__|  |__|  |_| \__\ |__|  \__/        
                                                                              
                      - O R C A' S   B I G   F R I E N D -                    
                                      &                                       
                       - I N T E G R A L  F E E D E R -                       
                                                                              
 v1 FN, 2020, v2 2021                                                         
------------------------------------------------------------------------------


Reading SHARK input file UQ2_2e_2H_B3LYP_631Gd_opt.SHARKINP.tmp ... ok
----------------------
SHARK INTEGRAL PACKAGE
----------------------

Number of atoms                             ...     51
Number of basis functions                   ...    378
Number of shells                            ...    194
Maximum angular momentum                    ...      2
Integral batch strategy                     ... SHARK/LIBINT Hybrid
RI-J (if used) integral strategy            ... SPLIT-RIJ (Revised 2003 algorithm where possible)
Printlevel                                  ...      1
Contraction scheme used                     ... SEGMENTED contraction
Coulomb Range Separation                    ... NOT USED
Exchange Range Separation                   ... NOT USED
Finite Nucleus Model                        ... NOT USED
Auxiliary Coulomb fitting basis             ... AVAILABLE
   # of basis functions in Aux-J            ...   1435
   # of shells in Aux-J                     ...    485
   Maximum angular momentum in Aux-J        ...      4
Auxiliary J/K fitting basis                 ... NOT available
Auxiliary Correlation fitting basis         ... NOT available
Auxiliary 'external' fitting basis          ... NOT available
Integral threshold                          ...     2.500000e-11
Primitive cut-off                           ...     2.500000e-12
Primitive pair pre-selection threshold      ...     2.500000e-12

Calculating pre-screening integrals         ... done (  0.1 sec) Dimension = 194
Organizing shell pair data                  ... done (  0.1 sec)
Shell pair information
Total number of shell pairs                 ...     18915
Shell pairs after pre-screening             ...     11834
Total number of primitive shell pairs       ...    105220
Primitive shell pairs kept                  ...     36244
          la=0 lb=0:   4667 shell pairs
          la=1 lb=0:   3914 shell pairs
          la=1 lb=1:    835 shell pairs
          la=2 lb=0:   1571 shell pairs
          la=2 lb=1:    700 shell pairs
          la=2 lb=2:    147 shell pairs

Calculating one electron integrals          ... done (  0.0 sec)
Calculating RI/J V-Matrix + Cholesky decomp.... done (  0.1 sec)
Calculating Nuclear repulsion               ... done (  0.0 sec) ENN=   1937.215660025783 Eh

SHARK setup successfully completed in   0.4 seconds

Maximum memory used throughout the entire GTOINT-calculation: 29.7 MB
[1717827366.436855] [eu-a2p-477:39949:0]          mpool.c:38   UCX  WARN  object 0x4078880 was not returned to mpool ucp_requests
[1717827366.436888] [eu-a2p-477:39949:0]          mpool.c:38   UCX  WARN  object 0x4078a40 was not returned to mpool ucp_requests
[1717827366.436892] [eu-a2p-477:39949:0]          mpool.c:38   UCX  WARN  object 0x4078c00 was not returned to mpool ucp_requests
[1717827366.436895] [eu-a2p-477:39949:0]          mpool.c:38   UCX  WARN  object 0x4078dc0 was not returned to mpool ucp_requests
[1717827366.436898] [eu-a2p-477:39949:0]          mpool.c:38   UCX  WARN  object 0x4078f80 was not returned to mpool ucp_requests
[1717827366.436901] [eu-a2p-477:39949:0]          mpool.c:38   UCX  WARN  object 0x4079140 was not returned to mpool ucp_requests
[1717827366.436903] [eu-a2p-477:39949:0]          mpool.c:38   UCX  WARN  object 0x4079300 was not returned to mpool ucp_requests
[1717827366.436906] [eu-a2p-477:39949:0]          mpool.c:38   UCX  WARN  object 0x40794c0 was not returned to mpool ucp_requests
[1717827366.436909] [eu-a2p-477:39949:0]          mpool.c:38   UCX  WARN  object 0x4079680 was not returned to mpool ucp_requests
[1717827366.436911] [eu-a2p-477:39949:0]          mpool.c:38   UCX  WARN  object 0x4079840 was not returned to mpool ucp_requests
[1717827366.436914] [eu-a2p-477:39949:0]          mpool.c:38   UCX  WARN  object 0x4079a00 was not returned to mpool ucp_requests
[1717827366.436916] [eu-a2p-477:39949:0]          mpool.c:38   UCX  WARN  object 0x4079bc0 was not returned to mpool ucp_requests
[1717827366.436919] [eu-a2p-477:39949:0]          mpool.c:38   UCX  WARN  object 0x4079d80 was not returned to mpool ucp_requests
[1717827366.436922] [eu-a2p-477:39949:0]          mpool.c:38   UCX  WARN  object 0x4079f40 was not returned to mpool ucp_requests
[1717827366.436924] [eu-a2p-477:39949:0]          mpool.c:38   UCX  WARN  object 0x407a100 was not returned to mpool ucp_requests
[1717827366.436927] [eu-a2p-477:39949:0]          mpool.c:38   UCX  WARN  object 0x407a2c0 was not returned to mpool ucp_requests
[1717827366.436929] [eu-a2p-477:39949:0]          mpool.c:38   UCX  WARN  object 0x407a480 was not returned to mpool ucp_requests
[1717827366.436932] [eu-a2p-477:39949:0]          mpool.c:38   UCX  WARN  object 0x407a640 was not returned to mpool ucp_requests
[1717827366.436935] [eu-a2p-477:39949:0]          mpool.c:38   UCX  WARN  object 0x407a800 was not returned to mpool ucp_requests
[1717827366.436938] [eu-a2p-477:39949:0]          mpool.c:38   UCX  WARN  object 0x407a9c0 was not returned to mpool ucp_requests
[1717827366.436940] [eu-a2p-477:39949:0]          mpool.c:38   UCX  WARN  object 0x407ab80 was not returned to mpool ucp_requests
[1717827366.436943] [eu-a2p-477:39949:0]          mpool.c:38   UCX  WARN  object 0x407ad40 was not returned to mpool ucp_requests
[1717827366.437603] [eu-a2p-477:39950:0]          mpool.c:38   UCX  WARN  object 0x2cb5880 was not returned to mpool ucp_requests
[1717827366.437625] [eu-a2p-477:39950:0]          mpool.c:38   UCX  WARN  object 0x2cb5a40 was not returned to mpool ucp_requests
[1717827366.437629] [eu-a2p-477:39950:0]          mpool.c:38   UCX  WARN  object 0x2cb5c00 was not returned to mpool ucp_requests
[1717827366.437632] [eu-a2p-477:39950:0]          mpool.c:38   UCX  WARN  object 0x2cb5dc0 was not returned to mpool ucp_requests
[1717827366.437635] [eu-a2p-477:39950:0]          mpool.c:38   UCX  WARN  object 0x2cb5f80 was not returned to mpool ucp_requests
[1717827366.437637] [eu-a2p-477:39950:0]          mpool.c:38   UCX  WARN  object 0x2cb6140 was not returned to mpool ucp_requests
[1717827366.437640] [eu-a2p-477:39950:0]          mpool.c:38   UCX  WARN  object 0x2cb6300 was not returned to mpool ucp_requests
[1717827366.437643] [eu-a2p-477:39950:0]          mpool.c:38   UCX  WARN  object 0x2cb64c0 was not returned to mpool ucp_requests
[1717827366.437646] [eu-a2p-477:39950:0]          mpool.c:38   UCX  WARN  object 0x2cb6680 was not returned to mpool ucp_requests
[1717827366.437648] [eu-a2p-477:39950:0]          mpool.c:38   UCX  WARN  object 0x2cb6840 was not returned to mpool ucp_requests
[1717827366.437651] [eu-a2p-477:39950:0]          mpool.c:38   UCX  WARN  object 0x2cb6a00 was not returned to mpool ucp_requests
[1717827366.437653] [eu-a2p-477:39950:0]          mpool.c:38   UCX  WARN  object 0x2cb6bc0 was not returned to mpool ucp_requests
[1717827366.437656] [eu-a2p-477:39950:0]          mpool.c:38   UCX  WARN  object 0x2cb6d80 was not returned to mpool ucp_requests
[1717827366.437658] [eu-a2p-477:39950:0]          mpool.c:38   UCX  WARN  object 0x2cb6f40 was not returned to mpool ucp_requests
[1717827366.437661] [eu-a2p-477:39950:0]          mpool.c:38   UCX  WARN  object 0x2cb7100 was not returned to mpool ucp_requests
[1717827366.437663] [eu-a2p-477:39950:0]          mpool.c:38   UCX  WARN  object 0x2cb72c0 was not returned to mpool ucp_requests
[1717827366.437666] [eu-a2p-477:39950:0]          mpool.c:38   UCX  WARN  object 0x2cb7480 was not returned to mpool ucp_requests
[1717827366.437668] [eu-a2p-477:39950:0]          mpool.c:38   UCX  WARN  object 0x2cb7640 was not returned to mpool ucp_requests
[1717827366.437671] [eu-a2p-477:39950:0]          mpool.c:38   UCX  WARN  object 0x2cb7800 was not returned to mpool ucp_requests
[1717827366.437673] [eu-a2p-477:39950:0]          mpool.c:38   UCX  WARN  object 0x2cb79c0 was not returned to mpool ucp_requests
[1717827366.437676] [eu-a2p-477:39950:0]          mpool.c:38   UCX  WARN  object 0x2cb7b80 was not returned to mpool ucp_requests
[1717827366.437678] [eu-a2p-477:39950:0]          mpool.c:38   UCX  WARN  object 0x2cb7d40 was not returned to mpool ucp_requests
[1717827366.454973] [eu-a2p-477:39948:0]          mpool.c:38   UCX  WARN  object 0x3da1a00 was not returned to mpool ucp_requests
[1717827366.455004] [eu-a2p-477:39948:0]          mpool.c:38   UCX  WARN  object 0x3da1bc0 was not returned to mpool ucp_requests
[1717827366.455009] [eu-a2p-477:39948:0]          mpool.c:38   UCX  WARN  object 0x3da1d80 was not returned to mpool ucp_requests
[1717827366.455013] [eu-a2p-477:39948:0]          mpool.c:38   UCX  WARN  object 0x3da1f40 was not returned to mpool ucp_requests
[1717827366.455016] [eu-a2p-477:39948:0]          mpool.c:38   UCX  WARN  object 0x3da2100 was not returned to mpool ucp_requests
[1717827366.455019] [eu-a2p-477:39948:0]          mpool.c:38   UCX  WARN  object 0x3da22c0 was not returned to mpool ucp_requests
[1717827366.455022] [eu-a2p-477:39948:0]          mpool.c:38   UCX  WARN  object 0x3da2480 was not returned to mpool ucp_requests
[1717827366.455025] [eu-a2p-477:39948:0]          mpool.c:38   UCX  WARN  object 0x3da2640 was not returned to mpool ucp_requests
[1717827366.455028] [eu-a2p-477:39948:0]          mpool.c:38   UCX  WARN  object 0x3da2800 was not returned to mpool ucp_requests
[1717827366.455031] [eu-a2p-477:39948:0]          mpool.c:38   UCX  WARN  object 0x3da29c0 was not returned to mpool ucp_requests
[1717827366.455035] [eu-a2p-477:39948:0]          mpool.c:38   UCX  WARN  object 0x3da2b80 was not returned to mpool ucp_requests
[1717827366.455038] [eu-a2p-477:39948:0]          mpool.c:38   UCX  WARN  object 0x3da2d40 was not returned to mpool ucp_requests


           ************************************************************
           *        Program running with 4 parallel MPI-processes     *
           *              working on a common directory               *
           ************************************************************

Diagonalization of the overlap matrix:
Smallest eigenvalue                        ... 2.952e-04
Time for diagonalization                   ...    0.022 sec
Threshold for overlap eigenvalues          ... 1.000e-08
Number of eigenvalues below threshold      ... 0
Time for construction of square roots      ...    0.010 sec
Total time needed                          ...    0.033 sec

-------------------
DFT GRID GENERATION
-------------------

General Integration Accuracy     IntAcc      ... 4.959
Radial Grid Type                 RadialGrid  ... OptM3 with GC (2021)
Angular Grid (max. ang.)         AngularGrid ... 6 (Lebedev-590)
Angular grid pruning method      GridPruning ... 4 (adaptive)
Weight generation scheme         WeightScheme... Becke
Basis function cutoff            BFCut       ... 1.0000e-11
Integration weight cutoff        WCut        ... 1.0000e-14
Angular grids for H and He will be reduced by one unit
Partially contracted basis set               ... off
Rotationally invariant grid construction     ... off

Total number of grid points                  ...   564725
Total number of batches                      ...     8849
Average number of points per batch           ...       63
Average number of grid points per atom       ...    11073
Time for grid setup =    7.671 sec

--------------------
COSX GRID GENERATION
--------------------

GRIDX 1
-------
General Integration Accuracy     IntAcc      ... 4.020
Radial Grid Type                 RadialGrid  ... OptM3 with GC (2021)
Angular Grid (max. ang.)         AngularGrid ... 2 (Lebedev-110)
Angular grid pruning method      GridPruning ... 4 (adaptive)
Weight generation scheme         WeightScheme... Becke
Basis function cutoff            BFCut       ... 1.0000e-11
Integration weight cutoff        WCut        ... 1.0000e-14
Angular grids for H and He will be reduced by one unit
Partially contracted basis set               ... on
Rotationally invariant grid construction     ... off

Total number of grid points                  ...    60892
Total number of batches                      ...      981
Average number of points per batch           ...       62
Average number of grid points per atom       ...     1194
UseSFitting                                  ... on

GRIDX 2
-------
General Integration Accuracy     IntAcc      ... 4.338
Radial Grid Type                 RadialGrid  ... OptM3 with GC (2021)
Angular Grid (max. ang.)         AngularGrid ... 3 (Lebedev-194)
Angular grid pruning method      GridPruning ... 4 (adaptive)
Weight generation scheme         WeightScheme... Becke
Basis function cutoff            BFCut       ... 1.0000e-11
Integration weight cutoff        WCut        ... 1.0000e-14
Angular grids for H and He will be reduced by one unit
Partially contracted basis set               ... on
Rotationally invariant grid construction     ... off

Total number of grid points                  ...   132508
Total number of batches                      ...     2097
Average number of points per batch           ...       63
Average number of grid points per atom       ...     2598
UseSFitting                                  ... on

GRIDX 3
-------
General Integration Accuracy     IntAcc      ... 4.871
Radial Grid Type                 RadialGrid  ... OptM3 with GC (2021)
Angular Grid (max. ang.)         AngularGrid ... 4 (Lebedev-302)
Angular grid pruning method      GridPruning ... 4 (adaptive)
Weight generation scheme         WeightScheme... Becke
Basis function cutoff            BFCut       ... 1.0000e-11
Integration weight cutoff        WCut        ... 1.0000e-14
Angular grids for H and He will be reduced by one unit
Partially contracted basis set               ... on
Rotationally invariant grid construction     ... off

Total number of grid points                  ...   254026
Total number of batches                      ...     3994
Average number of points per batch           ...       63
Average number of grid points per atom       ...     4981
UseSFitting                                  ... on

Time for X-Grid setup             =    3.991 sec


--------------------
CPCM SOLVATION MODEL
--------------------
CPCM parameters:
  Epsilon                                         ...      80.4000
  Refrac                                          ...       1.3300
  Rsolv                                           ...       1.3000
  Surface type                                    ... GAUSSIAN VDW
  Epsilon function type                           ...         CPCM
Radii:
 Radius for O  used is    3.4469 Bohr (=   1.8240 Ang.)
 Radius for C  used is    3.8550 Bohr (=   2.0400 Ang.)
 Radius for H  used is    2.4944 Bohr (=   1.3200 Ang.)
Calculating surface                               ...        done! (  0.0s)
GEPOL surface points                              ...         2692
GEPOL Volume                                      ...    2796.7704
GEPOL Surface-area                                ...    1451.0987
Calculating surface distance matrix               ...        done! (  0.0s)
Performing Cholesky decomposition & store         ...        done! (  0.3s)
Overall time for CPCM initialization              ...                 0.3s
--------------
SCF ITERATIONS
--------------
ITER       Energy         Delta-E        Max-DP      RMS-DP      [F,P]     Damp
               ***  Starting incremental Fock matrix formation  ***
  0  -1041.0319843149   0.000000000000 0.01121148  0.00016726  0.0324517 0.7000
                      *** Initiating the SOSCF procedure ***
                      *** Re-Reading the Fockian *** 
                      *** Removing any level shift *** 
ITER      Energy       Delta-E        Grad      Rot      Max-DP    RMS-DP
  1  -1041.03883899  -0.0068546764  0.002693  0.002693  0.033386  0.000537
               *** Restarting incremental Fock matrix formation ***
  2  -1041.05779803  -0.0189590391  0.001551  0.005555  0.008501  0.000160
  3  -1041.05841112  -0.0006130884  0.000385  0.001576  0.002572  0.000053
  4  -1041.05839852   0.0000126032  0.000721  0.001101  0.001733  0.000026
  5  -1041.05843460  -0.0000360814  0.000102  0.000294  0.000586  0.000008
  6  -1041.05843405   0.0000005468  0.000129  0.000186  0.000351  0.000005
  7  -1041.05843526  -0.0000012049  0.000017  0.000059  0.000087  0.000002
  8  -1041.05843523   0.0000000251  0.000021  0.000036  0.000054  0.000001
                  ***Gradient check signals convergence***
              ***Rediagonalizing the Fockian in SOSCF/NRSCF***

               *****************************************************
               *                     SUCCESS                       *
               *           SCF CONVERGED AFTER   9 CYCLES          *
               *****************************************************

Old exchange energy                            =    -28.306703168 Eh
New exchange energy                            =    -28.306706815 Eh
Exchange energy change after final integration =     -0.000003647 Eh
Total energy after final integration           =  -1041.058438923 Eh
Final COS-X integration done in                =    27.427 sec
Total Energy       :        -1041.05843892 Eh          -28328.64032 eV
  Last Energy change         ...   -4.5127e-08  Tolerance :   1.0000e-08
  Last MAX-Density change    ...    4.4409e-15  Tolerance :   1.0000e-07
             **** THE GBW FILE WAS UPDATED (UQ2_2e_2H_B3LYP_631Gd_opt.gbw) ****
             **** DENSITY UQ2_2e_2H_B3LYP_631Gd_opt.scfp WAS UPDATED ****
             **** ENERGY FILE WAS UPDATED (UQ2_2e_2H_B3LYP_631Gd_opt.en.tmp) ****
             **** THE GBW FILE WAS UPDATED (UQ2_2e_2H_B3LYP_631Gd_opt.gbw) ****
             **** DENSITY UQ2_2e_2H_B3LYP_631Gd_opt.scfp WAS UPDATED ****
Total SCF time: 0 days 0 hours 2 min 58 sec 

Maximum memory used throughout the entire SCF-calculation: 203.8 MB

-------------------------   --------------------
FINAL SINGLE POINT ENERGY     -1041.058438922506
-------------------------   --------------------


           ************************************************************
           *        Program running with 4 parallel MPI-processes     *
           *              working on a common directory               *
           ************************************************************
------------------------------------------------------------------------------
                         ORCA SCF GRADIENT CALCULATION
------------------------------------------------------------------------------

 ... reading COSX grid (gridx3)
Gradient of the Kohn-Sham DFT energy:
Kohn-Sham wavefunction type      ... RKS
Hartree-Fock exchange scaling    ...    0.200
Number of operators              ...    1
Number of atoms                  ...   51
Basis set dimensions             ...  378
Integral neglect threshold       ... 2.5e-11
Integral primitive cutoff        ... 2.5e-12
SHARK Integral package           ... ON

Nuc. rep. gradient       (SHARK) ... done (  0.0 sec)
HCore & Overlap gradient (SHARK) ... done (  0.5 sec)
RI-J gradient            (SHARK) ... done (  2.1 sec)
COSX-gradient                    ... done ( 34.1 sec)
Exchange-correlation gradient    ... done

------------------
CARTESIAN GRADIENT
------------------

   1   O   :    0.000218425   -0.002401431   -0.000795795
   2   C   :   -0.001048337    0.000543710   -0.000505323
   3   C   :   -0.000025913   -0.001457159   -0.000323251
   4   O   :   -0.001259645    0.001137954   -0.001458759
   5   C   :    0.000516071   -0.000720927    0.001654492
   6   C   :   -0.001385487   -0.001100197   -0.000602255
   7   O   :    0.001002737    0.000901363   -0.001151387
   8   C   :   -0.000052889    0.000060185    0.001921914
   9   C   :    0.000943072   -0.000083932    0.000952677
  10   C   :    0.000118086    0.000475018   -0.000062946
  11   C   :    0.000429843    0.000589567    0.000619069
  12   C   :   -0.002349698   -0.000882427    0.000722102
  13   C   :    0.000279838    0.000341763    0.000285296
  14   C   :    0.000071066    0.001012441    0.000641364
  15   C   :   -0.001142012   -0.000516469   -0.001171905
  16   C   :    0.000023668   -0.002626531    0.000048025
  17   C   :    0.000030199   -0.000462007   -0.001495506
  18   O   :   -0.001805548   -0.004146387    0.000922047
  19   H   :   -0.000837119   -0.000215911   -0.001014858
  20   H   :    0.000342303   -0.000741498    0.000532737
  21   H   :   -0.000144248    0.001008054    0.000026263
  22   H   :   -0.000165209   -0.000526158   -0.001241274
  23   H   :    0.000856700    0.000450629   -0.000148615
  24   H   :   -0.000667782   -0.000159860    0.000649919
  25   H   :   -0.000570345    0.000065385    0.001325577
  26   H   :    0.001388830    0.000501136    0.000216785
  27   H   :   -0.000483500    0.000815272   -0.000560940
  28   H   :    0.000492758    0.001927863    0.001006544
  29   H   :    0.000239792    0.000229105   -0.000347294
  30   H   :    0.000312771   -0.000142084   -0.001373174
  31   H   :   -0.000716277    0.000567970   -0.000376447
  32   H   :    0.001104366    0.000986407    0.000601404
  33   H   :    0.000636734   -0.000997013   -0.000767605
  34   H   :   -0.000300862   -0.000680471   -0.000033757
  35   H   :    0.001058350    0.001221649    0.000638157
  36   C   :   -0.001142218    0.002099163    0.000274661
  37   H   :   -0.000135360   -0.000398512    0.000745571
  38   H   :   -0.000880520   -0.000564369   -0.000548443
  39   C   :    0.000969886   -0.001454859    0.000692386
  40   H   :    0.000748355    0.000587720   -0.001257631
  41   C   :   -0.001666244    0.001702671    0.000033895
  42   C   :   -0.000430494   -0.000566633    0.000136532
  43   H   :    0.000428711   -0.001207913   -0.000102274
  44   H   :   -0.000534824   -0.000177625    0.000528101
  45   H   :    0.000996838    0.000431560    0.000845395
  46   C   :   -0.000159339    0.000715270   -0.000504643
  47   H   :   -0.000181770    0.000564249   -0.000858709
  48   H   :    0.000502004   -0.001253427   -0.000575701
  49   H   :    0.000969231    0.000324533    0.000840132
  50   H   :    0.000168677    0.001426325    0.000890863
  51   H   :    0.003232088    0.002810670   -0.000509154

Difference to translation invariance:
           :   -0.0000042380    0.0000138335   -0.0000357341

Difference to rotation invariance:
           :    0.0001731343    0.0007139426   -0.0017210081

Norm of the cartesian gradient     ...    0.0124547688
RMS gradient                       ...    0.0010069084
MAX gradient                       ...    0.0041463872

-------
TIMINGS
-------

Total SCF gradient time            ...       51.277 sec

One electron gradient       ....       0.486 sec  (  0.9%)
RI-J Coulomb gradient       ....       2.063 sec  (  4.0%)
COSX gradient               ....      34.136 sec  ( 66.6%)
XC gradient                 ....      11.883 sec  ( 23.2%)
CPCM gradient               ....       1.141 sec  (  2.2%)
   A-Matrix (El+Nuc)        ....       0.282 sec  (  0.5%)
   Potential                ....       0.859 sec  (  1.7%)

Maximum memory used throughout the entire SCFGRAD-calculation: 121.9 MB
------------------------------------------------------------------------------
                         ORCA GEOMETRY RELAXATION STEP
------------------------------------------------------------------------------

Reading the OPT-File                    .... done
Getting information on internals        .... done
Copying old internal coords+grads       .... done
Making the new internal coordinates     .... (new redundants).... done
Validating the new internal coordinates .... (new redundants).... done
Calculating the B-matrix                .... done
Calculating the G,G- and P matrices     .... done
Transforming gradient to internals      .... done
Projecting the internal gradient        .... done
Number of atoms                         ....  51
Number of internal coordinates          .... 242
Current Energy                          .... -1041.058438923 Eh
Current gradient norm                   ....     0.012454769 Eh/bohr
Maximum allowed component of the step   ....  0.300
Current trust radius                    ....  0.300
Updating the Hessian (BFGS)             .... done
Forming the augmented Hessian           .... done
Diagonalizing the augmented Hessian     .... done
Last element of RFO vector              ....  0.835761953
Lowest eigenvalues of augmented Hessian:
 -0.000428380  0.000387027  0.009920034  0.009964447  0.011753950
Length of the computed step             ....  0.656995616
Warning: the length of the step is outside the trust region - taking restricted step instead
The input lambda is                     ....    -0.000428
   iter:   1  x=   -0.000657  g= 1491.982870 f(x)=     0.341643
   iter:   2  x=   -0.000901  g=  544.073036 f(x)=     0.132428
   iter:   3  x=   -0.001074  g=  245.855108 f(x)=     0.042636
   iter:   4  x=   -0.001130  g=  155.303993 f(x)=     0.008652
   iter:   5  x=   -0.001134  g=  135.875111 f(x)=     0.000557
   iter:   6  x=   -0.001134  g=  134.576206 f(x)=     0.000003
   iter:   7  x=   -0.001134  g=  134.569963 f(x)=     0.000000
   iter:   8  x=   -0.001134  g=  134.569963 f(x)=     0.000000
The output lambda is                    ....    -0.001134 (8 iterations)
The final length of the internal step   ....  0.300000000
Converting the step to cartesian space:
 Initial RMS(Int)=    0.0192847304
Transforming coordinates:
 Iter   0:  RMS(Cart)=    0.1626631315 RMS(Int)=    0.0193972536
 Iter   1:  RMS(Cart)=    0.0059794759 RMS(Int)=    0.0022595154
 Iter   2:  RMS(Cart)=    0.0004875609 RMS(Int)=    0.0000956568
 Iter   3:  RMS(Cart)=    0.0000395882 RMS(Int)=    0.0000162570
 Iter   4:  RMS(Cart)=    0.0000034776 RMS(Int)=    0.0000010455
 Iter   5:  RMS(Cart)=    0.0000003363 RMS(Int)=    0.0000001400
 Iter   6:  RMS(Cart)=    0.0000000314 RMS(Int)=    0.0000000117
done
Storing new coordinates                 .... done

                                .--------------------.
          ----------------------|Geometry convergence|-------------------------
          Item                value                   Tolerance       Converged
          ---------------------------------------------------------------------
          Energy change      -0.0004942994            0.0000002000      NO
          RMS gradient        0.0007800459            0.0000080000      NO
          MAX gradient        0.0043041328            0.0000300000      NO
          RMS step            0.0192847304            0.0001000000      NO
          MAX step            0.0899517251            0.0002000000      NO
          ........................................................
          Max(Bonds)      0.0019      Max(Angles)    0.38
          Max(Dihed)        5.15      Max(Improp)    0.00
          ---------------------------------------------------------------------

The optimization has not yet converged - more geometry cycles are needed


    ---------------------------------------------------------------------------
                         Redundant Internal Coordinates
                            (Angstroem and degrees)

        Definition                    Value    dE/dq     Step     New-Value
    ----------------------------------------------------------------------------
     1. B(C   1,O   0)                1.3765  0.000788 -0.0003    1.3762   
     2. B(C   2,C   1)                1.4018 -0.001480  0.0007    1.4024   
     3. B(O   3,C   2)                1.3757 -0.001060 -0.0002    1.3755   
     4. B(C   4,O   3)                1.4326 -0.001181 -0.0017    1.4308   
     5. B(C   5,C   2)                1.4007 -0.000957 -0.0001    1.4006   
     6. B(O   6,C   5)                1.3774  0.000701 -0.0003    1.3771   
     7. B(C   7,O   6)                1.4324 -0.000829 -0.0019    1.4304   
     8. B(C   8,C   1)                1.4051 -0.002043  0.0005    1.4056   
     9. B(C   9,C   8)                1.5128 -0.002052  0.0002    1.5130   
    10. B(C  10,C   8)                1.4123  0.000087 -0.0008    1.4115   
    11. B(C  11,C  10)                1.5253  0.000292  0.0004    1.5257   
    12. B(C  12,C  11)                1.5158 -0.001437  0.0009    1.5167   
    13. B(C  13,C  12)                1.3478 -0.000286 -0.0002    1.3477   
    14. B(C  14,C  13)                1.5109 -0.001359  0.0003    1.5112   
    15. B(C  15,C  13)                1.5151 -0.001360 -0.0008    1.5143   
    16. B(C  16,C  10)                1.4047 -0.002290  0.0005    1.4052   
    17. B(C  16,C   5)                1.4017 -0.001269  0.0003    1.4020   
    18. B(O  17,C  16)                1.3742 -0.001808  0.0002    1.3744   
    19. B(H  18,C   4)                1.0911 -0.001201  0.0005    1.0916   
    20. B(H  19,C   4)                1.0962 -0.000964  0.0008    1.0970   
    21. B(H  20,C   4)                1.0941 -0.000813  0.0003    1.0943   
    22. B(H  21,C   7)                1.0912 -0.001145  0.0005    1.0917   
    23. B(H  22,C   7)                1.0944 -0.000751  0.0003    1.0947   
    24. B(H  23,C   7)                1.0962 -0.000935  0.0008    1.0970   
    25. B(H  24,C   9)                1.0977 -0.001443  0.0005    1.0982   
    26. B(H  25,C   9)                1.0882 -0.001489  0.0005    1.0888   
    27. B(H  26,C   9)                1.0971 -0.001078  0.0003    1.0974   
    28. B(H  27,C  11)                1.0920 -0.002068 -0.0000    1.0920   
    29. B(H  28,C  11)                1.0970  0.000264  0.0005    1.0975   
    30. B(H  29,C  12)                1.0901 -0.000803  0.0003    1.0904   
    31. B(H  30,C  14)                1.0937 -0.000951  0.0003    1.0940   
    32. B(H  31,C  14)                1.0959 -0.001573  0.0004    1.0963   
    33. B(H  32,C  14)                1.0960 -0.001400  0.0005    1.0965   
    34. B(H  33,C  15)                1.0935 -0.000212  0.0004    1.0938   
    35. B(H  34,C  15)                1.0970 -0.001699  0.0001    1.0972   
    36. B(C  35,C  15)                1.5669  0.000915  0.0007    1.5676   
    37. B(H  36,C  35)                1.0926 -0.000838  0.0003    1.0930   
    38. B(H  37,C  35)                1.0993 -0.001156  0.0006    1.0999   
    39. B(C  38,C  35)                1.5061 -0.001567 -0.0001    1.5060   
    40. B(H  39,C  38)                1.0884 -0.001407  0.0006    1.0890   
    41. B(C  40,C  38)                1.3452  0.000203 -0.0006    1.3446   
    42. B(C  41,C  40)                1.5078 -0.002082  0.0003    1.5082   
    43. B(H  42,C  41)                1.0977 -0.001255  0.0003    1.0980   
    44. B(H  43,C  41)                1.0916 -0.000743  0.0004    1.0919   
    45. B(H  44,C  41)                1.0972 -0.001371  0.0004    1.0976   
    46. B(C  45,C  40)                1.5098 -0.001556  0.0005    1.5103   
    47. B(H  46,C  45)                1.0938 -0.001036  0.0003    1.0941   
    48. B(H  47,C  45)                1.0973 -0.001470  0.0003    1.0976   
    49. B(H  48,C  45)                1.0978 -0.001304  0.0005    1.0983   
    50. B(H  49,O   0)                0.9690 -0.001695  0.0006    0.9696   
    51. B(H  50,O  17)                0.9712 -0.004304  0.0006    0.9718   
    52. A(C   1,O   0,H  49)          109.51 -0.000043   -0.15    109.36   
    53. A(C   2,C   1,C   8)          121.10 -0.000885   -0.04    121.06   
    54. A(O   0,C   1,C   2)          116.31  0.001183    0.04    116.35   
    55. A(O   0,C   1,C   8)          122.58 -0.000301   -0.00    122.57   
    56. A(O   3,C   2,C   5)          119.05 -0.001615   -0.20    118.85   
    57. A(C   1,C   2,O   3)          121.15  0.001192    0.20    121.35   
    58. A(C   1,C   2,C   5)          119.68  0.000417    0.01    119.70   
    59. A(C   2,O   3,C   4)          114.95  0.000541    0.05    115.00   
    60. A(H  18,C   4,H  19)          109.25 -0.000322   -0.11    109.14   
    61. A(O   3,C   4,H  18)          106.54  0.000835   -0.01    106.54   
    62. A(H  18,C   4,H  20)          109.51 -0.000265   -0.05    109.46   
    63. A(O   3,C   4,H  19)          110.68 -0.000602    0.13    110.81   
    64. A(H  19,C   4,H  20)          109.29 -0.000443   -0.15    109.14   
    65. A(O   3,C   4,H  20)          111.51  0.000806    0.18    111.70   
    66. A(C   2,C   5,O   6)          118.96 -0.001563   -0.21    118.75   
    67. A(C   2,C   5,C  16)          119.49  0.000092    0.00    119.49   
    68. A(O   6,C   5,C  16)          121.47  0.001467    0.22    121.69   
    69. A(C   5,O   6,C   7)          115.26  0.001004    0.05    115.31   
    70. A(O   6,C   7,H  23)          110.77 -0.000562    0.12    110.89   
    71. A(H  22,C   7,H  23)          109.23 -0.000489   -0.14    109.09   
    72. A(H  21,C   7,H  23)          109.23 -0.000364   -0.10    109.14   
    73. A(H  21,C   7,H  22)          109.39 -0.000437   -0.08    109.31   
    74. A(O   6,C   7,H  22)          111.58  0.000783    0.21    111.79   
    75. A(O   6,C   7,H  21)          106.59  0.001078   -0.03    106.56   
    76. A(C   9,C   8,C  10)          123.70  0.000701    0.10    123.79   
    77. A(C   1,C   8,C  10)          119.17  0.000873   -0.00    119.17   
    78. A(C   1,C   8,C   9)          117.13 -0.001575   -0.10    117.04   
    79. A(H  25,C   9,H  26)          106.60  0.000045   -0.01    106.59   
    80. A(H  24,C   9,H  26)          107.19  0.000075   -0.04    107.15   
    81. A(H  24,C   9,H  25)          107.19  0.000028   -0.05    107.14   
    82. A(C   8,C   9,H  26)          110.70 -0.000375   -0.07    110.64   
    83. A(C   8,C   9,H  25)          112.86  0.000254    0.12    112.98   
    84. A(C   8,C   9,H  24)          111.97 -0.000020    0.03    112.00   
    85. A(C   8,C  10,C  11)          123.73  0.000743    0.34    124.06   
    86. A(C  11,C  10,C  16)          117.01 -0.000249   -0.38    116.63   
    87. A(C   8,C  10,C  16)          119.26 -0.000494    0.04    119.31   
    88. A(C  10,C  11,C  12)          112.87  0.000681   -0.19    112.68   
    89. A(H  27,C  11,H  28)          105.56  0.000021    0.19    105.75   
    90. A(C  10,C  11,H  28)          108.20 -0.000255   -0.37    107.82   
    91. A(C  12,C  11,H  27)          109.66 -0.000069    0.01    109.67   
    92. A(C  10,C  11,H  27)          109.34 -0.001018    0.22    109.57   
    93. A(C  12,C  11,H  28)          110.93  0.000572    0.17    111.10   
    94. A(C  11,C  12,C  13)          128.55  0.000548    0.10    128.65   
    95. A(C  13,C  12,H  29)          117.79  0.000694    0.05    117.84   
    96. A(C  11,C  12,H  29)          113.65 -0.001252   -0.14    113.51   
    97. A(C  14,C  13,C  15)          116.14 -0.001629   -0.10    116.03   
    98. A(C  12,C  13,C  15)          124.04  0.000766    0.05    124.09   
    99. A(C  12,C  13,C  14)          119.78  0.000853    0.06    119.84   
   100. A(H  31,C  14,H  32)          106.53 -0.000069   -0.03    106.51   
   101. A(C  13,C  14,H  32)          111.27 -0.000395   -0.00    111.27   
   102. A(H  30,C  14,H  31)          108.44 -0.000157   -0.03    108.41   
   103. A(C  13,C  14,H  31)          111.08  0.000375    0.06    111.14   
   104. A(C  13,C  14,H  30)          111.73  0.000342    0.09    111.81   
   105. A(H  30,C  14,H  32)          107.57 -0.000126   -0.10    107.47   
   106. A(H  34,C  15,C  35)          108.14 -0.000166    0.07    108.21   
   107. A(H  33,C  15,C  35)          108.55  0.000736   -0.05    108.49   
   108. A(C  13,C  15,C  35)          115.53 -0.000705   -0.14    115.39   
   109. A(H  33,C  15,H  34)          105.95 -0.000188   -0.06    105.89   
   110. A(C  13,C  15,H  34)          108.28  0.000235    0.05    108.32   
   111. A(C  13,C  15,H  33)          109.96  0.000112    0.14    110.11   
   112. A(C  10,C  16,O  17)          122.02 -0.000026   -0.10    121.92   
   113. A(C   5,C  16,O  17)          116.85  0.000050    0.15    117.00   
   114. A(C   5,C  16,C  10)          121.13 -0.000022   -0.06    121.07   
   115. A(C  16,O  17,H  50)          108.67  0.000110   -0.12    108.55   
   116. A(C  15,C  35,H  36)          108.02  0.000495   -0.12    107.91   
   117. A(H  37,C  35,C  38)          109.54  0.000049    0.04    109.59   
   118. A(H  36,C  35,C  38)          110.30  0.000074    0.15    110.45   
   119. A(C  15,C  35,C  38)          114.29 -0.000619   -0.06    114.22   
   120. A(H  36,C  35,H  37)          105.94 -0.000030    0.00    105.95   
   121. A(C  15,C  35,H  37)          108.40  0.000076   -0.02    108.38   
   122. A(H  39,C  38,C  40)          117.05  0.001261    0.03    117.08   
   123. A(C  35,C  38,C  40)          128.00 -0.001087    0.10    128.10   
   124. A(C  35,C  38,H  39)          114.95 -0.000173   -0.13    114.82   
   125. A(C  41,C  40,C  45)          114.16  0.000060   -0.08    114.07   
   126. A(C  38,C  40,C  45)          120.76  0.001235    0.01    120.77   
   127. A(C  38,C  40,C  41)          125.08 -0.001295    0.08    125.15   
   128. A(H  43,C  41,H  44)          108.02  0.000088   -0.04    107.98   
   129. A(H  42,C  41,H  44)          106.33  0.000176   -0.00    106.33   
   130. A(C  40,C  41,H  44)          110.55  0.000202    0.03    110.58   
   131. A(H  42,C  41,H  43)          107.82  0.000221   -0.08    107.74   
   132. A(C  40,C  41,H  43)          113.54 -0.000265    0.14    113.68   
   133. A(C  40,C  41,H  42)          110.29 -0.000386   -0.06    110.22   
   134. A(H  47,C  45,H  48)          106.31  0.000044   -0.03    106.28   
   135. A(H  46,C  45,H  48)          108.06 -0.000128   -0.09    107.97   
   136. A(C  40,C  45,H  48)          110.90 -0.000063   -0.00    110.90   
   137. A(H  46,C  45,H  47)          108.23  0.000048   -0.03    108.20   
   138. A(C  40,C  45,H  47)          111.11  0.000028    0.05    111.16   
   139. A(C  40,C  45,H  46)          112.00  0.000067    0.10    112.09   
   140. D(C   2,C   1,O   0,H  49)   -169.47 -0.000065    1.85   -167.62   
   141. D(C   8,C   1,O   0,H  49)     11.56  0.000127    2.02     13.58   
   142. D(O   3,C   2,C   1,O   0)     -0.95  0.000157    0.55     -0.40   
   143. D(C   5,C   2,C   1,C   8)      2.01  0.000131    0.22      2.24   
   144. D(C   5,C   2,C   1,O   0)   -176.98  0.000313    0.39   -176.59   
   145. D(O   3,C   2,C   1,C   8)    178.04 -0.000026    0.38    178.42   
   146. D(C   4,O   3,C   2,C   5)   -107.83  0.000003   -0.11   -107.94   
   147. D(C   4,O   3,C   2,C   1)     76.12  0.000080   -0.27     75.85   
   148. D(H  18,C   4,O   3,C   2)    179.05 -0.000281   -0.07    178.98   
   149. D(H  20,C   4,O   3,C   2)    -61.51  0.000370   -0.03    -61.54   
   150. D(H  19,C   4,O   3,C   2)     60.38 -0.000062   -0.00     60.38   
   151. D(O   6,C   5,C   2,O   3)     -0.53 -0.000048   -0.02     -0.55   
   152. D(C  16,C   5,C   2,O   3)   -177.29 -0.000009   -0.38   -177.67   
   153. D(C  16,C   5,C   2,C   1)     -1.18 -0.000053   -0.22     -1.40   
   154. D(O   6,C   5,C   2,C   1)    175.58 -0.000091    0.15    175.73   
   155. D(C   7,O   6,C   5,C  16)    -74.85 -0.000195    1.30    -73.56   
   156. D(C   7,O   6,C   5,C   2)    108.46 -0.000107    0.94    109.39   
   157. D(H  23,C   7,O   6,C   5)    -58.21  0.000192    1.08    -57.12   
   158. D(H  22,C   7,O   6,C   5)     63.71 -0.000286    1.14     64.85   
   159. D(H  21,C   7,O   6,C   5)   -176.93  0.000295    1.15   -175.78   
   160. D(C  10,C   8,C   1,O   0)    179.40 -0.000199   -0.24    179.16   
   161. D(C  10,C   8,C   1,C   2)      0.47 -0.000019   -0.05      0.42   
   162. D(C   9,C   8,C   1,C   2)   -179.01  0.000035    0.09   -178.92   
   163. D(C   9,C   8,C   1,O   0)     -0.08 -0.000145   -0.09     -0.17   
   164. D(H  26,C   9,C   8,C  10)   -128.38 -0.000040    0.93   -127.45   
   165. D(H  26,C   9,C   8,C   1)     51.07 -0.000096    0.78     51.85   
   166. D(H  25,C   9,C   8,C  10)     -8.99 -0.000074    0.95     -8.04   
   167. D(H  25,C   9,C   8,C   1)    170.46 -0.000130    0.80    171.27   
   168. D(H  24,C   9,C   8,C  10)    112.07  0.000132    1.01    113.07   
   169. D(H  24,C   9,C   8,C   1)    -68.48  0.000076    0.85    -67.63   
   170. D(C  11,C  10,C   8,C   1)    175.59 -0.000268   -0.26    175.33   
   171. D(C  16,C  10,C   8,C   9)    175.70 -0.000252   -0.28    175.42   
   172. D(C  16,C  10,C   8,C   1)     -3.74 -0.000182   -0.13     -3.86   
   173. D(C  11,C  10,C   8,C   9)     -4.97 -0.000337   -0.42     -5.38   
   174. D(H  28,C  11,C  10,C  16)     52.95  0.000022    4.82     57.77   
   175. D(H  28,C  11,C  10,C   8)   -126.39  0.000108    4.96   -121.44   
   176. D(H  27,C  11,C  10,C  16)    167.45 -0.000620    4.97    172.42   
   177. D(H  27,C  11,C  10,C   8)    -11.89 -0.000534    5.11     -6.79   
   178. D(C  12,C  11,C  10,C  16)    -70.20 -0.000978    5.02    -65.18   
   179. D(C  12,C  11,C  10,C   8)    110.45 -0.000893    5.15    115.61   
   180. D(H  29,C  12,C  11,H  28)   -164.27 -0.000225   -0.12   -164.39   
   181. D(H  29,C  12,C  11,H  27)     79.52 -0.000545   -0.46     79.06   
   182. D(H  29,C  12,C  11,C  10)    -42.65  0.000345   -0.63    -43.28   
   183. D(C  13,C  12,C  11,H  28)     17.22  0.000220   -0.26     16.96   
   184. D(C  13,C  12,C  11,H  27)    -98.99 -0.000100   -0.60    -99.59   
   185. D(C  13,C  12,C  11,C  10)    138.84  0.000790   -0.76    138.08   
   186. D(C  15,C  13,C  12,H  29)   -176.36  0.000581    0.14   -176.22   
   187. D(C  15,C  13,C  12,C  11)      2.09  0.000096    0.28      2.38   
   188. D(C  14,C  13,C  12,H  29)      1.14  0.000238    0.26      1.40   
   189. D(C  14,C  13,C  12,C  11)    179.60 -0.000247    0.40    179.99   
   190. D(H  32,C  14,C  13,C  15)    -66.65 -0.000214   -0.83    -67.49   
   191. D(H  32,C  14,C  13,C  12)    115.65  0.000050   -0.94    114.71   
   192. D(H  31,C  14,C  13,C  15)     51.86 -0.000313   -0.83     51.03   
   193. D(H  31,C  14,C  13,C  12)   -125.84 -0.000049   -0.94   -126.78   
   194. D(H  30,C  14,C  13,C  15)    173.09 -0.000015   -0.77    172.32   
   195. D(H  30,C  14,C  13,C  12)     -4.61  0.000249   -0.88     -5.48   
   196. D(C  35,C  15,C  13,C  14)     66.74 -0.000127    2.62     69.36   
   197. D(C  35,C  15,C  13,C  12)   -115.68 -0.000405    2.73   -112.94   
   198. D(H  34,C  15,C  13,C  14)    -54.67  0.000388    2.59    -52.08   
   199. D(H  34,C  15,C  13,C  12)    122.92  0.000110    2.70    125.62   
   200. D(H  33,C  15,C  13,C  14)   -170.00  0.000420    2.56   -167.44   
   201. D(H  33,C  15,C  13,C  12)      7.59  0.000143    2.67     10.26   
   202. D(C  10,C  16,C   5,C   2)     -2.15 -0.000187    0.04     -2.11   
   203. D(O  17,C  16,C  10,C  11)      4.53  0.000531   -0.56      3.98   
   204. D(O  17,C  16,C  10,C   8)   -176.09  0.000457   -0.69   -176.78   
   205. D(C   5,C  16,C  10,C  11)   -174.75  0.000324    0.26   -174.48   
   206. D(C   5,C  16,C  10,C   8)      4.63  0.000251    0.13      4.76   
   207. D(O  17,C  16,C   5,O   6)      1.86 -0.000241    0.45      2.31   
   208. D(O  17,C  16,C   5,C   2)    178.53 -0.000382    0.81    179.34   
   209. D(C  10,C  16,C   5,O   6)   -178.83 -0.000045   -0.31   -179.14   
   210. D(H  50,O  17,C  16,C  10)     23.71 -0.000333    4.10     27.81   
   211. D(H  50,O  17,C  16,C   5)   -156.98 -0.000136    3.31   -153.66   
   212. D(C  38,C  35,C  15,H  34)     30.20 -0.000020   -0.64     29.56   
   213. D(C  38,C  35,C  15,H  33)    144.72  0.000051   -0.70    144.02   
   214. D(C  38,C  35,C  15,C  13)    -91.27  0.000278   -0.66    -91.93   
   215. D(H  37,C  35,C  15,H  34)    152.67 -0.000322   -0.64    152.03   
   216. D(H  37,C  35,C  15,H  33)    -92.81 -0.000251   -0.70    -93.51   
   217. D(H  37,C  35,C  15,C  13)     31.20 -0.000024   -0.66     30.54   
   218. D(H  36,C  35,C  15,H  34)    -92.96 -0.000065   -0.70    -93.66   
   219. D(H  36,C  35,C  15,H  33)     21.56  0.000006   -0.77     20.79   
   220. D(H  36,C  35,C  15,C  13)    145.57  0.000233   -0.72    144.84   
   221. D(C  40,C  38,C  35,H  37)    113.01 -0.000066    2.37    115.39   
   222. D(C  40,C  38,C  35,H  36)     -3.22 -0.000101    2.26     -0.96   
   223. D(C  40,C  38,C  35,C  15)   -125.14 -0.000363    2.34   -122.80   
   224. D(H  39,C  38,C  35,H  37)    -67.04 -0.000041    2.22    -64.82   
   225. D(H  39,C  38,C  35,H  36)    176.73 -0.000076    2.10    178.83   
   226. D(H  39,C  38,C  35,C  15)     54.81 -0.000337    2.18     56.99   
   227. D(C  45,C  40,C  38,H  39)     -0.38 -0.000153   -0.10     -0.49   
   228. D(C  45,C  40,C  38,C  35)    179.56 -0.000128   -0.26    179.30   
   229. D(C  41,C  40,C  38,H  39)    179.82 -0.000038    0.15    179.97   
   230. D(C  41,C  40,C  38,C  35)     -0.24 -0.000012   -0.01     -0.25   
   231. D(H  44,C  41,C  40,C  45)    -56.28  0.000043   -0.90    -57.18   
   232. D(H  44,C  41,C  40,C  38)    123.53 -0.000063   -1.14    122.39   
   233. D(H  43,C  41,C  40,C  45)   -177.86 -0.000035   -0.97   -178.83   
   234. D(H  43,C  41,C  40,C  38)      1.95 -0.000141   -1.21      0.74   
   235. D(H  42,C  41,C  40,C  45)     61.02  0.000145   -0.92     60.10   
   236. D(H  42,C  41,C  40,C  38)   -119.17  0.000039   -1.16   -120.33   
   237. D(H  48,C  45,C  40,C  41)     60.43  0.000074    0.71     61.14   
   238. D(H  48,C  45,C  40,C  38)   -119.39  0.000180    0.94   -118.45   
   239. D(H  47,C  45,C  40,C  41)    -57.58  0.000042    0.72    -56.86   
   240. D(H  47,C  45,C  40,C  38)    122.59  0.000148    0.95    123.54   
   241. D(H  46,C  45,C  40,C  41)   -178.76 -0.000087    0.66   -178.10   
   242. D(H  46,C  45,C  40,C  38)      1.42  0.000019    0.88      2.30   
    ----------------------------------------------------------------------------

         *************************************************************
         *                GEOMETRY OPTIMIZATION CYCLE   8            *
         *************************************************************
---------------------------------
CARTESIAN COORDINATES (ANGSTROEM)
---------------------------------
  O      4.998955   -1.666897   -0.421081
  C      3.770010   -1.069692   -0.256946
  C      3.770234    0.203926    0.330127
  O      4.940400    0.809863    0.724376
  C      5.730816    1.348514   -0.339760
  C      2.554081    0.845705    0.595994
  O      2.573496    2.055651    1.253300
  C      2.225844    3.190817    0.455370
  C      2.568150   -1.697223   -0.627612
  C      2.672270   -3.081050   -1.230371
  C      1.345839   -1.025445   -0.410603
  C     -0.012051   -1.555184   -0.861437
  C     -0.933700   -1.867041    0.302075
  C     -2.251007   -1.610296    0.424580
  C     -2.981304   -2.011977    1.685097
  C     -3.096034   -0.974072   -0.659037
  C      1.350904    0.217872    0.244292
  O      0.187852    0.887341    0.541272
  H      6.606068    1.806650    0.124523
  H      5.172508    2.115894   -0.890001
  H      6.053911    0.570097   -1.037801
  H      2.360515    4.069520    1.089004
  H      1.186286    3.145498    0.115411
  H      2.885465    3.272284   -0.417321
  H      3.153200   -3.064699   -2.217515
  H      1.704827   -3.565273   -1.352691
  H      3.272693   -3.738304   -0.588638
  H      0.128420   -2.451246   -1.469480
  H     -0.458844   -0.808334   -1.530089
  H     -0.437600   -2.385718    1.122942
  H     -2.339201   -2.582532    2.362584
  H     -3.865368   -2.617687    1.453796
  H     -3.340541   -1.133294    2.233892
  H     -2.533188   -0.926985   -1.595778
  H     -3.953805   -1.629021   -0.856615
  C     -3.639358    0.459756   -0.332775
  H     -3.649375    1.034821   -1.262155
  H     -2.916563    0.962962    0.326160
  C     -5.001801    0.473047    0.308877
  H     -5.077387   -0.097781    1.233251
  C     -6.115136    1.092632   -0.120752
  C     -6.215773    1.928724   -1.371894
  H     -6.520456    2.953157   -1.120329
  H     -5.282665    1.988198   -1.935903
  H     -6.990754    1.531634   -2.040037
  C     -7.408222    0.981554    0.651622
  H     -7.290749    0.396771    1.568794
  H     -7.793448    1.972668    0.923855
  H     -8.188269    0.504498    0.043113
  H      4.906573   -2.437971   -1.001582
  H     -0.524720    0.235625    0.650293

----------------------------
CARTESIAN COORDINATES (A.U.)
----------------------------
  NO LB      ZA    FRAG     MASS         X           Y           Z
   0 O     8.0000    0    15.999    9.446656   -3.149980   -0.795729
   1 C     6.0000    0    12.011    7.124286   -2.021425   -0.485558
   2 C     6.0000    0    12.011    7.124709    0.385365    0.623849
   3 O     8.0000    0    15.999    9.336003    1.530420    1.368873
   4 C     6.0000    0    12.011   10.829673    2.548321   -0.642053
   5 C     6.0000    0    12.011    4.826513    1.598151    1.126265
   6 O     8.0000    0    15.999    4.863202    3.884617    2.368393
   7 C     6.0000    0    12.011    4.206235    6.029770    0.860525
   8 C     6.0000    0    12.011    4.853101   -3.207286   -1.186015
   9 C     6.0000    0    12.011    5.049859   -5.822342   -2.325065
  10 C     6.0000    0    12.011    2.543267   -1.937810   -0.775928
  11 C     6.0000    0    12.011   -0.022774   -2.938871   -1.627880
  12 C     6.0000    0    12.011   -1.764437   -3.528196    0.570839
  13 C     6.0000    0    12.011   -4.253786   -3.043019    0.802339
  14 C     6.0000    0    12.011   -5.633847   -3.802085    3.184372
  15 C     6.0000    0    12.011   -5.850656   -1.840729   -1.245400
  16 C     6.0000    0    12.011    2.552839    0.411719    0.461644
  17 O     8.0000    0    15.999    0.354990    1.676831    1.022856
  18 H     1.0000    0     1.008   12.483660    3.414074    0.235315
  19 H     1.0000    0     1.008    9.774624    3.998460   -1.681857
  20 H     1.0000    0     1.008   11.440234    1.077328   -1.961159
  21 H     1.0000    0     1.008    4.460728    7.690279    2.057920
  22 H     1.0000    0     1.008    2.241756    5.944130    0.218095
  23 H     1.0000    0     1.008    5.452738    6.183720   -0.788623
  24 H     1.0000    0     1.008    5.958684   -5.791442   -4.190497
  25 H     1.0000    0     1.008    3.221656   -6.737389   -2.556216
  26 H     1.0000    0     1.008    6.184493   -7.064371   -1.112365
  27 H     1.0000    0     1.008    0.242680   -4.632184   -2.776914
  28 H     1.0000    0     1.008   -0.867090   -1.527530   -2.891449
  29 H     1.0000    0     1.008   -0.826944   -4.508353    2.122052
  30 H     1.0000    0     1.008   -4.420448   -4.880279    4.464636
  31 H     1.0000    0     1.008   -7.304487   -4.946712    2.747276
  32 H     1.0000    0     1.008   -6.312707   -2.141614    4.221444
  33 H     1.0000    0     1.008   -4.787031   -1.751748   -3.015583
  34 H     1.0000    0     1.008   -7.471609   -3.078403   -1.618768
  35 C     6.0000    0    12.011   -6.877389    0.868812   -0.628853
  36 H     1.0000    0     1.008   -6.896319    1.955528   -2.385128
  37 H     1.0000    0     1.008   -5.511505    1.819734    0.616354
  38 C     6.0000    0    12.011   -9.452034    0.893928    0.583693
  39 H     1.0000    0     1.008   -9.594871   -0.184779    2.330507
  40 C     6.0000    0    12.011  -11.555931    2.064776   -0.228189
  41 C     6.0000    0    12.011  -11.746109    3.644759   -2.592504
  42 H     1.0000    0     1.008  -12.321876    5.580657   -2.117114
  43 H     1.0000    0     1.008   -9.982791    3.757150   -3.658326
  44 H     1.0000    0     1.008  -13.210610    2.894368   -3.855110
  45 C     6.0000    0    12.011  -13.999510    1.854869    1.231388
  46 H     1.0000    0     1.008  -13.777519    0.749789    2.964592
  47 H     1.0000    0     1.008  -14.727482    3.727803    1.745834
  48 H     1.0000    0     1.008  -15.473587    0.953363    0.081472
  49 H     1.0000    0     1.008    9.272079   -4.607097   -1.892716
  50 H     1.0000    0     1.008   -0.991577    0.445266    1.228875

--------------------------------
INTERNAL COORDINATES (ANGSTROEM)
--------------------------------
 O      0   0   0     0.000000000000     0.00000000     0.00000000
 C      1   0   0     1.376191225087     0.00000000     0.00000000
 C      2   1   0     1.402411435497   116.35216289     0.00000000
 O      3   2   1     1.375456876833   121.34581310   359.59683722
 C      4   3   2     1.430834601815   115.00119707    75.85019361
 C      3   2   1     1.400568946900   119.70084428   183.41349566
 O      6   3   2     1.377096941705   118.74896320   175.72570708
 C      7   6   3     1.430439285599   115.31362727   109.39085095
 C      2   1   3     1.405579684029   122.57349146   181.19407580
 C      9   2   1     1.512990023099   117.03661965   359.83174325
 C      9   2   1     1.411532214184   119.17098665   179.16551933
 C     11   9   2     1.525693569930   124.05792389   175.32618629
 C     12  11   9     1.516723685884   112.67698330   115.60594720
 C     13  12  11     1.347673082547   128.64742597   138.07686145
 C     14  13  12     1.511153310743   119.83914735   179.99305027
 C     14  13  12     1.514291197721   124.08726264     2.37546242
 C      6   3   2     1.401963636367   119.49710873   358.60716884
 O     17   6   3     1.374436440451   116.99314161   179.34415255
 H      5   4   3     1.091564791329   106.53595366   178.97801466
 H      5   4   3     1.096971107438   110.80838669    60.37888065
 H      5   4   3     1.094341537162   111.69757656   298.45791756
 H      8   7   6     1.091672187360   106.55931080   184.22232291
 H      8   7   6     1.094671629697   111.78868005    64.85235953
 H      8   7   6     1.096962490976   110.88964306   302.87685585
 H     10   9   2     1.098186657151   112.00117487   292.37321676
 H     10   9   2     1.088751313369   112.97884118   171.26492669
 H     10   9   2     1.097411338541   110.63844019    51.85323598
 H     12  11   9     1.091959884989   109.57075274   353.21314982
 H     12  11   9     1.097498995185   107.82303593   238.56698438
 H     13  12  11     1.090395347594   113.50562181   316.71983944
 H     15  14  13     1.093992006738   111.81111008   354.51689859
 H     15  14  13     1.096337021891   111.13537169   233.22521605
 H     15  14  13     1.096499785299   111.27275964   114.70840425
 H     16  14  13     1.093844373608   110.10618100    10.26281745
 H     16  14  13     1.097163530149   108.32067889   125.62328036
 C     16  14  13     1.567644267494   115.38878405   247.05833135
 H     36  16  14     1.092953941233   107.90532758   144.84457035
 H     36  16  14     1.099929029535   108.38289338    30.53892091
 C     36  16  14     1.506036190158   114.22268542   268.07028905
 H     39  36  16     1.089047783662   114.82154268    56.98903082
 C     39  36  16     1.344612327208   128.09635250   237.19866643
 C     41  39  36     1.508155004076   125.15378040   359.75329674
 H     42  41  39     1.097989069020   110.22381892   239.66843684
 H     42  41  39     1.091940202800   113.68258668     0.73994831
 H     42  41  39     1.097583708358   110.58215154   122.38949314
 C     41  39  36     1.510289021037   120.77201882   179.30014164
 H     46  41  39     1.094063871817   112.09248253     2.30422445
 H     46  41  39     1.097641373743   111.15626176   123.54282345
 H     46  41  39     1.098335124729   110.89645415   241.54615792
 H      1   2   3     0.969571720117   109.35580873   192.38309768
 H     18  17   6     0.971791214095   108.54611065   206.33614272

---------------------------
INTERNAL COORDINATES (A.U.)
---------------------------
 O      0   0   0     0.000000000000     0.00000000     0.00000000
 C      1   0   0     2.600624523320     0.00000000     0.00000000
 C      2   1   0     2.650173540168   116.35216289     0.00000000
 O      3   2   1     2.599236806233   121.34581310   359.59683722
 C      4   3   2     2.703885540368   115.00119707    75.85019361
 C      3   2   1     2.646691741315   119.70084428   183.41349566
 O      6   3   2     2.602336079683   118.74896320   175.72570708
 C      7   6   3     2.703138500984   115.31362727   109.39085095
 C      2   1   3     2.656160662218   122.57349146   181.19407580
 C      9   2   1     2.859136787012   117.03661965   359.83174325
 C      9   2   1     2.667409314015   119.17098665   179.16551933
 C     11   9   2     2.883143011452   124.05792389   175.32618629
 C     12  11   9     2.866192387153   112.67698330   115.60594720
 C     13  12  11     2.546733044071   128.64742597   138.07686145
 C     14  13  12     2.855665903672   119.83914735   179.99305027
 C     14  13  12     2.861595650700   124.08726264     2.37546242
 C      6   3   2     2.649327322450   119.49710873   358.60716884
 O     17   6   3     2.597308460934   116.99314161   179.34415255
 H      5   4   3     2.062758513042   106.53595366   178.97801466
 H      5   4   3     2.072974969882   110.80838669    60.37888065
 H      5   4   3     2.068005802210   111.69757656   298.45791756
 H      8   7   6     2.062961462128   106.55931080   184.22232291
 H      8   7   6     2.068629586701   111.78868005    64.85235953
 H      8   7   6     2.072958687129   110.88964306   302.87685585
 H     10   9   2     2.075272025941   112.00117487   292.37321676
 H     10   9   2     2.057441810214   112.97884118   171.26492669
 H     10   9   2     2.073806886102   110.63844019    51.85323598
 H     12  11   9     2.063505131858   109.57075274   353.21314982
 H     12  11   9     2.073972533154   107.82303593   238.56698438
 H     13  12  11     2.060548584655   113.50562181   316.71983944
 H     15  14  13     2.067345285433   111.81111008   354.51689859
 H     15  14  13     2.071776721853   111.13537169   233.22521605
 H     15  14  13     2.072084300119   111.27275964   114.70840425
 H     16  14  13     2.067066299250   110.10618100    10.26281745
 H     16  14  13     2.073338596107   108.32067889   125.62328036
 C     16  14  13     2.962418340976   115.38878405   247.05833135
 H     36  16  14     2.065383625920   107.90532758   144.84457035
 H     36  16  14     2.078564632571   108.38289338    30.53892091
 C     36  16  14     2.845995947172   114.22268542   268.07028905
 H     39  36  16     2.058002057876   114.82154268    56.98903082
 C     39  36  16     2.540949054718   128.09635250   237.19866643
 C     41  39  36     2.849999925207   125.15378040   359.75329674
 H     42  41  39     2.074898638487   110.22381892   239.66843684
 H     42  41  39     2.063467937910   113.68258668     0.73994831
 H     42  41  39     2.074132617850   110.58215154   122.38949314
 C     41  39  36     2.854032632827   120.77201882   179.30014164
 H     46  41  39     2.067481090751   112.09248253     2.30422445
 H     46  41  39     2.074241589635   111.15626176   123.54282345
 H     46  41  39     2.075552589004   110.89645415   241.54615792
 H      1   2   3     1.832225018215   109.35580873   192.38309768
 H     18  17   6     1.836419253991   108.54611065   206.33614272


           ************************************************************
           *        Program running with 4 parallel MPI-processes     *
           *              working on a common directory               *
           ************************************************************
------------------------------------------------------------------------------
                   ___                                                        
                  /   \      - P O W E R E D   B Y -                         
                 /     \                                                     
                 |  |  |   _    _      __       _____    __    __             
                 |  |  |  | |  | |    /  \     |  _  \  |  |  /  |          
                  \  \/   | |  | |   /    \    | | | |  |  | /  /          
                 / \  \   | |__| |  /  /\  \   | |_| |  |  |/  /          
                |  |  |   |  __  | /  /__\  \  |    /   |      \           
                |  |  |   | |  | | |   __   |  |    \   |  |\   \          
                \     /   | |  | | |  |  |  |  | |\  \  |  | \   \       
                 \___/    |_|  |_| |__|  |__|  |_| \__\ |__|  \__/        
                                                                              
                      - O R C A' S   B I G   F R I E N D -                    
                                      &                                       
                       - I N T E G R A L  F E E D E R -                       
                                                                              
 v1 FN, 2020, v2 2021                                                         
------------------------------------------------------------------------------


Reading SHARK input file UQ2_2e_2H_B3LYP_631Gd_opt.SHARKINP.tmp ... ok
----------------------
SHARK INTEGRAL PACKAGE
----------------------

Number of atoms                             ...     51
Number of basis functions                   ...    378
Number of shells                            ...    194
Maximum angular momentum                    ...      2
Integral batch strategy                     ... SHARK/LIBINT Hybrid
RI-J (if used) integral strategy            ... SPLIT-RIJ (Revised 2003 algorithm where possible)
Printlevel                                  ...      1
Contraction scheme used                     ... SEGMENTED contraction
Coulomb Range Separation                    ... NOT USED
Exchange Range Separation                   ... NOT USED
Finite Nucleus Model                        ... NOT USED
Auxiliary Coulomb fitting basis             ... AVAILABLE
   # of basis functions in Aux-J            ...   1435
   # of shells in Aux-J                     ...    485
   Maximum angular momentum in Aux-J        ...      4
Auxiliary J/K fitting basis                 ... NOT available
Auxiliary Correlation fitting basis         ... NOT available
Auxiliary 'external' fitting basis          ... NOT available
Integral threshold                          ...     2.500000e-11
Primitive cut-off                           ...     2.500000e-12
Primitive pair pre-selection threshold      ...     2.500000e-12

Calculating pre-screening integrals         ... done (  0.1 sec) Dimension = 194
Organizing shell pair data                  ... done (  0.1 sec)
Shell pair information
Total number of shell pairs                 ...     18915
Shell pairs after pre-screening             ...     11916
Total number of primitive shell pairs       ...    105220
Primitive shell pairs kept                  ...     36475
          la=0 lb=0:   4704 shell pairs
          la=1 lb=0:   3935 shell pairs
          la=1 lb=1:    837 shell pairs
          la=2 lb=0:   1586 shell pairs
          la=2 lb=1:    707 shell pairs
          la=2 lb=2:    147 shell pairs

Calculating one electron integrals          ... done (  0.0 sec)
Calculating RI/J V-Matrix + Cholesky decomp.... done (  0.1 sec)
Calculating Nuclear repulsion               ... done (  0.0 sec) ENN=   1941.897656172605 Eh

SHARK setup successfully completed in   0.4 seconds

Maximum memory used throughout the entire GTOINT-calculation: 29.8 MB
[1717827598.942098] [eu-a2p-477:43183:0]          mpool.c:38   UCX  WARN  object 0x3bf1880 was not returned to mpool ucp_requests
[1717827598.942120] [eu-a2p-477:43183:0]          mpool.c:38   UCX  WARN  object 0x3bf1a40 was not returned to mpool ucp_requests
[1717827598.942126] [eu-a2p-477:43183:0]          mpool.c:38   UCX  WARN  object 0x3bf1c00 was not returned to mpool ucp_requests
[1717827598.942128] [eu-a2p-477:43183:0]          mpool.c:38   UCX  WARN  object 0x3bf1dc0 was not returned to mpool ucp_requests
[1717827598.942131] [eu-a2p-477:43183:0]          mpool.c:38   UCX  WARN  object 0x3bf1f80 was not returned to mpool ucp_requests
[1717827598.942134] [eu-a2p-477:43183:0]          mpool.c:38   UCX  WARN  object 0x3bf2140 was not returned to mpool ucp_requests
[1717827598.942136] [eu-a2p-477:43183:0]          mpool.c:38   UCX  WARN  object 0x3bf2300 was not returned to mpool ucp_requests
[1717827598.942139] [eu-a2p-477:43183:0]          mpool.c:38   UCX  WARN  object 0x3bf24c0 was not returned to mpool ucp_requests
[1717827598.942141] [eu-a2p-477:43183:0]          mpool.c:38   UCX  WARN  object 0x3bf2680 was not returned to mpool ucp_requests
[1717827598.942144] [eu-a2p-477:43183:0]          mpool.c:38   UCX  WARN  object 0x3bf2840 was not returned to mpool ucp_requests
[1717827598.942146] [eu-a2p-477:43183:0]          mpool.c:38   UCX  WARN  object 0x3bf2a00 was not returned to mpool ucp_requests
[1717827598.942149] [eu-a2p-477:43183:0]          mpool.c:38   UCX  WARN  object 0x3bf2bc0 was not returned to mpool ucp_requests
[1717827598.942151] [eu-a2p-477:43183:0]          mpool.c:38   UCX  WARN  object 0x3bf2d80 was not returned to mpool ucp_requests
[1717827598.942154] [eu-a2p-477:43183:0]          mpool.c:38   UCX  WARN  object 0x3bf2f40 was not returned to mpool ucp_requests
[1717827598.942156] [eu-a2p-477:43183:0]          mpool.c:38   UCX  WARN  object 0x3bf3100 was not returned to mpool ucp_requests
[1717827598.942159] [eu-a2p-477:43183:0]          mpool.c:38   UCX  WARN  object 0x3bf32c0 was not returned to mpool ucp_requests
[1717827598.942161] [eu-a2p-477:43183:0]          mpool.c:38   UCX  WARN  object 0x3bf3480 was not returned to mpool ucp_requests
[1717827598.942164] [eu-a2p-477:43183:0]          mpool.c:38   UCX  WARN  object 0x3bf3640 was not returned to mpool ucp_requests
[1717827598.942166] [eu-a2p-477:43183:0]          mpool.c:38   UCX  WARN  object 0x3bf3800 was not returned to mpool ucp_requests
[1717827598.942169] [eu-a2p-477:43183:0]          mpool.c:38   UCX  WARN  object 0x3bf39c0 was not returned to mpool ucp_requests
[1717827598.942171] [eu-a2p-477:43183:0]          mpool.c:38   UCX  WARN  object 0x3bf3b80 was not returned to mpool ucp_requests
[1717827598.942174] [eu-a2p-477:43183:0]          mpool.c:38   UCX  WARN  object 0x3bf3d40 was not returned to mpool ucp_requests
[1717827598.942357] [eu-a2p-477:43182:0]          mpool.c:38   UCX  WARN  object 0x3751f00 was not returned to mpool ucp_requests
[1717827598.942376] [eu-a2p-477:43182:0]          mpool.c:38   UCX  WARN  object 0x37520c0 was not returned to mpool ucp_requests
[1717827598.942380] [eu-a2p-477:43182:0]          mpool.c:38   UCX  WARN  object 0x3752280 was not returned to mpool ucp_requests
[1717827598.942383] [eu-a2p-477:43182:0]          mpool.c:38   UCX  WARN  object 0x3752440 was not returned to mpool ucp_requests
[1717827598.942386] [eu-a2p-477:43182:0]          mpool.c:38   UCX  WARN  object 0x3752600 was not returned to mpool ucp_requests
[1717827598.942388] [eu-a2p-477:43182:0]          mpool.c:38   UCX  WARN  object 0x37527c0 was not returned to mpool ucp_requests
[1717827598.942392] [eu-a2p-477:43182:0]          mpool.c:38   UCX  WARN  object 0x3752980 was not returned to mpool ucp_requests
[1717827598.942394] [eu-a2p-477:43182:0]          mpool.c:38   UCX  WARN  object 0x3752b40 was not returned to mpool ucp_requests
[1717827598.942397] [eu-a2p-477:43182:0]          mpool.c:38   UCX  WARN  object 0x3752d00 was not returned to mpool ucp_requests
[1717827598.942399] [eu-a2p-477:43182:0]          mpool.c:38   UCX  WARN  object 0x3752ec0 was not returned to mpool ucp_requests
[1717827598.942402] [eu-a2p-477:43182:0]          mpool.c:38   UCX  WARN  object 0x3753080 was not returned to mpool ucp_requests
[1717827598.942405] [eu-a2p-477:43182:0]          mpool.c:38   UCX  WARN  object 0x3753240 was not returned to mpool ucp_requests
[1717827598.942407] [eu-a2p-477:43182:0]          mpool.c:38   UCX  WARN  object 0x3753400 was not returned to mpool ucp_requests
[1717827598.942410] [eu-a2p-477:43182:0]          mpool.c:38   UCX  WARN  object 0x37535c0 was not returned to mpool ucp_requests
[1717827598.942412] [eu-a2p-477:43182:0]          mpool.c:38   UCX  WARN  object 0x3753780 was not returned to mpool ucp_requests
[1717827598.942415] [eu-a2p-477:43182:0]          mpool.c:38   UCX  WARN  object 0x3753940 was not returned to mpool ucp_requests
[1717827598.942417] [eu-a2p-477:43182:0]          mpool.c:38   UCX  WARN  object 0x3753b00 was not returned to mpool ucp_requests
[1717827598.942420] [eu-a2p-477:43182:0]          mpool.c:38   UCX  WARN  object 0x3753cc0 was not returned to mpool ucp_requests
[1717827598.942422] [eu-a2p-477:43182:0]          mpool.c:38   UCX  WARN  object 0x3753e80 was not returned to mpool ucp_requests
[1717827598.942425] [eu-a2p-477:43182:0]          mpool.c:38   UCX  WARN  object 0x3754040 was not returned to mpool ucp_requests
[1717827598.942427] [eu-a2p-477:43182:0]          mpool.c:38   UCX  WARN  object 0x3754200 was not returned to mpool ucp_requests
[1717827598.942430] [eu-a2p-477:43182:0]          mpool.c:38   UCX  WARN  object 0x37543c0 was not returned to mpool ucp_requests
[1717827598.958070] [eu-a2p-477:43180:0]          mpool.c:38   UCX  WARN  object 0x37de840 was not returned to mpool ucp_requests
[1717827598.958097] [eu-a2p-477:43180:0]          mpool.c:38   UCX  WARN  object 0x37dea00 was not returned to mpool ucp_requests
[1717827598.958102] [eu-a2p-477:43180:0]          mpool.c:38   UCX  WARN  object 0x37debc0 was not returned to mpool ucp_requests
[1717827598.958106] [eu-a2p-477:43180:0]          mpool.c:38   UCX  WARN  object 0x37ded80 was not returned to mpool ucp_requests
[1717827598.958109] [eu-a2p-477:43180:0]          mpool.c:38   UCX  WARN  object 0x37def40 was not returned to mpool ucp_requests
[1717827598.958112] [eu-a2p-477:43180:0]          mpool.c:38   UCX  WARN  object 0x37df100 was not returned to mpool ucp_requests
[1717827598.958115] [eu-a2p-477:43180:0]          mpool.c:38   UCX  WARN  object 0x37df2c0 was not returned to mpool ucp_requests
[1717827598.958118] [eu-a2p-477:43180:0]          mpool.c:38   UCX  WARN  object 0x37df480 was not returned to mpool ucp_requests
[1717827598.958122] [eu-a2p-477:43180:0]          mpool.c:38   UCX  WARN  object 0x37df640 was not returned to mpool ucp_requests
[1717827598.958125] [eu-a2p-477:43180:0]          mpool.c:38   UCX  WARN  object 0x37df800 was not returned to mpool ucp_requests
[1717827598.958128] [eu-a2p-477:43180:0]          mpool.c:38   UCX  WARN  object 0x37df9c0 was not returned to mpool ucp_requests
[1717827598.958132] [eu-a2p-477:43180:0]          mpool.c:38   UCX  WARN  object 0x37dfb80 was not returned to mpool ucp_requests
[1717827598.958135] [eu-a2p-477:43180:0]          mpool.c:38   UCX  WARN  object 0x37dfd40 was not returned to mpool ucp_requests


           ************************************************************
           *        Program running with 4 parallel MPI-processes     *
           *              working on a common directory               *
           ************************************************************

Diagonalization of the overlap matrix:
Smallest eigenvalue                        ... 2.961e-04
Time for diagonalization                   ...    0.021 sec
Threshold for overlap eigenvalues          ... 1.000e-08
Number of eigenvalues below threshold      ... 0
Time for construction of square roots      ...    0.013 sec
Total time needed                          ...    0.035 sec

-------------------
DFT GRID GENERATION
-------------------

General Integration Accuracy     IntAcc      ... 4.959
Radial Grid Type                 RadialGrid  ... OptM3 with GC (2021)
Angular Grid (max. ang.)         AngularGrid ... 6 (Lebedev-590)
Angular grid pruning method      GridPruning ... 4 (adaptive)
Weight generation scheme         WeightScheme... Becke
Basis function cutoff            BFCut       ... 1.0000e-11
Integration weight cutoff        WCut        ... 1.0000e-14
Angular grids for H and He will be reduced by one unit
Partially contracted basis set               ... off
Rotationally invariant grid construction     ... off

Total number of grid points                  ...   564698
Total number of batches                      ...     8854
Average number of points per batch           ...       63
Average number of grid points per atom       ...    11073
Time for grid setup =    7.666 sec

--------------------
COSX GRID GENERATION
--------------------

GRIDX 1
-------
General Integration Accuracy     IntAcc      ... 4.020
Radial Grid Type                 RadialGrid  ... OptM3 with GC (2021)
Angular Grid (max. ang.)         AngularGrid ... 2 (Lebedev-110)
Angular grid pruning method      GridPruning ... 4 (adaptive)
Weight generation scheme         WeightScheme... Becke
Basis function cutoff            BFCut       ... 1.0000e-11
Integration weight cutoff        WCut        ... 1.0000e-14
Angular grids for H and He will be reduced by one unit
Partially contracted basis set               ... on
Rotationally invariant grid construction     ... off

Total number of grid points                  ...    60872
Total number of batches                      ...      977
Average number of points per batch           ...       62
Average number of grid points per atom       ...     1194
UseSFitting                                  ... on

GRIDX 2
-------
General Integration Accuracy     IntAcc      ... 4.338
Radial Grid Type                 RadialGrid  ... OptM3 with GC (2021)
Angular Grid (max. ang.)         AngularGrid ... 3 (Lebedev-194)
Angular grid pruning method      GridPruning ... 4 (adaptive)
Weight generation scheme         WeightScheme... Becke
Basis function cutoff            BFCut       ... 1.0000e-11
Integration weight cutoff        WCut        ... 1.0000e-14
Angular grids for H and He will be reduced by one unit
Partially contracted basis set               ... on
Rotationally invariant grid construction     ... off

Total number of grid points                  ...   132465
Total number of batches                      ...     2096
Average number of points per batch           ...       63
Average number of grid points per atom       ...     2597
UseSFitting                                  ... on

GRIDX 3
-------
General Integration Accuracy     IntAcc      ... 4.871
Radial Grid Type                 RadialGrid  ... OptM3 with GC (2021)
Angular Grid (max. ang.)         AngularGrid ... 4 (Lebedev-302)
Angular grid pruning method      GridPruning ... 4 (adaptive)
Weight generation scheme         WeightScheme... Becke
Basis function cutoff            BFCut       ... 1.0000e-11
Integration weight cutoff        WCut        ... 1.0000e-14
Angular grids for H and He will be reduced by one unit
Partially contracted basis set               ... on
Rotationally invariant grid construction     ... off

Total number of grid points                  ...   253932
Total number of batches                      ...     3996
Average number of points per batch           ...       63
Average number of grid points per atom       ...     4979
UseSFitting                                  ... on

Time for X-Grid setup             =    4.010 sec


--------------------
CPCM SOLVATION MODEL
--------------------
CPCM parameters:
  Epsilon                                         ...      80.4000
  Refrac                                          ...       1.3300
  Rsolv                                           ...       1.3000
  Surface type                                    ... GAUSSIAN VDW
  Epsilon function type                           ...         CPCM
Radii:
 Radius for O  used is    3.4469 Bohr (=   1.8240 Ang.)
 Radius for C  used is    3.8550 Bohr (=   2.0400 Ang.)
 Radius for H  used is    2.4944 Bohr (=   1.3200 Ang.)
Calculating surface                               ...        done! (  0.0s)
GEPOL surface points                              ...         2695
GEPOL Volume                                      ...    2794.5325
GEPOL Surface-area                                ...    1449.3569
Calculating surface distance matrix               ...        done! (  0.1s)
Performing Cholesky decomposition & store         ...        done! (  0.4s)
Overall time for CPCM initialization              ...                 0.4s
--------------
SCF ITERATIONS
--------------
ITER       Energy         Delta-E        Max-DP      RMS-DP      [F,P]     Damp
               ***  Starting incremental Fock matrix formation  ***
  0  -1041.0313689623   0.000000000000 0.00639653  0.00015763  0.0349546 0.7000
                      *** Initiating the SOSCF procedure ***
                      *** Re-Reading the Fockian *** 
                      *** Removing any level shift *** 
ITER      Energy       Delta-E        Grad      Rot      Max-DP    RMS-DP
  1  -1041.03839519  -0.0070262324  0.002642  0.002642  0.020304  0.000511
               *** Restarting incremental Fock matrix formation ***
  2  -1041.05783594  -0.0194407434  0.001808  0.005267  0.005830  0.000158
  3  -1041.05845349  -0.0006175479  0.000549  0.002673  0.002821  0.000053
  4  -1041.05843967   0.0000138157  0.001019  0.001811  0.001702  0.000027
  5  -1041.05847590  -0.0000362250  0.000067  0.000205  0.000447  0.000007
  6  -1041.05847552   0.0000003761  0.000091  0.000139  0.000291  0.000004
  7  -1041.05847634  -0.0000008238  0.000018  0.000055  0.000111  0.000001
  8  -1041.05847632   0.0000000208  0.000023  0.000033  0.000072  0.000001
                  ***Gradient check signals convergence***
              ***Rediagonalizing the Fockian in SOSCF/NRSCF***

               *****************************************************
               *                     SUCCESS                       *
               *           SCF CONVERGED AFTER   9 CYCLES          *
               *****************************************************

Old exchange energy                            =    -28.306233292 Eh
New exchange energy                            =    -28.306231049 Eh
Exchange energy change after final integration =      0.000002243 Eh
Total energy after final integration           =  -1041.058474116 Eh
Final COS-X integration done in                =    27.701 sec
Total Energy       :        -1041.05847412 Eh          -28328.64128 eV
  Last Energy change         ...   -3.7310e-08  Tolerance :   1.0000e-08
  Last MAX-Density change    ...    5.3291e-15  Tolerance :   1.0000e-07
             **** THE GBW FILE WAS UPDATED (UQ2_2e_2H_B3LYP_631Gd_opt.gbw) ****
             **** DENSITY UQ2_2e_2H_B3LYP_631Gd_opt.scfp WAS UPDATED ****
             **** ENERGY FILE WAS UPDATED (UQ2_2e_2H_B3LYP_631Gd_opt.en.tmp) ****
             **** THE GBW FILE WAS UPDATED (UQ2_2e_2H_B3LYP_631Gd_opt.gbw) ****
             **** DENSITY UQ2_2e_2H_B3LYP_631Gd_opt.scfp WAS UPDATED ****
Total SCF time: 0 days 0 hours 3 min 0 sec 

Maximum memory used throughout the entire SCF-calculation: 203.4 MB

-------------------------   --------------------
FINAL SINGLE POINT ENERGY     -1041.058474116471
-------------------------   --------------------


           ************************************************************
           *        Program running with 4 parallel MPI-processes     *
           *              working on a common directory               *
           ************************************************************
------------------------------------------------------------------------------
                         ORCA SCF GRADIENT CALCULATION
------------------------------------------------------------------------------

 ... reading COSX grid (gridx3)
Gradient of the Kohn-Sham DFT energy:
Kohn-Sham wavefunction type      ... RKS
Hartree-Fock exchange scaling    ...    0.200
Number of operators              ...    1
Number of atoms                  ...   51
Basis set dimensions             ...  378
Integral neglect threshold       ... 2.5e-11
Integral primitive cutoff        ... 2.5e-12
SHARK Integral package           ... ON

Nuc. rep. gradient       (SHARK) ... done (  0.0 sec)
HCore & Overlap gradient (SHARK) ... done (  0.5 sec)
RI-J gradient            (SHARK) ... done (  2.1 sec)
COSX-gradient                    ... done ( 34.2 sec)
Exchange-correlation gradient    ... done

------------------
CARTESIAN GRADIENT
------------------

   1   O   :    0.000418483   -0.001918617   -0.000186427
   2   C   :   -0.000823270   -0.000505488   -0.001146795
   3   C   :    0.000230198   -0.001066201   -0.000053535
   4   O   :   -0.001478780    0.001984166   -0.001771307
   5   C   :   -0.000062594   -0.001649914    0.002422215
   6   C   :   -0.000948783   -0.000806782   -0.000369823
   7   O   :    0.001141098    0.001594776   -0.001398081
   8   C   :    0.000126298   -0.001533956    0.002556142
   9   C   :    0.000761609    0.000551619    0.000992939
  10   C   :    0.000085410    0.000841299   -0.000073670
  11   C   :    0.001254417    0.000375260   -0.000152447
  12   C   :   -0.002425836   -0.001222236    0.000854346
  13   C   :   -0.000791174    0.001325670    0.000780289
  14   C   :    0.001104306    0.001738502    0.000300746
  15   C   :   -0.000898058   -0.000320654   -0.001595152
  16   C   :   -0.000154969   -0.002886711    0.000874261
  17   C   :   -0.000760573   -0.001472212   -0.000663770
  18   O   :   -0.003222362   -0.005430809    0.000232550
  19   H   :   -0.000692471   -0.000064451   -0.000864548
  20   H   :    0.000408097   -0.000455768    0.000139362
  21   H   :   -0.000071484    0.001181531   -0.000195067
  22   H   :   -0.000190483   -0.000338609   -0.001088405
  23   H   :    0.000694312    0.000779991   -0.000396579
  24   H   :   -0.000559551    0.000015133    0.000262017
  25   H   :   -0.000331792   -0.000040933    0.001172911
  26   H   :    0.001102958    0.000234594    0.000286642
  27   H   :   -0.000512517    0.000636802   -0.000391968
  28   H   :    0.000616330    0.001862261    0.000690454
  29   H   :    0.000865265    0.000586652   -0.000727620
  30   H   :    0.000531658   -0.000178272   -0.001369393
  31   H   :   -0.000723738    0.000432567   -0.000189732
  32   H   :    0.000765290    0.000766133    0.000637848
  33   H   :    0.000587009   -0.000898886   -0.000421242
  34   H   :   -0.000578028   -0.000617808   -0.000346066
  35   H   :    0.000862739    0.001027564    0.000331660
  36   C   :   -0.001300547    0.001696186    0.000320819
  37   H   :    0.000117144   -0.000375139    0.000487005
  38   H   :   -0.000283376   -0.000387202   -0.000058724
  39   C   :    0.000111888   -0.001044276    0.000205091
  40   H   :    0.000804198    0.000273400   -0.001146683
  41   C   :   -0.000840836    0.001476141    0.000178852
  42   C   :   -0.000535126   -0.000908177    0.000273880
  43   H   :    0.000439808   -0.000984966    0.000058935
  44   H   :   -0.000445933    0.000140278    0.000320862
  45   H   :    0.000868698    0.000443826    0.000587493
  46   C   :    0.000129404    0.000714244   -0.000605124
  47   H   :   -0.000358035    0.000428700   -0.000715905
  48   H   :    0.000288034   -0.001139008   -0.000365404
  49   H   :    0.000773159    0.000213531    0.000729805
  50   H   :   -0.000276627    0.001207201    0.000610358
  51   H   :    0.004160385    0.003668150   -0.000050829

Difference to translation invariance:
           :   -0.0000187495   -0.0000508940   -0.0000368153

Difference to rotation invariance:
           :   -0.0005520895    0.0001063703   -0.0002917228

Norm of the cartesian gradient     ...    0.0139180055
RMS gradient                       ...    0.0011252041
MAX gradient                       ...    0.0054308088

-------
TIMINGS
-------

Total SCF gradient time            ...       51.892 sec

One electron gradient       ....       0.490 sec  (  0.9%)
RI-J Coulomb gradient       ....       2.069 sec  (  4.0%)
COSX gradient               ....      34.230 sec  ( 66.0%)
XC gradient                 ....      12.358 sec  ( 23.8%)
CPCM gradient               ....       1.155 sec  (  2.2%)
   A-Matrix (El+Nuc)        ....       0.283 sec  (  0.5%)
   Potential                ....       0.872 sec  (  1.7%)

Maximum memory used throughout the entire SCFGRAD-calculation: 122.1 MB
------------------------------------------------------------------------------
                         ORCA GEOMETRY RELAXATION STEP
------------------------------------------------------------------------------

Reading the OPT-File                    .... done
Getting information on internals        .... done
Copying old internal coords+grads       .... done
Making the new internal coordinates     .... (new redundants).... done
Validating the new internal coordinates .... (new redundants).... done
Calculating the B-matrix                .... done
Calculating the G,G- and P matrices     .... done
Transforming gradient to internals      .... done
Projecting the internal gradient        .... done
Number of atoms                         ....  51
Number of internal coordinates          .... 242
Current Energy                          .... -1041.058474116 Eh
Current gradient norm                   ....     0.013918005 Eh/bohr
Maximum allowed component of the step   ....  0.300
Current trust radius                    ....  0.300
Updating the Hessian (BFGS)             .... done
Forming the augmented Hessian           .... done
Diagonalizing the augmented Hessian     .... done
Last element of RFO vector              ....  0.860964960
Lowest eigenvalues of augmented Hessian:
 -0.002104715  0.002687459  0.005948149  0.010023236  0.011743273
Length of the computed step             ....  0.590807167
Warning: the length of the step is outside the trust region - taking restricted step instead
The input lambda is                     ....    -0.002105
   iter:   1  x=   -0.003691  g=  163.288607 f(x)=     0.259053
   iter:   2  x=   -0.005313  g=   61.037201 f(x)=     0.098997
   iter:   3  x=   -0.006335  g=   29.330653 f(x)=     0.029986
   iter:   4  x=   -0.006589  g=   20.139562 f(x)=     0.005102
   iter:   5  x=   -0.006600  g=   18.489847 f(x)=     0.000213
   iter:   6  x=   -0.006600  g=   18.419303 f(x)=     0.000000
   iter:   7  x=   -0.006600  g=   18.419168 f(x)=     0.000000
   iter:   8  x=   -0.006600  g=   18.419168 f(x)=    -0.000000
The output lambda is                    ....    -0.006600 (8 iterations)
The final length of the internal step   ....  0.300000000
Converting the step to cartesian space:
 Initial RMS(Int)=    0.0192847304
Transforming coordinates:
 Iter   0:  RMS(Cart)=    0.0966875202 RMS(Int)=    0.9828833883
 Iter   1:  RMS(Cart)=    0.0025531813 RMS(Int)=    0.0009784641
 Iter   2:  RMS(Cart)=    0.0001300557 RMS(Int)=    0.0000400551
 Iter   3:  RMS(Cart)=    0.0000091386 RMS(Int)=    0.0000042102
 Iter   4:  RMS(Cart)=    0.0000005583 RMS(Int)=    0.0000002047
 Iter   5:  RMS(Cart)=    0.0000000436 RMS(Int)=    0.0000000213
done
Storing new coordinates                 .... done

                                .--------------------.
          ----------------------|Geometry convergence|-------------------------
          Item                value                   Tolerance       Converged
          ---------------------------------------------------------------------
          Energy change      -0.0000351940            0.0000002000      NO
          RMS gradient        0.0008765408            0.0000080000      NO
          MAX gradient        0.0055164656            0.0000300000      NO
          RMS step            0.0192847304            0.0001000000      NO
          MAX step            0.1122587558            0.0002000000      NO
          ........................................................
          Max(Bonds)      0.0080      Max(Angles)    0.94
          Max(Dihed)        6.43      Max(Improp)    0.00
          ---------------------------------------------------------------------

The optimization has not yet converged - more geometry cycles are needed


    ---------------------------------------------------------------------------
                         Redundant Internal Coordinates
                            (Angstroem and degrees)

        Definition                    Value    dE/dq     Step     New-Value
    ----------------------------------------------------------------------------
     1. B(C   1,O   0)                1.3762  0.000384 -0.0001    1.3760   
     2. B(C   2,C   1)                1.4024 -0.000453 -0.0024    1.4000   
     3. B(O   3,C   2)                1.3755 -0.001243  0.0022    1.3776   
     4. B(C   4,O   3)                1.4308 -0.001726  0.0080    1.4388   
     5. B(C   5,C   2)                1.4006 -0.001316  0.0029    1.4034   
     6. B(O   6,C   5)                1.3771  0.000455 -0.0021    1.3750   
     7. B(C   7,O   6)                1.4304 -0.001624  0.0074    1.4378   
     8. B(C   8,C   1)                1.4056 -0.001819  0.0044    1.4100   
     9. B(C   9,C   8)                1.5130 -0.001907  0.0022    1.5152   
    10. B(C  10,C   8)                1.4115 -0.000361 -0.0006    1.4109   
    11. B(C  11,C  10)                1.5257 -0.000373  0.0001    1.5258   
    12. B(C  12,C  11)                1.5167 -0.001039  0.0037    1.5204   
    13. B(C  13,C  12)                1.3477 -0.000775  0.0023    1.3500   
    14. B(C  14,C  13)                1.5112 -0.001178  0.0012    1.5124   
    15. B(C  15,C  13)                1.5143 -0.001573  0.0031    1.5174   
    16. B(C  16,C  10)                1.4053 -0.003260  0.0059    1.4112   
    17. B(C  16,C   5)                1.4020 -0.001035 -0.0036    1.3983   
    18. B(O  17,C  16)                1.3744 -0.001612  0.0042    1.3786   
    19. B(H  18,C   4)                1.0916 -0.000948  0.0018    1.0934   
    20. B(H  19,C   4)                1.0970 -0.000597  0.0002    1.0971   
    21. B(H  20,C   4)                1.0943 -0.000741  0.0014    1.0958   
    22. B(H  21,C   7)                1.0917 -0.000924  0.0014    1.0931   
    23. B(H  22,C   7)                1.0947 -0.000570  0.0010    1.0957   
    24. B(H  23,C   7)                1.0970 -0.000548  0.0006    1.0976   
    25. B(H  24,C   9)                1.0982 -0.001198  0.0029    1.1011   
    26. B(H  25,C   9)                1.0888 -0.001118  0.0029    1.0916   
    27. B(H  26,C   9)                1.0974 -0.000893  0.0014    1.0989   
    28. B(H  27,C  11)                1.0920 -0.001834  0.0042    1.0961   
    29. B(H  28,C  11)                1.0975  0.000492 -0.0013    1.0962   
    30. B(H  29,C  12)                1.0904 -0.000705  0.0015    1.0919   
    31. B(H  30,C  14)                1.0940 -0.000768  0.0016    1.0956   
    32. B(H  31,C  14)                1.0963 -0.001174  0.0028    1.0991   
    33. B(H  32,C  14)                1.0965 -0.001126  0.0023    1.0988   
    34. B(H  33,C  15)                1.0938 -0.000027 -0.0012    1.0926   
    35. B(H  34,C  15)                1.0972 -0.001349  0.0040    1.1011   
    36. B(C  35,C  15)                1.5676  0.000646 -0.0025    1.5651   
    37. B(H  36,C  35)                1.0930 -0.000613  0.0005    1.0935   
    38. B(H  37,C  35)                1.0999 -0.000397  0.0031    1.1031   
    39. B(C  38,C  35)                1.5060 -0.001320  0.0036    1.5097   
    40. B(H  39,C  38)                1.0890 -0.001172  0.0019    1.0909   
    41. B(C  40,C  38)                1.3446 -0.000239  0.0026    1.3472   
    42. B(C  41,C  40)                1.5082 -0.001781  0.0041    1.5122   
    43. B(H  42,C  41)                1.0980 -0.001026  0.0024    1.1004   
    44. B(H  43,C  41)                1.0919 -0.000540  0.0006    1.0925   
    45. B(H  44,C  41)                1.0976 -0.001134  0.0029    1.1005   
    46. B(C  45,C  40)                1.5103 -0.001216  0.0013    1.5115   
    47. B(H  46,C  45)                1.0941 -0.000866  0.0020    1.0961   
    48. B(H  47,C  45)                1.0976 -0.001221  0.0029    1.1006   
    49. B(H  48,C  45)                1.0983 -0.001046  0.0023    1.1007   
    50. B(H  49,O   0)                0.9696 -0.001301  0.0023    0.9719   
    51. B(H  50,O  17)                0.9718 -0.005516  0.0070    0.9788   
    52. A(C   1,O   0,H  49)          109.36 -0.000802    0.55    109.91   
    53. A(C   2,C   1,C   8)          121.06 -0.001118    0.50    121.57   
    54. A(O   0,C   1,C   2)          116.35  0.001372   -0.19    116.16   
    55. A(O   0,C   1,C   8)          122.57 -0.000257   -0.32    122.25   
    56. A(O   3,C   2,C   5)          118.85 -0.002519    0.70    119.55   
    57. A(C   1,C   2,O   3)          121.35  0.002099   -0.56    120.78   
    58. A(C   1,C   2,C   5)          119.70  0.000414   -0.14    119.56   
    59. A(C   2,O   3,C   4)          115.00  0.000812   -0.55    114.46   
    60. A(H  18,C   4,H  19)          109.14 -0.000491    0.52    109.65   
    61. A(O   3,C   4,H  18)          106.54  0.000654   -0.08    106.46   
    62. A(H  18,C   4,H  20)          109.46 -0.000363    0.16    109.62   
    63. A(O   3,C   4,H  19)          110.81 -0.000289   -0.41    110.40   
    64. A(H  19,C   4,H  20)          109.14 -0.000765    0.70    109.85   
    65. A(O   3,C   4,H  20)          111.70  0.001249   -0.89    110.81   
    66. A(C   2,C   5,O   6)          118.75 -0.001857    0.76    119.51   
    67. A(C   2,C   5,C  16)          119.50 -0.000048   -0.15    119.35   
    68. A(O   6,C   5,C  16)          121.69  0.001902   -0.58    121.11   
    69. A(C   5,O   6,C   7)          115.31  0.000646   -0.36    114.95   
    70. A(O   6,C   7,H  23)          110.89 -0.000222   -0.47    110.42   
    71. A(H  22,C   7,H  23)          109.09 -0.000798    0.64    109.73   
    72. A(H  21,C   7,H  23)          109.14 -0.000473    0.50    109.63   
    73. A(H  21,C   7,H  22)          109.31 -0.000605    0.39    109.70   
    74. A(O   6,C   7,H  22)          111.79  0.001247   -0.94    110.85   
    75. A(O   6,C   7,H  21)          106.56  0.000842   -0.11    106.45   
    76. A(C   9,C   8,C  10)          123.79  0.000792   -0.03    123.76   
    77. A(C   1,C   8,C  10)          119.17  0.000585   -0.36    118.81   
    78. A(C   1,C   8,C   9)          117.04 -0.001377    0.38    117.42   
    79. A(H  25,C   9,H  26)          106.59 -0.000121    0.49    107.08   
    80. A(H  24,C   9,H  26)          107.15  0.000026    0.26    107.42   
    81. A(H  24,C   9,H  25)          107.14  0.000057   -0.09    107.06   
    82. A(C   8,C   9,H  26)          110.64 -0.000379   -0.06    110.58   
    83. A(C   8,C   9,H  25)          112.98  0.000376   -0.54    112.44   
    84. A(C   8,C   9,H  24)          112.00  0.000031   -0.00    112.00   
    85. A(C   8,C  10,C  11)          124.06  0.002958   -0.27    123.79   
    86. A(C  11,C  10,C  16)          116.62 -0.003068    0.31    116.94   
    87. A(C   8,C  10,C  16)          119.31  0.000110   -0.10    119.21   
    88. A(C  10,C  11,C  12)          112.68 -0.001116   -0.22    112.46   
    89. A(H  27,C  11,H  28)          105.76 -0.000230    0.58    106.34   
    90. A(C  10,C  11,H  28)          107.82 -0.000489    0.58    108.41   
    91. A(C  12,C  11,H  27)          109.67  0.001015   -0.78    108.89   
    92. A(C  10,C  11,H  27)          109.57 -0.000347    0.10    109.67   
    93. A(C  12,C  11,H  28)          111.09  0.001188   -0.23    110.86   
    94. A(C  11,C  12,C  13)          128.65  0.001455   -0.43    128.22   
    95. A(C  13,C  12,H  29)          117.83  0.000449   -0.39    117.45   
    96. A(C  11,C  12,H  29)          113.51 -0.001908    0.74    114.24   
    97. A(C  14,C  13,C  15)          116.03 -0.002058    0.76    116.80   
    98. A(C  12,C  13,C  15)          124.09  0.001548   -0.62    123.47   
    99. A(C  12,C  13,C  14)          119.84  0.000501   -0.15    119.69   
   100. A(H  31,C  14,H  32)          106.51 -0.000187    0.21    106.72   
   101. A(C  13,C  14,H  32)          111.27 -0.000244   -0.08    111.19   
   102. A(H  30,C  14,H  31)          108.41 -0.000328    0.36    108.77   
   103. A(C  13,C  14,H  31)          111.14  0.000567   -0.43    110.70   
   104. A(C  13,C  14,H  30)          111.81  0.000452   -0.31    111.50   
   105. A(H  30,C  14,H  32)          107.47 -0.000321    0.31    107.78   
   106. A(H  34,C  15,C  35)          108.21  0.000050   -0.07    108.14   
   107. A(H  33,C  15,C  35)          108.49  0.000680    0.02    108.52   
   108. A(C  13,C  15,C  35)          115.39 -0.001269    0.38    115.77   
   109. A(H  33,C  15,H  34)          105.89 -0.000371    0.48    106.36   
   110. A(C  13,C  15,H  34)          108.32  0.000496   -0.22    108.10   
   111. A(C  13,C  15,H  33)          110.11  0.000463   -0.59    109.52   
   112. A(C  10,C  16,O  17)          121.91 -0.000877   -0.61    121.30   
   113. A(C   5,C  16,O  17)          116.99  0.000869    0.11    117.11   
   114. A(C   5,C  16,C  10)          121.08  0.000011    0.45    121.53   
   115. A(C  16,O  17,H  50)          108.55  0.000019   -0.19    108.36   
   116. A(C  15,C  35,H  36)          107.91  0.000279   -0.14    107.77   
   117. A(H  37,C  35,C  38)          109.58  0.000205    0.14    109.72   
   118. A(H  36,C  35,C  38)          110.45  0.000184   -0.62    109.82   
   119. A(C  15,C  35,C  38)          114.22 -0.000521    0.62    114.85   
   120. A(H  36,C  35,H  37)          105.95  0.000014    0.26    106.21   
   121. A(C  15,C  35,H  37)          108.38 -0.000128   -0.29    108.09   
   122. A(H  39,C  38,C  40)          117.08  0.001160   -0.34    116.74   
   123. A(C  35,C  38,C  40)          128.10 -0.000682   -0.18    127.91   
   124. A(C  35,C  38,H  39)          114.82 -0.000478    0.53    115.35   
   125. A(C  41,C  40,C  45)          114.07 -0.000218    0.25    114.32   
   126. A(C  38,C  40,C  45)          120.77  0.001129   -0.30    120.47   
   127. A(C  38,C  40,C  41)          125.15 -0.000911    0.04    125.19   
   128. A(H  43,C  41,H  44)          107.98 -0.000056    0.01    107.99   
   129. A(H  42,C  41,H  44)          106.33  0.000177   -0.12    106.20   
   130. A(C  40,C  41,H  44)          110.58  0.000275   -0.23    110.35   
   131. A(H  42,C  41,H  43)          107.74  0.000012    0.42    108.16   
   132. A(C  40,C  41,H  43)          113.68  0.000106   -0.35    113.33   
   133. A(C  40,C  41,H  42)          110.22 -0.000506    0.29    110.52   
   134. A(H  47,C  45,H  48)          106.28 -0.000035    0.10    106.38   
   135. A(H  46,C  45,H  48)          107.97 -0.000291    0.31    108.28   
   136. A(C  40,C  45,H  48)          110.90 -0.000025   -0.05    110.85   
   137. A(H  46,C  45,H  47)          108.20 -0.000112    0.22    108.42   
   138. A(C  40,C  45,H  47)          111.16  0.000125   -0.16    110.99   
   139. A(C  40,C  45,H  46)          112.09  0.000307   -0.38    111.72   
   140. D(C   2,C   1,O   0,H  49)   -167.62  0.000048   -0.34   -167.95   
   141. D(C   8,C   1,O   0,H  49)     13.58  0.000240   -0.47     13.10   
   142. D(O   3,C   2,C   1,O   0)     -0.40  0.000280   -1.42     -1.83   
   143. D(C   5,C   2,C   1,C   8)      2.24  0.000308   -1.32      0.92   
   144. D(C   5,C   2,C   1,O   0)   -176.59  0.000487   -1.44   -178.03   
   145. D(O   3,C   2,C   1,C   8)    178.42  0.000101   -1.30    177.12   
   146. D(C   4,O   3,C   2,C   5)   -107.93 -0.000003    2.10   -105.83   
   147. D(C   4,O   3,C   2,C   1)     75.85  0.000095    2.11     77.96   
   148. D(H  18,C   4,O   3,C   2)    178.98 -0.000333    0.09    179.07   
   149. D(H  20,C   4,O   3,C   2)    -61.54  0.000341   -0.25    -61.79   
   150. D(H  19,C   4,O   3,C   2)     60.38  0.000025   -0.26     60.12   
   151. D(O   6,C   5,C   2,O   3)     -0.55 -0.000117    0.25     -0.30   
   152. D(C  16,C   5,C   2,O   3)   -177.67 -0.000096   -0.50   -178.17   
   153. D(C  16,C   5,C   2,C   1)     -1.39 -0.000125   -0.52     -1.91   
   154. D(O   6,C   5,C   2,C   1)    175.73 -0.000145    0.23    175.96   
   155. D(C   7,O   6,C   5,C  16)    -73.56 -0.000086   -0.15    -73.71   
   156. D(C   7,O   6,C   5,C   2)    109.39 -0.000004   -0.94    108.45   
   157. D(H  23,C   7,O   6,C   5)    -57.12  0.000163   -0.79    -57.91   
   158. D(H  22,C   7,O   6,C   5)     64.85 -0.000147   -0.95     63.90   
   159. D(H  21,C   7,O   6,C   5)   -175.78  0.000350   -1.06   -176.84   
   160. D(C  10,C   8,C   1,O   0)    179.17 -0.000218    1.02    180.19   
   161. D(C  10,C   8,C   1,C   2)      0.41 -0.000046    0.88      1.30   
   162. D(C   9,C   8,C   1,C   2)   -178.92 -0.000007    1.25   -177.67   
   163. D(C   9,C   8,C   1,O   0)     -0.17 -0.000178    1.39      1.22   
   164. D(H  26,C   9,C   8,C  10)   -127.45  0.000016    0.50   -126.95   
   165. D(H  26,C   9,C   8,C   1)     51.85 -0.000029    0.11     51.96   
   166. D(H  25,C   9,C   8,C  10)     -8.04 -0.000151    0.71     -7.32   
   167. D(H  25,C   9,C   8,C   1)    171.26 -0.000195    0.32    171.59   
   168. D(H  24,C   9,C   8,C  10)    113.07  0.000219    0.21    113.28   
   169. D(H  24,C   9,C   8,C   1)    -67.63  0.000175   -0.18    -67.81   
   170. D(C  11,C  10,C   8,C   1)    175.33 -0.000408    2.53    177.85   
   171. D(C  16,C  10,C   8,C   9)    175.43 -0.000503    1.01    176.44   
   172. D(C  16,C  10,C   8,C   1)     -3.86 -0.000445    1.41     -2.45   
   173. D(C  11,C  10,C   8,C   9)     -5.39 -0.000466    2.13     -3.25   
   174. D(H  28,C  11,C  10,C  16)     57.77  0.000439    1.87     59.65   
   175. D(H  28,C  11,C  10,C   8)   -121.43  0.000381    0.71   -120.73   
   176. D(H  27,C  11,C  10,C  16)    172.42 -0.000275    2.90    175.32   
   177. D(H  27,C  11,C  10,C   8)     -6.79 -0.000333    1.73     -5.06   
   178. D(C  12,C  11,C  10,C  16)    -65.19  0.000011    1.83    -63.36   
   179. D(C  12,C  11,C  10,C   8)    115.61 -0.000047    0.66    116.27   
   180. D(H  29,C  12,C  11,H  28)   -164.39  0.000424   -0.03   -164.42   
   181. D(H  29,C  12,C  11,H  27)     79.06 -0.000617   -0.14     78.92   
   182. D(H  29,C  12,C  11,C  10)    -43.28 -0.000135    0.44    -42.84   
   183. D(C  13,C  12,C  11,H  28)     16.96  0.000630    0.30     17.26   
   184. D(C  13,C  12,C  11,H  27)    -99.59 -0.000412    0.19    -99.40   
   185. D(C  13,C  12,C  11,C  10)    138.08  0.000070    0.77    138.85   
   186. D(C  15,C  13,C  12,H  29)   -176.22  0.000565   -1.30   -177.51   
   187. D(C  15,C  13,C  12,C  11)      2.38  0.000326   -1.64      0.74   
   188. D(C  14,C  13,C  12,H  29)      1.40  0.000233   -0.47      0.93   
   189. D(C  14,C  13,C  12,C  11)    179.99 -0.000006   -0.82    179.17   
   190. D(H  32,C  14,C  13,C  15)    -67.49 -0.000313    0.51    -66.98   
   191. D(H  32,C  14,C  13,C  12)    114.71 -0.000086   -0.22    114.49   
   192. D(H  31,C  14,C  13,C  15)     51.03 -0.000336    0.44     51.47   
   193. D(H  31,C  14,C  13,C  12)   -126.77 -0.000109   -0.29   -127.07   
   194. D(H  30,C  14,C  13,C  15)    172.32 -0.000044    0.38    172.71   
   195. D(H  30,C  14,C  13,C  12)     -5.48  0.000183   -0.35     -5.83   
   196. D(C  35,C  15,C  13,C  14)     69.36  0.000039   -2.03     67.32   
   197. D(C  35,C  15,C  13,C  12)   -112.94 -0.000229   -1.24   -114.18   
   198. D(H  34,C  15,C  13,C  14)    -52.08  0.000458   -2.06    -54.14   
   199. D(H  34,C  15,C  13,C  12)    125.62  0.000190   -1.26    124.36   
   200. D(H  33,C  15,C  13,C  14)   -167.44  0.000372   -2.18   -169.62   
   201. D(H  33,C  15,C  13,C  12)     10.26  0.000104   -1.39      8.88   
   202. D(C  10,C  16,C   5,C   2)     -2.12 -0.000385    2.84      0.72   
   203. D(O  17,C  16,C  10,C  11)      3.98  0.000703   -6.43     -2.45   
   204. D(O  17,C  16,C  10,C   8)   -176.77  0.000783   -5.24   -182.01   
   205. D(C   5,C  16,C  10,C  11)   -174.49  0.000562   -4.45   -178.94   
   206. D(C   5,C  16,C  10,C   8)      4.76  0.000643   -3.26      1.50   
   207. D(O  17,C  16,C   5,O   6)      2.31 -0.000359    3.93      6.25   
   208. D(O  17,C  16,C   5,C   2)    179.34 -0.000494    4.76    184.10   
   209. D(C  10,C  16,C   5,O   6)   -179.15 -0.000251    2.01   -177.13   
   210. D(H  50,O  17,C  16,C  10)     27.81  0.000444    0.07     27.88   
   211. D(H  50,O  17,C  16,C   5)   -153.66  0.000568   -1.84   -155.51   
   212. D(C  38,C  35,C  15,H  34)     29.56 -0.000040   -0.92     28.64   
   213. D(C  38,C  35,C  15,H  33)    144.02 -0.000100   -0.40    143.62   
   214. D(C  38,C  35,C  15,C  13)    -91.93  0.000137   -0.87    -92.80   
   215. D(H  37,C  35,C  15,H  34)    152.03 -0.000226   -0.53    151.50   
   216. D(H  37,C  35,C  15,H  33)    -93.51 -0.000286   -0.00    -93.52   
   217. D(H  37,C  35,C  15,C  13)     30.54 -0.000049   -0.47     30.07   
   218. D(H  36,C  35,C  15,H  34)    -93.66 -0.000132   -0.44    -94.10   
   219. D(H  36,C  35,C  15,H  33)     20.79 -0.000192    0.09     20.88   
   220. D(H  36,C  35,C  15,C  13)    144.84  0.000045   -0.38    144.46   
   221. D(C  40,C  38,C  35,H  37)    115.39  0.000023    1.71    117.09   
   222. D(C  40,C  38,C  35,H  36)     -0.96 -0.000222    1.67      0.71   
   223. D(C  40,C  38,C  35,C  15)   -122.80 -0.000354    1.88   -120.92   
   224. D(H  39,C  38,C  35,H  37)    -64.82  0.000045    2.16    -62.67   
   225. D(H  39,C  38,C  35,H  36)    178.83 -0.000200    2.12    180.95   
   226. D(H  39,C  38,C  35,C  15)     56.99 -0.000331    2.33     59.32   
   227. D(C  45,C  40,C  38,H  39)     -0.49 -0.000138    0.42     -0.07   
   228. D(C  45,C  40,C  38,C  35)    179.30 -0.000118    0.88    180.18   
   229. D(C  41,C  40,C  38,H  39)    179.97 -0.000017    0.49    180.46   
   230. D(C  41,C  40,C  38,C  35)     -0.25  0.000003    0.95      0.71   
   231. D(H  44,C  41,C  40,C  45)    -57.18  0.000079    0.11    -57.07   
   232. D(H  44,C  41,C  40,C  38)    122.39 -0.000029    0.05    122.44   
   233. D(H  43,C  41,C  40,C  45)   -178.83 -0.000130    0.52   -178.32   
   234. D(H  43,C  41,C  40,C  38)      0.74 -0.000238    0.46      1.20   
   235. D(H  42,C  41,C  40,C  45)     60.09  0.000153   -0.00     60.09   
   236. D(H  42,C  41,C  40,C  38)   -120.33  0.000045   -0.06   -120.39   
   237. D(H  48,C  45,C  40,C  41)     61.14  0.000112   -1.14     60.00   
   238. D(H  48,C  45,C  40,C  38)   -118.45  0.000224   -1.07   -119.53   
   239. D(H  47,C  45,C  40,C  41)    -56.86  0.000092   -1.13    -58.00   
   240. D(H  47,C  45,C  40,C  38)    123.54  0.000204   -1.07    122.48   
   241. D(H  46,C  45,C  40,C  41)   -178.10 -0.000067   -1.04   -179.14   
   242. D(H  46,C  45,C  40,C  38)      2.30  0.000045   -0.97      1.33   
    ----------------------------------------------------------------------------

         *************************************************************
         *                GEOMETRY OPTIMIZATION CYCLE   9            *
         *************************************************************
---------------------------------
CARTESIAN COORDINATES (ANGSTROEM)
---------------------------------
  O      4.991555   -1.669839   -0.512769
  C      3.767812   -1.075546   -0.305959
  C      3.786833    0.172696    0.327887
  O      4.973810    0.733379    0.745654
  C      5.751414    1.333937   -0.305493
  C      2.576183    0.823583    0.611481
  O      2.591328    2.009131    1.307757
  C      2.272715    3.174509    0.528232
  C      2.557973   -1.691728   -0.686432
  C      2.643178   -3.066856   -1.316896
  C      1.344376   -1.014467   -0.443097
  C     -0.024601   -1.552695   -0.848224
  C     -0.917068   -1.832372    0.350526
  C     -2.235839   -1.578312    0.487803
  C     -2.942343   -1.956707    1.770378
  C     -3.085370   -0.951511   -0.602075
  C      1.371842    0.231383    0.218935
  O      0.216484    0.949717    0.441956
  H      6.645649    1.747829    0.168408
  H      5.183859    2.138876   -0.788865
  H      6.042944    0.585129   -1.050485
  H      2.380656    4.032915    1.196326
  H      1.243961    3.124411    0.154409
  H      2.968796    3.273407   -0.314640
  H      3.117463   -3.036522   -2.310114
  H      1.662087   -3.528215   -1.444546
  H      3.238702   -3.743627   -0.688544
  H      0.098249   -2.478034   -1.422852
  H     -0.494473   -0.829720   -1.525129
  H     -0.409495   -2.324171    1.182894
  H     -2.281826   -2.514766    2.443172
  H     -3.830477   -2.568714    1.558784
  H     -3.293642   -1.065255    2.308178
  H     -2.508644   -0.896662   -1.528439
  H     -3.933578   -1.623980   -0.804205
  C     -3.655836    0.471413   -0.286636
  H     -3.660320    1.043289   -1.218626
  H     -2.946770    0.983557    0.385419
  C     -5.035529    0.480291    0.326073
  H     -5.129553   -0.053446    1.272830
  C     -6.149826    1.067315   -0.152056
  C     -6.238939    1.844584   -1.446198
  H     -6.560604    2.879095   -1.253410
  H     -5.295747    1.878223   -1.996490
  H     -7.001631    1.403735   -2.105711
  C     -7.452805    0.972421    0.608205
  H     -7.336398    0.414471    1.544445
  H     -7.844294    1.973110    0.846082
  H     -8.224352    0.473139    0.002449
  H      4.894880   -2.424921   -1.116989
  H     -0.530786    0.320483    0.502992

----------------------------
CARTESIAN COORDINATES (A.U.)
----------------------------
  NO LB      ZA    FRAG     MASS         X           Y           Z
   0 O     8.0000    0    15.999    9.432671   -3.155538   -0.968992
   1 C     6.0000    0    12.011    7.120132   -2.032487   -0.578178
   2 C     6.0000    0    12.011    7.156078    0.326347    0.619617
   3 O     8.0000    0    15.999    9.399138    1.385885    1.409082
   4 C     6.0000    0    12.011   10.868597    2.520775   -0.577298
   5 C     6.0000    0    12.011    4.868281    1.556346    1.155532
   6 O     8.0000    0    15.999    4.896900    3.796708    2.471303
   7 C     6.0000    0    12.011    4.294808    5.998952    0.998213
   8 C     6.0000    0    12.011    4.833868   -3.196903   -1.297168
   9 C     6.0000    0    12.011    4.994882   -5.795517   -2.488573
  10 C     6.0000    0    12.011    2.540503   -1.917065   -0.837332
  11 C     6.0000    0    12.011   -0.046489   -2.934169   -1.602911
  12 C     6.0000    0    12.011   -1.733007   -3.462681    0.662397
  13 C     6.0000    0    12.011   -4.225123   -2.982577    0.921814
  14 C     6.0000    0    12.011   -5.560222   -3.697640    3.345529
  15 C     6.0000    0    12.011   -5.830505   -1.798096   -1.137756
  16 C     6.0000    0    12.011    2.592406    0.437250    0.413728
  17 O     8.0000    0    15.999    0.409096    1.794705    0.835176
  18 H     1.0000    0     1.008   12.558456    3.302917    0.318246
  19 H     1.0000    0     1.008    9.796074    4.041889   -1.490740
  20 H     1.0000    0     1.008   11.419509    1.105733   -1.985128
  21 H     1.0000    0     1.008    4.498788    7.621104    2.260729
  22 H     1.0000    0     1.008    2.350746    5.904281    0.291790
  23 H     1.0000    0     1.008    5.610212    6.185842   -0.594583
  24 H     1.0000    0     1.008    5.891152   -5.738194   -4.365483
  25 H     1.0000    0     1.008    3.140889   -6.667360   -2.729796
  26 H     1.0000    0     1.008    6.120259   -7.074430   -1.301160
  27 H     1.0000    0     1.008    0.185663   -4.682805   -2.688801
  28 H     1.0000    0     1.008   -0.934419   -1.567943   -2.882077
  29 H     1.0000    0     1.008   -0.773834   -4.392047    2.235346
  30 H     1.0000    0     1.008   -4.312027   -4.752218    4.616926
  31 H     1.0000    0     1.008   -7.238553   -4.854167    2.945675
  32 H     1.0000    0     1.008   -6.224081   -2.013040    4.361825
  33 H     1.0000    0     1.008   -4.740651   -1.694446   -2.888330
  34 H     1.0000    0     1.008   -7.433385   -3.068878   -1.519727
  35 C     6.0000    0    12.011   -6.908528    0.890841   -0.541663
  36 H     1.0000    0     1.008   -6.917002    1.971530   -2.302869
  37 H     1.0000    0     1.008   -5.568588    1.858653    0.728336
  38 C     6.0000    0    12.011   -9.515771    0.907618    0.616188
  39 H     1.0000    0     1.008   -9.693451   -0.100998    2.405299
  40 C     6.0000    0    12.011  -11.621486    2.016933   -0.287345
  41 C     6.0000    0    12.011  -11.789887    3.485759   -2.732917
  42 H     1.0000    0     1.008  -12.397746    5.440701   -2.368602
  43 H     1.0000    0     1.008  -10.007511    3.549327   -3.772819
  44 H     1.0000    0     1.008  -13.231164    2.652674   -3.979216
  45 C     6.0000    0    12.011  -14.083761    1.837608    1.149341
  46 H     1.0000    0     1.008  -13.863784    0.783237    2.918578
  47 H     1.0000    0     1.008  -14.823568    3.728637    1.598864
  48 H     1.0000    0     1.008  -15.541772    0.894104    0.004628
  49 H     1.0000    0     1.008    9.249984   -4.582437   -2.110803
  50 H     1.0000    0     1.008   -1.003041    0.605625    0.950518

--------------------------------
INTERNAL COORDINATES (ANGSTROEM)
--------------------------------
 O      0   0   0     0.000000000000     0.00000000     0.00000000
 C      1   0   0     1.376045486156     0.00000000     0.00000000
 C      2   1   0     1.400081635243   116.16801634     0.00000000
 O      3   2   1     1.377609231868   120.78736513   358.17811367
 C      4   3   2     1.438835827423   114.45556944    77.95628997
 C      3   2   1     1.403478767513   119.55314752   181.96770606
 O      6   3   2     1.374974220250   119.51809327   175.96849856
 C      7   6   3     1.437803590333   114.95297900   108.44588040
 C      2   1   3     1.410017853936   122.26075483   181.06464565
 C      9   2   1     1.515163909368   117.42856820     1.22610137
 C      9   2   1     1.410925555468   118.79812078   180.18605860
 C     11   9   2     1.525750932087   123.82355402   177.91400058
 C     12  11   9     1.520432711964   112.47062403   116.27319105
 C     13  12  11     1.350018241591   128.23953732   138.85096329
 C     14  13  12     1.512391743034   119.70143609   179.18114695
 C     14  13  12     1.517371276474   123.47774422     0.73971568
 C      6   3   2     1.398295885281   119.32859599   358.07756538
 O     17   6   3     1.378619964550   117.11133341   184.11993062
 H      5   4   3     1.093409737077   106.46064340   179.07077120
 H      5   4   3     1.097130117318   110.39700329    60.12343682
 H      5   4   3     1.095771542961   110.80831245   298.20281237
 H      8   7   6     1.093097577908   106.45449989   183.15716201
 H      8   7   6     1.095712773079   110.85267001    63.90333209
 H      8   7   6     1.097608055762   110.41609693   302.08614801
 H     10   9   2     1.101066963071   111.99747000   292.18651277
 H     10   9   2     1.091643618452   112.43802314   171.58604593
 H     10   9   2     1.098860605202   110.57922015    51.95656054
 H     12  11   9     1.096148375663   109.65949409   354.94910420
 H     12  11   9     1.096209010842   108.41498064   239.25681293
 H     13  12  11     1.091940246626   114.26780486   317.15789560
 H     15  14  13     1.095611290918   111.50476968   354.16626481
 H     15  14  13     1.099139613308   110.70274824   232.92854097
 H     15  14  13     1.098784098036   111.18884634   114.48603304
 H     16  14  13     1.092598455544   109.52364065     8.86819579
 H     16  14  13     1.101148150202   108.11005172   124.35727514
 C     16  14  13     1.565134258220   115.77593943   245.81130888
 H     36  16  14     1.093465907182   107.76958885   144.46372157
 H     36  16  14     1.103051851484   108.09573041    30.06632706
 C     36  16  14     1.509650285202   114.85044187   267.20536561
 H     39  36  16     1.090900542426   115.34872793    59.32144657
 C     39  36  16     1.347168184347   127.91218366   239.07822941
 C     41  39  36     1.512246767676   125.20014948     0.70385744
 H     42  41  39     1.100385365679   110.51836517   239.60383606
 H     42  41  39     1.092504006040   113.32854010     1.19185064
 H     42  41  39     1.100456183043   110.35336949   122.43587733
 C     41  39  36     1.511541803191   120.47376855   180.18249481
 H     46  41  39     1.096085067049   111.71745510     1.33103284
 H     46  41  39     1.100558098036   110.99377902   122.47397469
 H     46  41  39     1.100684354848   110.84984303   240.47107578
 H      1   2   3     0.971893583272   109.90826804   192.04278144
 H     18  17   6     0.978812604391   108.35690886   204.49663625

---------------------------
INTERNAL COORDINATES (A.U.)
---------------------------
 O      0   0   0     0.000000000000     0.00000000     0.00000000
 C      1   0   0     2.600349116653     0.00000000     0.00000000
 C      2   1   0     2.645770855743   116.16801634     0.00000000
 O      3   2   1     2.603304167793   120.78736513   358.17811367
 C      4   3   2     2.719005665503   114.45556944    77.95628997
 C      3   2   1     2.652190505372   119.55314752   181.96770606
 O      6   3   2     2.598324717475   119.51809327   175.96849856
 C      7   6   3     2.717055020098   114.95297900   108.44588040
 C      2   1   3     2.664547587878   122.26075483   181.06464565
 C      9   2   1     2.863244836706   117.42856820     1.22610137
 C      9   2   1     2.666262895186   118.79812078   180.18605860
 C     11   9   2     2.883251410220   123.82355402   177.91400058
 C     12  11   9     2.873201430666   112.47062403   116.27319105
 C     13  12  11     2.551164752406   128.23953732   138.85096329
 C     14  13  12     2.858006201538   119.70143609   179.18114695
 C     14  13  12     2.867416156015   123.47774422     0.73971568
 C      6   3   2     2.642396277369   119.32859599   358.07756538
 O     17   6   3     2.605214175756   117.11133341   184.11993062
 H      5   4   3     2.066244955239   106.46064340   179.07077120
 H      5   4   3     2.073275455009   110.39700329    60.12343682
 H      5   4   3     2.070708121542   110.80831245   298.20281237
 H      8   7   6     2.065655059898   106.45449989   183.15716201
 H      8   7   6     2.070597062558   110.85267001    63.90333209
 H      8   7   6     2.074178627776   110.41609693   302.08614801
 H     10   9   2     2.080715015312   111.99747000   292.18651277
 H     10   9   2     2.062907474716   112.43802314   171.58604593
 H     10   9   2     2.076545603187   110.57922015    51.95656054
 H     12  11   9     2.071420232146   109.65949409   354.94910420
 H     12  11   9     2.071534816028   108.41498064   239.25681293
 H     13  12  11     2.063468020730   114.26780486   317.15789560
 H     15  14  13     2.070405289067   111.50476968   354.16626481
 H     15  14  13     2.077072852097   110.70274824   232.92854097
 H     15  14  13     2.076401025596   111.18884634   114.48603304
 H     16  14  13     2.064711855324   109.52364065     8.86819579
 H     16  14  13     2.080868436756   108.11005172   124.35727514
 C     16  14  13     2.957675110854   115.77593943   245.81130888
 H     36  16  14     2.066351101355   107.76958885   144.46372157
 H     36  16  14     2.084465910820   108.09573041    30.06632706
 C     36  16  14     2.852825597028   114.85044187   267.20536561
 H     39  36  16     2.061503264531   115.34872793    59.32144657
 C     39  36  16     2.545778924747   127.91218366   239.07822941
 C     41  39  36     2.857732237815   125.20014948     0.70385744
 H     42  41  39     2.079426982909   110.51836517   239.60383606
 H     42  41  39     2.064533371627   113.32854010     1.19185064
 H     42  41  39     2.079560808331   110.35336949   122.43587733
 C     41  39  36     2.856400048005   120.47376855   180.18249481
 H     46  41  39     2.071300596203   111.71745510     1.33103284
 H     46  41  39     2.079753399757   110.99377902   122.47397469
 H     46  41  39     2.079991990555   110.84984303   240.47107578
 H      1   2   3     1.836612703700   109.90826804   192.04278144
 H     18  17   6     1.849687758730   108.35690886   204.49663625


           ************************************************************
           *        Program running with 4 parallel MPI-processes     *
           *              working on a common directory               *
           ************************************************************
------------------------------------------------------------------------------
                   ___                                                        
                  /   \      - P O W E R E D   B Y -                         
                 /     \                                                     
                 |  |  |   _    _      __       _____    __    __             
                 |  |  |  | |  | |    /  \     |  _  \  |  |  /  |          
                  \  \/   | |  | |   /    \    | | | |  |  | /  /          
                 / \  \   | |__| |  /  /\  \   | |_| |  |  |/  /          
                |  |  |   |  __  | /  /__\  \  |    /   |      \           
                |  |  |   | |  | | |   __   |  |    \   |  |\   \          
                \     /   | |  | | |  |  |  |  | |\  \  |  | \   \       
                 \___/    |_|  |_| |__|  |__|  |_| \__\ |__|  \__/        
                                                                              
                      - O R C A' S   B I G   F R I E N D -                    
                                      &                                       
                       - I N T E G R A L  F E E D E R -                       
                                                                              
 v1 FN, 2020, v2 2021                                                         
------------------------------------------------------------------------------


Reading SHARK input file UQ2_2e_2H_B3LYP_631Gd_opt.SHARKINP.tmp ... ok
----------------------
SHARK INTEGRAL PACKAGE
----------------------

Number of atoms                             ...     51
Number of basis functions                   ...    378
Number of shells                            ...    194
Maximum angular momentum                    ...      2
Integral batch strategy                     ... SHARK/LIBINT Hybrid
RI-J (if used) integral strategy            ... SPLIT-RIJ (Revised 2003 algorithm where possible)
Printlevel                                  ...      1
Contraction scheme used                     ... SEGMENTED contraction
Coulomb Range Separation                    ... NOT USED
Exchange Range Separation                   ... NOT USED
Finite Nucleus Model                        ... NOT USED
Auxiliary Coulomb fitting basis             ... AVAILABLE
   # of basis functions in Aux-J            ...   1435
   # of shells in Aux-J                     ...    485
   Maximum angular momentum in Aux-J        ...      4
Auxiliary J/K fitting basis                 ... NOT available
Auxiliary Correlation fitting basis         ... NOT available
Auxiliary 'external' fitting basis          ... NOT available
Integral threshold                          ...     2.500000e-11
Primitive cut-off                           ...     2.500000e-12
Primitive pair pre-selection threshold      ...     2.500000e-12

Calculating pre-screening integrals         ... done (  0.1 sec) Dimension = 194
Organizing shell pair data                  ... done (  0.1 sec)
Shell pair information
Total number of shell pairs                 ...     18915
Shell pairs after pre-screening             ...     11903
Total number of primitive shell pairs       ...    105220
Primitive shell pairs kept                  ...     36437
          la=0 lb=0:   4702 shell pairs
          la=1 lb=0:   3928 shell pairs
          la=1 lb=1:    837 shell pairs
          la=2 lb=0:   1584 shell pairs
          la=2 lb=1:    705 shell pairs
          la=2 lb=2:    147 shell pairs

Calculating one electron integrals          ... done (  0.0 sec)
Calculating RI/J V-Matrix + Cholesky decomp.... done (  0.1 sec)
Calculating Nuclear repulsion               ... done (  0.0 sec) ENN=   1939.651234742777 Eh

SHARK setup successfully completed in   0.5 seconds

Maximum memory used throughout the entire GTOINT-calculation: 29.8 MB
[1717827833.886686] [eu-a2p-477:46199:0]          mpool.c:38   UCX  WARN  object 0x4441f00 was not returned to mpool ucp_requests
[1717827833.886704] [eu-a2p-477:46199:0]          mpool.c:38   UCX  WARN  object 0x44420c0 was not returned to mpool ucp_requests
[1717827833.886708] [eu-a2p-477:46199:0]          mpool.c:38   UCX  WARN  object 0x4442280 was not returned to mpool ucp_requests
[1717827833.886711] [eu-a2p-477:46199:0]          mpool.c:38   UCX  WARN  object 0x4442440 was not returned to mpool ucp_requests
[1717827833.886714] [eu-a2p-477:46199:0]          mpool.c:38   UCX  WARN  object 0x4442600 was not returned to mpool ucp_requests
[1717827833.886717] [eu-a2p-477:46199:0]          mpool.c:38   UCX  WARN  object 0x44427c0 was not returned to mpool ucp_requests
[1717827833.886720] [eu-a2p-477:46199:0]          mpool.c:38   UCX  WARN  object 0x4442980 was not returned to mpool ucp_requests
[1717827833.886722] [eu-a2p-477:46199:0]          mpool.c:38   UCX  WARN  object 0x4442b40 was not returned to mpool ucp_requests
[1717827833.886725] [eu-a2p-477:46199:0]          mpool.c:38   UCX  WARN  object 0x4442d00 was not returned to mpool ucp_requests
[1717827833.886727] [eu-a2p-477:46199:0]          mpool.c:38   UCX  WARN  object 0x4442ec0 was not returned to mpool ucp_requests
[1717827833.886730] [eu-a2p-477:46199:0]          mpool.c:38   UCX  WARN  object 0x4443080 was not returned to mpool ucp_requests
[1717827833.886732] [eu-a2p-477:46199:0]          mpool.c:38   UCX  WARN  object 0x4443240 was not returned to mpool ucp_requests
[1717827833.886735] [eu-a2p-477:46199:0]          mpool.c:38   UCX  WARN  object 0x4443400 was not returned to mpool ucp_requests
[1717827833.886737] [eu-a2p-477:46199:0]          mpool.c:38   UCX  WARN  object 0x44435c0 was not returned to mpool ucp_requests
[1717827833.886740] [eu-a2p-477:46199:0]          mpool.c:38   UCX  WARN  object 0x4443780 was not returned to mpool ucp_requests
[1717827833.886742] [eu-a2p-477:46199:0]          mpool.c:38   UCX  WARN  object 0x4443940 was not returned to mpool ucp_requests
[1717827833.886745] [eu-a2p-477:46199:0]          mpool.c:38   UCX  WARN  object 0x4443b00 was not returned to mpool ucp_requests
[1717827833.886747] [eu-a2p-477:46199:0]          mpool.c:38   UCX  WARN  object 0x4443cc0 was not returned to mpool ucp_requests
[1717827833.886750] [eu-a2p-477:46199:0]          mpool.c:38   UCX  WARN  object 0x4443e80 was not returned to mpool ucp_requests
[1717827833.886752] [eu-a2p-477:46199:0]          mpool.c:38   UCX  WARN  object 0x4444040 was not returned to mpool ucp_requests
[1717827833.886754] [eu-a2p-477:46199:0]          mpool.c:38   UCX  WARN  object 0x4444200 was not returned to mpool ucp_requests
[1717827833.886757] [eu-a2p-477:46199:0]          mpool.c:38   UCX  WARN  object 0x44443c0 was not returned to mpool ucp_requests
[1717827833.886616] [eu-a2p-477:46200:0]          mpool.c:38   UCX  WARN  object 0x3ecc0c0 was not returned to mpool ucp_requests
[1717827833.886638] [eu-a2p-477:46200:0]          mpool.c:38   UCX  WARN  object 0x3ecc280 was not returned to mpool ucp_requests
[1717827833.886643] [eu-a2p-477:46200:0]          mpool.c:38   UCX  WARN  object 0x3ecc440 was not returned to mpool ucp_requests
[1717827833.886646] [eu-a2p-477:46200:0]          mpool.c:38   UCX  WARN  object 0x3ecc600 was not returned to mpool ucp_requests
[1717827833.886648] [eu-a2p-477:46200:0]          mpool.c:38   UCX  WARN  object 0x3ecc7c0 was not returned to mpool ucp_requests
[1717827833.886651] [eu-a2p-477:46200:0]          mpool.c:38   UCX  WARN  object 0x3ecc980 was not returned to mpool ucp_requests
[1717827833.886654] [eu-a2p-477:46200:0]          mpool.c:38   UCX  WARN  object 0x3eccb40 was not returned to mpool ucp_requests
[1717827833.886656] [eu-a2p-477:46200:0]          mpool.c:38   UCX  WARN  object 0x3eccd00 was not returned to mpool ucp_requests
[1717827833.886659] [eu-a2p-477:46200:0]          mpool.c:38   UCX  WARN  object 0x3eccec0 was not returned to mpool ucp_requests
[1717827833.886662] [eu-a2p-477:46200:0]          mpool.c:38   UCX  WARN  object 0x3ecd080 was not returned to mpool ucp_requests
[1717827833.886664] [eu-a2p-477:46200:0]          mpool.c:38   UCX  WARN  object 0x3ecd240 was not returned to mpool ucp_requests
[1717827833.886667] [eu-a2p-477:46200:0]          mpool.c:38   UCX  WARN  object 0x3ecd400 was not returned to mpool ucp_requests
[1717827833.886669] [eu-a2p-477:46200:0]          mpool.c:38   UCX  WARN  object 0x3ecd5c0 was not returned to mpool ucp_requests
[1717827833.886672] [eu-a2p-477:46200:0]          mpool.c:38   UCX  WARN  object 0x3ecd780 was not returned to mpool ucp_requests
[1717827833.886675] [eu-a2p-477:46200:0]          mpool.c:38   UCX  WARN  object 0x3ecd940 was not returned to mpool ucp_requests
[1717827833.886677] [eu-a2p-477:46200:0]          mpool.c:38   UCX  WARN  object 0x3ecdb00 was not returned to mpool ucp_requests
[1717827833.886680] [eu-a2p-477:46200:0]          mpool.c:38   UCX  WARN  object 0x3ecdcc0 was not returned to mpool ucp_requests
[1717827833.886683] [eu-a2p-477:46200:0]          mpool.c:38   UCX  WARN  object 0x3ecde80 was not returned to mpool ucp_requests
[1717827833.886685] [eu-a2p-477:46200:0]          mpool.c:38   UCX  WARN  object 0x3ece040 was not returned to mpool ucp_requests
[1717827833.886688] [eu-a2p-477:46200:0]          mpool.c:38   UCX  WARN  object 0x3ece200 was not returned to mpool ucp_requests
[1717827833.886690] [eu-a2p-477:46200:0]          mpool.c:38   UCX  WARN  object 0x3ece3c0 was not returned to mpool ucp_requests
[1717827833.886693] [eu-a2p-477:46200:0]          mpool.c:38   UCX  WARN  object 0x3ece580 was not returned to mpool ucp_requests
[1717827833.904222] [eu-a2p-477:46198:0]          mpool.c:38   UCX  WARN  object 0x369d300 was not returned to mpool ucp_requests
[1717827833.904248] [eu-a2p-477:46198:0]          mpool.c:38   UCX  WARN  object 0x369d4c0 was not returned to mpool ucp_requests
[1717827833.904252] [eu-a2p-477:46198:0]          mpool.c:38   UCX  WARN  object 0x369d680 was not returned to mpool ucp_requests
[1717827833.904256] [eu-a2p-477:46198:0]          mpool.c:38   UCX  WARN  object 0x369d840 was not returned to mpool ucp_requests
[1717827833.904259] [eu-a2p-477:46198:0]          mpool.c:38   UCX  WARN  object 0x369da00 was not returned to mpool ucp_requests
[1717827833.904262] [eu-a2p-477:46198:0]          mpool.c:38   UCX  WARN  object 0x369dbc0 was not returned to mpool ucp_requests
[1717827833.904265] [eu-a2p-477:46198:0]          mpool.c:38   UCX  WARN  object 0x369dd80 was not returned to mpool ucp_requests
[1717827833.904268] [eu-a2p-477:46198:0]          mpool.c:38   UCX  WARN  object 0x369df40 was not returned to mpool ucp_requests
[1717827833.904271] [eu-a2p-477:46198:0]          mpool.c:38   UCX  WARN  object 0x369e100 was not returned to mpool ucp_requests
[1717827833.904274] [eu-a2p-477:46198:0]          mpool.c:38   UCX  WARN  object 0x369e480 was not returned to mpool ucp_requests
[1717827833.904277] [eu-a2p-477:46198:0]          mpool.c:38   UCX  WARN  object 0x369e640 was not returned to mpool ucp_requests
[1717827833.904281] [eu-a2p-477:46198:0]          mpool.c:38   UCX  WARN  object 0x369e800 was not returned to mpool ucp_requests
[1717827833.904284] [eu-a2p-477:46198:0]          mpool.c:38   UCX  WARN  object 0x369e9c0 was not returned to mpool ucp_requests
[1717827833.904287] [eu-a2p-477:46198:0]          mpool.c:38   UCX  WARN  object 0x369eb80 was not returned to mpool ucp_requests
[1717827833.904290] [eu-a2p-477:46198:0]          mpool.c:38   UCX  WARN  object 0x369ed40 was not returned to mpool ucp_requests


           ************************************************************
           *        Program running with 4 parallel MPI-processes     *
           *              working on a common directory               *
           ************************************************************

Diagonalization of the overlap matrix:
Smallest eigenvalue                        ... 2.948e-04
Time for diagonalization                   ...    0.021 sec
Threshold for overlap eigenvalues          ... 1.000e-08
Number of eigenvalues below threshold      ... 0
Time for construction of square roots      ...    0.011 sec
Total time needed                          ...    0.033 sec

-------------------
DFT GRID GENERATION
-------------------

General Integration Accuracy     IntAcc      ... 4.959
Radial Grid Type                 RadialGrid  ... OptM3 with GC (2021)
Angular Grid (max. ang.)         AngularGrid ... 6 (Lebedev-590)
Angular grid pruning method      GridPruning ... 4 (adaptive)
Weight generation scheme         WeightScheme... Becke
Basis function cutoff            BFCut       ... 1.0000e-11
Integration weight cutoff        WCut        ... 1.0000e-14
Angular grids for H and He will be reduced by one unit
Partially contracted basis set               ... off
Rotationally invariant grid construction     ... off

Total number of grid points                  ...   564694
Total number of batches                      ...     8850
Average number of points per batch           ...       63
Average number of grid points per atom       ...    11072
Time for grid setup =    7.616 sec

--------------------
COSX GRID GENERATION
--------------------

GRIDX 1
-------
General Integration Accuracy     IntAcc      ... 4.020
Radial Grid Type                 RadialGrid  ... OptM3 with GC (2021)
Angular Grid (max. ang.)         AngularGrid ... 2 (Lebedev-110)
Angular grid pruning method      GridPruning ... 4 (adaptive)
Weight generation scheme         WeightScheme... Becke
Basis function cutoff            BFCut       ... 1.0000e-11
Integration weight cutoff        WCut        ... 1.0000e-14
Angular grids for H and He will be reduced by one unit
Partially contracted basis set               ... on
Rotationally invariant grid construction     ... off

Total number of grid points                  ...    60875
Total number of batches                      ...      977
Average number of points per batch           ...       62
Average number of grid points per atom       ...     1194
UseSFitting                                  ... on

GRIDX 2
-------
General Integration Accuracy     IntAcc      ... 4.338
Radial Grid Type                 RadialGrid  ... OptM3 with GC (2021)
Angular Grid (max. ang.)         AngularGrid ... 3 (Lebedev-194)
Angular grid pruning method      GridPruning ... 4 (adaptive)
Weight generation scheme         WeightScheme... Becke
Basis function cutoff            BFCut       ... 1.0000e-11
Integration weight cutoff        WCut        ... 1.0000e-14
Angular grids for H and He will be reduced by one unit
Partially contracted basis set               ... on
Rotationally invariant grid construction     ... off

Total number of grid points                  ...   132476
Total number of batches                      ...     2095
Average number of points per batch           ...       63
Average number of grid points per atom       ...     2598
UseSFitting                                  ... on

GRIDX 3
-------
General Integration Accuracy     IntAcc      ... 4.871
Radial Grid Type                 RadialGrid  ... OptM3 with GC (2021)
Angular Grid (max. ang.)         AngularGrid ... 4 (Lebedev-302)
Angular grid pruning method      GridPruning ... 4 (adaptive)
Weight generation scheme         WeightScheme... Becke
Basis function cutoff            BFCut       ... 1.0000e-11
Integration weight cutoff        WCut        ... 1.0000e-14
Angular grids for H and He will be reduced by one unit
Partially contracted basis set               ... on
Rotationally invariant grid construction     ... off

Total number of grid points                  ...   253999
Total number of batches                      ...     3992
Average number of points per batch           ...       63
Average number of grid points per atom       ...     4980
UseSFitting                                  ... on

Time for X-Grid setup             =    3.973 sec


--------------------
CPCM SOLVATION MODEL
--------------------
CPCM parameters:
  Epsilon                                         ...      80.4000
  Refrac                                          ...       1.3300
  Rsolv                                           ...       1.3000
  Surface type                                    ... GAUSSIAN VDW
  Epsilon function type                           ...         CPCM
Radii:
 Radius for O  used is    3.4469 Bohr (=   1.8240 Ang.)
 Radius for C  used is    3.8550 Bohr (=   2.0400 Ang.)
 Radius for H  used is    2.4944 Bohr (=   1.3200 Ang.)
Calculating surface                               ...        done! (  0.0s)
GEPOL surface points                              ...         2696
GEPOL Volume                                      ...    2801.9958
GEPOL Surface-area                                ...    1451.8848
Calculating surface distance matrix               ...        done! (  0.1s)
Performing Cholesky decomposition & store         ...        done! (  0.4s)
Overall time for CPCM initialization              ...                 0.4s
--------------
SCF ITERATIONS
--------------
ITER       Energy         Delta-E        Max-DP      RMS-DP      [F,P]     Damp
               ***  Starting incremental Fock matrix formation  ***
  0  -1041.0463444259   0.000000000000 0.00511024  0.00012720  0.0239554 0.7000
                      *** Initiating the SOSCF procedure ***
                      *** Re-Reading the Fockian *** 
                      *** Removing any level shift *** 
ITER      Energy       Delta-E        Grad      Rot      Max-DP    RMS-DP
  1  -1041.04947059  -0.0031261641  0.001763  0.001763  0.016177  0.000389
               *** Restarting incremental Fock matrix formation ***
  2  -1041.05801999  -0.0085494038  0.000942  0.002412  0.004573  0.000105
  3  -1041.05825622  -0.0002362255  0.000544  0.001981  0.004429  0.000057
  4  -1041.05824958   0.0000066422  0.000585  0.001025  0.002155  0.000032
  5  -1041.05828954  -0.0000399585  0.000044  0.000168  0.000271  0.000005
  6  -1041.05828950   0.0000000346  0.000051  0.000099  0.000166  0.000003
  7  -1041.05828990  -0.0000003975  0.000013  0.000052  0.000061  0.000001
  8  -1041.05828987   0.0000000294  0.000019  0.000028  0.000036  0.000001
                  ***Gradient check signals convergence***
              ***Rediagonalizing the Fockian in SOSCF/NRSCF***

               *****************************************************
               *                     SUCCESS                       *
               *           SCF CONVERGED AFTER   9 CYCLES          *
               *****************************************************

Old exchange energy                            =    -28.297607609 Eh
New exchange energy                            =    -28.297610719 Eh
Exchange energy change after final integration =     -0.000003111 Eh
Total energy after final integration           =  -1041.058293019 Eh
Final COS-X integration done in                =    27.339 sec
Total Energy       :        -1041.05829302 Eh          -28328.63635 eV
  Last Energy change         ...   -3.8839e-08  Tolerance :   1.0000e-08
  Last MAX-Density change    ...    3.9968e-15  Tolerance :   1.0000e-07
             **** THE GBW FILE WAS UPDATED (UQ2_2e_2H_B3LYP_631Gd_opt.gbw) ****
             **** DENSITY UQ2_2e_2H_B3LYP_631Gd_opt.scfp WAS UPDATED ****
             **** ENERGY FILE WAS UPDATED (UQ2_2e_2H_B3LYP_631Gd_opt.en.tmp) ****
             **** THE GBW FILE WAS UPDATED (UQ2_2e_2H_B3LYP_631Gd_opt.gbw) ****
             **** DENSITY UQ2_2e_2H_B3LYP_631Gd_opt.scfp WAS UPDATED ****
Total SCF time: 0 days 0 hours 2 min 56 sec 

Maximum memory used throughout the entire SCF-calculation: 203.3 MB

-------------------------   --------------------
FINAL SINGLE POINT ENERGY     -1041.058293018628
-------------------------   --------------------


           ************************************************************
           *        Program running with 4 parallel MPI-processes     *
           *              working on a common directory               *
           ************************************************************
------------------------------------------------------------------------------
                         ORCA SCF GRADIENT CALCULATION
------------------------------------------------------------------------------

 ... reading COSX grid (gridx3)
Gradient of the Kohn-Sham DFT energy:
Kohn-Sham wavefunction type      ... RKS
Hartree-Fock exchange scaling    ...    0.200
Number of operators              ...    1
Number of atoms                  ...   51
Basis set dimensions             ...  378
Integral neglect threshold       ... 2.5e-11
Integral primitive cutoff        ... 2.5e-12
SHARK Integral package           ... ON

Nuc. rep. gradient       (SHARK) ... done (  0.0 sec)
HCore & Overlap gradient (SHARK) ... done (  0.5 sec)
RI-J gradient            (SHARK) ... done (  2.1 sec)
COSX-gradient                    ... done ( 33.9 sec)
Exchange-correlation gradient    ... done

------------------
CARTESIAN GRADIENT
------------------

   1   O   :   -0.000587296    0.000117550    0.000135017
   2   C   :    0.000343864    0.003476755    0.002148780
   3   C   :    0.000437210   -0.001474135   -0.002053494
   4   O   :   -0.001020269   -0.000632082    0.000600573
   5   C   :    0.001452472    0.001253276   -0.000888993
   6   C   :   -0.002074734   -0.000329256    0.000368208
   7   O   :   -0.000701218   -0.002208735    0.000030337
   8   C   :    0.000203274    0.001466362    0.000319680
   9   C   :   -0.000388726   -0.000943964   -0.001292962
  10   C   :    0.000325794   -0.000024245    0.000336947
  11   C   :    0.000011456   -0.001093268   -0.001810371
  12   C   :   -0.002953498    0.001496738   -0.000605402
  13   C   :    0.001723145    0.000439976    0.000670980
  14   C   :   -0.001855633   -0.000418877    0.000872283
  15   C   :    0.000319301   -0.000967505    0.000187600
  16   C   :    0.002628445    0.001686370   -0.001231450
  17   C   :    0.004858881    0.001520005    0.005238960
  18   O   :    0.000213853    0.002134972   -0.002964539
  19   H   :    0.000566914    0.000181442   -0.000121933
  20   H   :   -0.000824212   -0.000074340    0.000480200
  21   H   :   -0.000051531   -0.000783864   -0.000005244
  22   H   :   -0.000195845    0.000438562   -0.000073813
  23   H   :   -0.000988038   -0.000723427   -0.000001997
  24   H   :    0.000478291   -0.000796254   -0.000167528
  25   H   :    0.000228310    0.000030138   -0.000708229
  26   H   :   -0.001509506    0.000279714    0.000051472
  27   H   :    0.000156089    0.000293776    0.000622638
  28   H   :    0.001019950   -0.001642729    0.000059380
  29   H   :    0.000358037    0.000571969    0.000389953
  30   H   :   -0.000037540   -0.000433190    0.000523865
  31   H   :    0.000577857   -0.000110363    0.000219525
  32   H   :   -0.000569559   -0.000053860   -0.000581743
  33   H   :    0.000413886    0.000414611    0.000071427
  34   H   :    0.000443575   -0.000440267    0.000571538
  35   H   :   -0.001084448   -0.000375672    0.000712237
  36   C   :   -0.000776725    0.000214336   -0.001148515
  37   H   :   -0.000727372   -0.000341949   -0.000014786
  38   H   :    0.001647332   -0.000274493    0.000939836
  39   C   :    0.000468174   -0.001581284    0.000665333
  40   H   :   -0.000294408   -0.000016373   -0.000195774
  41   C   :   -0.002282442    0.001550532    0.000316548
  42   C   :    0.000848992    0.000207888   -0.000782126
  43   H   :   -0.000468212    0.000522535    0.000169337
  44   H   :    0.000238807   -0.000522200    0.000311773
  45   H   :   -0.000519347   -0.000182147   -0.000437025
  46   C   :    0.000383369    0.000197178   -0.000009163
  47   H   :    0.000524756   -0.000458909    0.000365901
  48   H   :   -0.000122348    0.000696104   -0.000120752
  49   H   :   -0.000165612   -0.000387879   -0.000495879
  50   H   :    0.000673823   -0.000826175   -0.000822865
  51   H   :   -0.001337229   -0.001079729   -0.000890694

Difference to translation invariance:
           :    0.0000101120   -0.0000063865   -0.0000449471

Difference to rotation invariance:
           :   -0.0010737928    0.0001445922    0.0009931637

Norm of the cartesian gradient     ...    0.0138640271
RMS gradient                       ...    0.0011208402
MAX gradient                       ...    0.0052389601

-------
TIMINGS
-------

Total SCF gradient time            ...       51.286 sec

One electron gradient       ....       0.471 sec  (  0.9%)
RI-J Coulomb gradient       ....       2.076 sec  (  4.0%)
COSX gradient               ....      33.937 sec  ( 66.2%)
XC gradient                 ....      12.064 sec  ( 23.5%)
CPCM gradient               ....       1.147 sec  (  2.2%)
   A-Matrix (El+Nuc)        ....       0.283 sec  (  0.6%)
   Potential                ....       0.863 sec  (  1.7%)

Maximum memory used throughout the entire SCFGRAD-calculation: 121.5 MB
------------------------------------------------------------------------------
                         ORCA GEOMETRY RELAXATION STEP
------------------------------------------------------------------------------

Reading the OPT-File                    .... done
Getting information on internals        .... done
Copying old internal coords+grads       .... done
Making the new internal coordinates     .... (new redundants).... done
Validating the new internal coordinates .... (new redundants).... done
Calculating the B-matrix                .... done
Calculating the G,G- and P matrices     .... done
Transforming gradient to internals      .... done
Projecting the internal gradient        .... done
Number of atoms                         ....  51
Number of internal coordinates          .... 242
Current Energy                          .... -1041.058293019 Eh
Current gradient norm                   ....     0.013864027 Eh/bohr
Maximum allowed component of the step   ....  0.300
Current trust radius                    ....  0.300
Updating the Hessian (BFGS)             .... done
Forming the augmented Hessian           .... done
Diagonalizing the augmented Hessian     .... done
Last element of RFO vector              ....  0.982317548
Lowest eigenvalues of augmented Hessian:
 -0.001134337  0.003096695  0.008610343  0.009984308  0.011748335
Length of the computed step             ....  0.190592567
The final length of the internal step   ....  0.190592567
Converting the step to cartesian space:
 Initial RMS(Int)=    0.0122517542
Transforming coordinates:
 Iter   0:  RMS(Cart)=    0.0593439269 RMS(Int)=    0.6966336972
 Iter   1:  RMS(Cart)=    0.0011089559 RMS(Int)=    0.0003624156
 Iter   2:  RMS(Cart)=    0.0000363860 RMS(Int)=    0.0000111581
 Iter   3:  RMS(Cart)=    0.0000015593 RMS(Int)=    0.0000006895
 Iter   4:  RMS(Cart)=    0.0000000620 RMS(Int)=    0.0000000249
done
Storing new coordinates                 .... done

                                .--------------------.
          ----------------------|Geometry convergence|-------------------------
          Item                value                   Tolerance       Converged
          ---------------------------------------------------------------------
          Energy change       0.0001810978            0.0000002000      NO
          RMS gradient        0.0008292398            0.0000080000      NO
          MAX gradient        0.0037193176            0.0000300000      NO
          RMS step            0.0122517542            0.0001000000      NO
          MAX step            0.0797563907            0.0002000000      NO
          ........................................................
          Max(Bonds)      0.0036      Max(Angles)    0.61
          Max(Dihed)        4.57      Max(Improp)    0.00
          ---------------------------------------------------------------------

The optimization has not yet converged - more geometry cycles are needed


    ---------------------------------------------------------------------------
                         Redundant Internal Coordinates
                            (Angstroem and degrees)

        Definition                    Value    dE/dq     Step     New-Value
    ----------------------------------------------------------------------------
     1. B(C   1,O   0)                1.3760  0.000486 -0.0003    1.3758   
     2. B(C   2,C   1)                1.4001 -0.001256  0.0016    1.4017   
     3. B(O   3,C   2)                1.3776  0.000108 -0.0006    1.3770   
     4. B(C   4,O   3)                1.4388  0.001230 -0.0033    1.4355   
     5. B(C   5,C   2)                1.4035  0.000927 -0.0015    1.4020   
     6. B(O   6,C   5)                1.3750 -0.001522  0.0014    1.3764   
     7. B(C   7,O   6)                1.4378  0.000352 -0.0026    1.4352   
     8. B(C   8,C   1)                1.4100  0.001364 -0.0023    1.4078   
     9. B(C   9,C   8)                1.5152 -0.000692  0.0002    1.5153   
    10. B(C  10,C   8)                1.4109 -0.001211  0.0011    1.4120   
    11. B(C  11,C  10)                1.5258 -0.000076  0.0004    1.5262   
    12. B(C  12,C  11)                1.5204  0.000589 -0.0015    1.5189   
    13. B(C  13,C  12)                1.3500  0.000293 -0.0012    1.3488   
    14. B(C  14,C  13)                1.5124 -0.000262  0.0001    1.5125   
    15. B(C  15,C  13)                1.5174  0.000064 -0.0009    1.5165   
    16. B(C  16,C  10)                1.4111  0.000237 -0.0015    1.4096   
    17. B(C  16,C   5)                1.3983 -0.003719  0.0036    1.4018   
    18. B(O  17,C  16)                1.3786  0.000867 -0.0017    1.3769   
    19. B(H  18,C   4)                1.0934  0.000481 -0.0008    1.0926   
    20. B(H  19,C   4)                1.0971  0.000155 -0.0001    1.0971   
    21. B(H  20,C   4)                1.0958  0.000524 -0.0007    1.0951   
    22. B(H  21,C   7)                1.0931  0.000283 -0.0005    1.0926   
    23. B(H  22,C   7)                1.0957  0.000957 -0.0009    1.0948   
    24. B(H  23,C   7)                1.0976  0.000354 -0.0004    1.0972   
    25. B(H  24,C   9)                1.1011  0.000742 -0.0013    1.0997   
    26. B(H  25,C   9)                1.0916  0.001234 -0.0017    1.0899   
    27. B(H  26,C   9)                1.0989  0.000255 -0.0005    1.0984   
    28. B(H  27,C  11)                1.0961  0.001470 -0.0021    1.0941   
    29. B(H  28,C  11)                1.0962 -0.000014  0.0005    1.0967   
    30. B(H  29,C  12)                1.0919  0.000574 -0.0007    1.0912   
    31. B(H  30,C  14)                1.0956  0.000537 -0.0008    1.0948   
    32. B(H  31,C  14)                1.0991  0.000606 -0.0011    1.0980   
    33. B(H  32,C  14)                1.0988  0.000235 -0.0008    1.0980   
    34. B(H  33,C  15)                1.0926 -0.000271  0.0008    1.0934   
    35. B(H  34,C  15)                1.1011  0.000933 -0.0018    1.0994   
    36. B(C  35,C  15)                1.5651  0.000070  0.0004    1.5656   
    37. B(H  36,C  35)                1.0935 -0.000163  0.0002    1.0936   
    38. B(H  37,C  35)                1.1031  0.001506 -0.0023    1.1008   
    39. B(C  38,C  35)                1.5097  0.001189 -0.0017    1.5080   
    40. B(H  39,C  38)                1.0909 -0.000136 -0.0004    1.0905   
    41. B(C  40,C  38)                1.3472  0.002243 -0.0018    1.3453   
    42. B(C  41,C  40)                1.5122  0.000638 -0.0015    1.5107   
    43. B(H  42,C  41)                1.1004  0.000664 -0.0011    1.0993   
    44. B(H  43,C  41)                1.0925  0.000032 -0.0000    1.0925   
    45. B(H  44,C  41)                1.1005  0.000689 -0.0013    1.0992   
    46. B(C  45,C  40)                1.5115 -0.000666  0.0004    1.5119   
    47. B(H  46,C  45)                1.0961  0.000602 -0.0010    1.0951   
    48. B(H  47,C  45)                1.1006  0.000653 -0.0012    1.0993   
    49. B(H  48,C  45)                1.1007  0.000563 -0.0010    1.0997   
    50. B(H  49,O   0)                0.9719  0.001089 -0.0011    0.9708   
    51. B(H  50,O  17)                0.9788  0.001661 -0.0025    0.9763   
    52. A(C   1,O   0,H  49)          109.91  0.001384   -0.28    109.63   
    53. A(C   2,C   1,C   8)          121.56  0.000224   -0.20    121.36   
    54. A(O   0,C   1,C   2)          116.17  0.000250    0.01    116.17   
    55. A(O   0,C   1,C   8)          122.26 -0.000475    0.20    122.46   
    56. A(O   3,C   2,C   5)          119.55  0.000252   -0.19    119.36   
    57. A(C   1,C   2,O   3)          120.79 -0.000031    0.15    120.93   
    58. A(C   1,C   2,C   5)          119.55 -0.000218    0.05    119.61   
    59. A(C   2,O   3,C   4)          114.46 -0.000555    0.23    114.69   
    60. A(H  18,C   4,H  19)          109.65  0.000412   -0.22    109.43   
    61. A(O   3,C   4,H  18)          106.46  0.000960   -0.10    106.36   
    62. A(H  18,C   4,H  20)          109.62  0.000102   -0.08    109.54   
    63. A(O   3,C   4,H  19)          110.40 -0.001394    0.31    110.71   
    64. A(H  19,C   4,H  20)          109.84  0.000708   -0.28    109.56   
    65. A(O   3,C   4,H  20)          110.81 -0.000773    0.36    111.17   
    66. A(C   2,C   5,O   6)          119.52  0.002056   -0.37    119.15   
    67. A(C   2,C   5,C  16)          119.33 -0.000175    0.11    119.44   
    68. A(O   6,C   5,C  16)          121.12 -0.001863    0.22    121.34   
    69. A(C   5,O   6,C   7)          114.95 -0.001839    0.24    115.19   
    70. A(O   6,C   7,H  23)          110.42 -0.001209    0.31    110.73   
    71. A(H  22,C   7,H  23)          109.73  0.000600   -0.23    109.50   
    72. A(H  21,C   7,H  23)          109.63  0.000482   -0.24    109.40   
    73. A(H  21,C   7,H  22)          109.70  0.000216   -0.16    109.54   
    74. A(O   6,C   7,H  22)          110.85 -0.001161    0.41    111.27   
    75. A(O   6,C   7,H  21)          106.45  0.001096   -0.11    106.35   
    76. A(C   9,C   8,C  10)          123.76 -0.001278    0.03    123.79   
    77. A(C   1,C   8,C  10)          118.80 -0.000805    0.21    119.01   
    78. A(C   1,C   8,C   9)          117.43  0.002078   -0.24    117.19   
    79. A(H  25,C   9,H  26)          107.08  0.000814   -0.26    106.82   
    80. A(H  24,C   9,H  26)          107.42  0.000406   -0.16    107.26   
    81. A(H  24,C   9,H  25)          107.06  0.000372    0.01    107.06   
    82. A(C   8,C   9,H  26)          110.58 -0.000679    0.13    110.71   
    83. A(C   8,C   9,H  25)          112.44 -0.001221    0.31    112.75   
    84. A(C   8,C   9,H  24)          112.00  0.000422   -0.06    111.94   
    85. A(C   8,C  10,C  11)          123.82  0.000948   -0.25    123.57   
    86. A(C  11,C  10,C  16)          116.97 -0.000911    0.26    117.23   
    87. A(C   8,C  10,C  16)          119.21 -0.000039    0.02    119.23   
    88. A(C  10,C  11,C  12)          112.47 -0.001291    0.29    112.76   
    89. A(H  27,C  11,H  28)          106.32  0.000517   -0.54    105.78   
    90. A(C  10,C  11,H  28)          108.41 -0.000064   -0.03    108.38   
    91. A(C  12,C  11,H  27)          108.89  0.000033    0.22    109.11   
    92. A(C  10,C  11,H  27)          109.66 -0.000037    0.00    109.66   
    93. A(C  12,C  11,H  28)          110.89  0.000939    0.01    110.90   
    94. A(C  11,C  12,C  13)          128.24 -0.001341    0.24    128.48   
    95. A(C  13,C  12,H  29)          117.47  0.000362    0.09    117.56   
    96. A(C  11,C  12,H  29)          114.27  0.000975   -0.30    113.96   
    97. A(C  14,C  13,C  15)          116.80  0.002530   -0.36    116.45   
    98. A(C  12,C  13,C  15)          123.48 -0.002853    0.34    123.82   
    99. A(C  12,C  13,C  14)          119.70  0.000323    0.02    119.72   
   100. A(H  31,C  14,H  32)          106.72  0.000445   -0.12    106.60   
   101. A(C  13,C  14,H  32)          111.19 -0.000419    0.11    111.30   
   102. A(H  30,C  14,H  31)          108.77  0.000546   -0.23    108.54   
   103. A(C  13,C  14,H  31)          110.70 -0.000432    0.19    110.89   
   104. A(C  13,C  14,H  30)          111.50 -0.000207    0.11    111.61   
   105. A(H  30,C  14,H  32)          107.78  0.000129   -0.09    107.70   
   106. A(H  34,C  15,C  35)          108.15 -0.000697    0.14    108.29   
   107. A(H  33,C  15,C  35)          108.52  0.000093   -0.12    108.40   
   108. A(C  13,C  15,C  35)          115.78  0.001498   -0.21    115.57   
   109. A(H  33,C  15,H  34)          106.36  0.000532   -0.27    106.09   
   110. A(C  13,C  15,H  34)          108.11 -0.000237    0.14    108.25   
   111. A(C  13,C  15,H  33)          109.52 -0.001239    0.31    109.83   
   112. A(C  10,C  16,O  17)          121.31 -0.002678    0.61    121.92   
   113. A(C   5,C  16,O  17)          117.11  0.001593   -0.32    116.79   
   114. A(C   5,C  16,C  10)          121.49  0.001009   -0.26    121.23   
   115. A(C  16,O  17,H  50)          108.36 -0.000213    0.20    108.56   
   116. A(C  15,C  35,H  36)          107.77 -0.000175    0.06    107.83   
   117. A(H  37,C  35,C  38)          109.72  0.000519   -0.10    109.63   
   118. A(H  36,C  35,C  38)          109.82 -0.001339    0.34    110.16   
   119. A(C  15,C  35,C  38)          114.85  0.001915   -0.34    114.51   
   120. A(H  36,C  35,H  37)          106.21  0.000651   -0.21    106.00   
   121. A(C  15,C  35,H  37)          108.10 -0.001661    0.25    108.35   
   122. A(H  39,C  38,C  40)          116.74  0.000380    0.06    116.80   
   123. A(C  35,C  38,C  40)          127.91 -0.001326    0.18    128.09   
   124. A(C  35,C  38,H  39)          115.35  0.000945   -0.23    115.11   
   125. A(C  41,C  40,C  45)          114.32  0.000751   -0.14    114.18   
   126. A(C  38,C  40,C  45)          120.47  0.000138    0.08    120.55   
   127. A(C  38,C  40,C  41)          125.20 -0.000890    0.07    125.27   
   128. A(H  43,C  41,H  44)          107.99  0.000222   -0.01    107.97   
   129. A(H  42,C  41,H  44)          106.20 -0.000116    0.05    106.25   
   130. A(C  40,C  41,H  44)          110.35  0.000230    0.06    110.41   
   131. A(H  42,C  41,H  43)          108.16  0.000524   -0.23    107.93   
   132. A(C  40,C  41,H  43)          113.33 -0.000860    0.21    113.54   
   133. A(C  40,C  41,H  42)          110.52  0.000054   -0.09    110.42   
   134. A(H  47,C  45,H  48)          106.38  0.000263   -0.07    106.31   
   135. A(H  46,C  45,H  48)          108.28  0.000342   -0.12    108.16   
   136. A(C  40,C  45,H  48)          110.85 -0.000309    0.06    110.91   
   137. A(H  46,C  45,H  47)          108.42  0.000479   -0.15    108.27   
   138. A(C  40,C  45,H  47)          110.99 -0.000120    0.06    111.05   
   139. A(C  40,C  45,H  46)          111.72 -0.000588    0.19    111.91   
   140. D(C   2,C   1,O   0,H  49)   -167.96  0.000189   -0.38   -168.34   
   141. D(C   8,C   1,O   0,H  49)     13.11  0.000250   -0.45     12.66   
   142. D(O   3,C   2,C   1,O   0)     -1.82  0.000012    0.38     -1.44   
   143. D(C   5,C   2,C   1,C   8)      0.91 -0.000116    0.37      1.28   
   144. D(C   5,C   2,C   1,O   0)   -178.03 -0.000048    0.30   -177.73   
   145. D(O   3,C   2,C   1,C   8)    177.12 -0.000056    0.45    177.57   
   146. D(C   4,O   3,C   2,C   5)   -105.83  0.000102   -1.16   -106.99   
   147. D(C   4,O   3,C   2,C   1)     77.96  0.000060   -1.25     76.71   
   148. D(H  18,C   4,O   3,C   2)    179.07  0.000006   -0.04    179.03   
   149. D(H  20,C   4,O   3,C   2)    -61.80  0.000278    0.00    -61.79   
   150. D(H  19,C   4,O   3,C   2)     60.12 -0.000295    0.12     60.24   
   151. D(O   6,C   5,C   2,O   3)     -0.29  0.000129   -0.16     -0.45   
   152. D(C  16,C   5,C   2,O   3)   -178.18 -0.000399    0.66   -177.52   
   153. D(C  16,C   5,C   2,C   1)     -1.92 -0.000351    0.75     -1.17   
   154. D(O   6,C   5,C   2,C   1)    175.97  0.000178   -0.07    175.90   
   155. D(C   7,O   6,C   5,C  16)    -73.70  0.000956   -0.86    -74.56   
   156. D(C   7,O   6,C   5,C   2)    108.45  0.000380   -0.02    108.42   
   157. D(H  23,C   7,O   6,C   5)    -57.91  0.000526    0.03    -57.89   
   158. D(H  22,C   7,O   6,C   5)     63.90 -0.000319    0.24     64.14   
   159. D(H  21,C   7,O   6,C   5)   -176.84 -0.000040    0.20   -176.64   
   160. D(C  10,C   8,C   1,O   0)   -179.81  0.000158   -0.57   -180.38   
   161. D(C  10,C   8,C   1,C   2)      1.31  0.000222   -0.64      0.67   
   162. D(C   9,C   8,C   1,C   2)   -177.65  0.000486   -1.06   -178.72   
   163. D(C   9,C   8,C   1,O   0)      1.23  0.000422   -1.00      0.23   
   164. D(H  26,C   9,C   8,C  10)   -126.95  0.000385   -0.53   -127.48   
   165. D(H  26,C   9,C   8,C   1)     51.96  0.000115   -0.08     51.88   
   166. D(H  25,C   9,C   8,C  10)     -7.32  0.000139   -0.56     -7.88   
   167. D(H  25,C   9,C   8,C   1)    171.59 -0.000132   -0.11    171.48   
   168. D(H  24,C   9,C   8,C  10)    113.28  0.000052   -0.37    112.91   
   169. D(H  24,C   9,C   8,C   1)    -67.81 -0.000218    0.08    -67.73   
   170. D(C  11,C  10,C   8,C   1)    177.91  0.000512   -1.17    176.75   
   171. D(C  16,C  10,C   8,C   9)    176.42 -0.000119    0.23    176.65   
   172. D(C  16,C  10,C   8,C   1)     -2.47  0.000125   -0.22     -2.69   
   173. D(C  11,C  10,C   8,C   9)     -3.20  0.000268   -0.71     -3.91   
   174. D(H  28,C  11,C  10,C  16)     59.63 -0.000211   -1.69     57.95   
   175. D(H  28,C  11,C  10,C   8)   -120.74 -0.000588   -0.73   -121.48   
   176. D(H  27,C  11,C  10,C  16)    175.32  0.000350   -2.34    172.99   
   177. D(H  27,C  11,C  10,C   8)     -5.05 -0.000027   -1.38     -6.43   
   178. D(C  12,C  11,C  10,C  16)    -63.35 -0.000499   -1.87    -65.22   
   179. D(C  12,C  11,C  10,C   8)    116.27 -0.000875   -0.92    115.36   
   180. D(H  29,C  12,C  11,H  28)   -164.43  0.000212   -0.05   -164.48   
   181. D(H  29,C  12,C  11,H  27)     78.92 -0.000975    0.46     79.38   
   182. D(H  29,C  12,C  11,C  10)    -42.84 -0.000101    0.11    -42.73   
   183. D(C  13,C  12,C  11,H  28)     17.27  0.000385   -0.46     16.81   
   184. D(C  13,C  12,C  11,H  27)    -99.39 -0.000803    0.06    -99.33   
   185. D(C  13,C  12,C  11,C  10)    138.85  0.000071   -0.29    138.56   
   186. D(C  15,C  13,C  12,H  29)   -177.52 -0.000248    0.35   -177.17   
   187. D(C  15,C  13,C  12,C  11)      0.74 -0.000417    0.77      1.51   
   188. D(C  14,C  13,C  12,H  29)      0.92 -0.000221    0.27      1.19   
   189. D(C  14,C  13,C  12,C  11)    179.18 -0.000390    0.69    179.87   
   190. D(H  32,C  14,C  13,C  15)    -66.97 -0.000298    0.45    -66.52   
   191. D(H  32,C  14,C  13,C  12)    114.49 -0.000243    0.51    115.00   
   192. D(H  31,C  14,C  13,C  15)     51.47 -0.000290    0.50     51.97   
   193. D(H  31,C  14,C  13,C  12)   -127.07 -0.000235    0.56   -126.51   
   194. D(H  30,C  14,C  13,C  15)    172.71 -0.000035    0.42    173.13   
   195. D(H  30,C  14,C  13,C  12)     -5.83  0.000020    0.48     -5.36   
   196. D(C  35,C  15,C  13,C  14)     67.33  0.000094    0.58     67.91   
   197. D(C  35,C  15,C  13,C  12)   -114.19  0.000091    0.51   -113.68   
   198. D(H  34,C  15,C  13,C  14)    -54.13  0.000166    0.44    -53.69   
   199. D(H  34,C  15,C  13,C  12)    124.36  0.000163    0.37    124.72   
   200. D(H  33,C  15,C  13,C  14)   -169.62  0.000323    0.51   -169.10   
   201. D(H  33,C  15,C  13,C  12)      8.87  0.000320    0.44      9.31   
   202. D(C  10,C  16,C   5,C   2)      0.73  0.000709   -1.62     -0.89   
   203. D(O  17,C  16,C  10,C  11)     -2.40 -0.002386    4.57      2.17   
   204. D(O  17,C  16,C  10,C   8)    177.96 -0.002032    3.63    181.59   
   205. D(C   5,C  16,C  10,C  11)   -178.87 -0.000927    2.29   -176.58   
   206. D(C   5,C  16,C  10,C   8)      1.49 -0.000572    1.35      2.84   
   207. D(O  17,C  16,C   5,O   6)      6.26  0.001631   -2.92      3.34   
   208. D(O  17,C  16,C   5,C   2)   -175.88  0.002254   -3.77   -179.65   
   209. D(C  10,C  16,C   5,O   6)   -177.12  0.000086   -0.77   -177.89   
   210. D(H  50,O  17,C  16,C  10)     27.88 -0.000163   -2.09     25.79   
   211. D(H  50,O  17,C  16,C   5)   -155.50 -0.001572    0.09   -155.42   
   212. D(C  38,C  35,C  15,H  34)     28.64 -0.000698    1.18     29.82   
   213. D(C  38,C  35,C  15,H  33)    143.62 -0.000389    0.87    144.49   
   214. D(C  38,C  35,C  15,C  13)    -92.79 -0.000873    1.03    -91.76   
   215. D(H  37,C  35,C  15,H  34)    151.50  0.000027    1.01    152.51   
   216. D(H  37,C  35,C  15,H  33)    -93.52  0.000336    0.70    -92.82   
   217. D(H  37,C  35,C  15,C  13)     30.07 -0.000148    0.86     30.93   
   218. D(H  36,C  35,C  15,H  34)    -94.10 -0.000133    0.92    -93.18   
   219. D(H  36,C  35,C  15,H  33)     20.88  0.000176    0.61     21.50   
   220. D(H  36,C  35,C  15,C  13)    144.46 -0.000308    0.78    145.24   
   221. D(C  40,C  38,C  35,H  37)    117.10  0.000056   -0.44    116.65   
   222. D(C  40,C  38,C  35,H  36)      0.71 -0.000258   -0.33      0.38   
   223. D(C  40,C  38,C  35,C  15)   -120.92 -0.000361   -0.43   -121.36   
   224. D(H  39,C  38,C  35,H  37)    -62.66  0.000208   -0.87    -63.53   
   225. D(H  39,C  38,C  35,H  36)   -179.05 -0.000106   -0.76   -179.81   
   226. D(H  39,C  38,C  35,C  15)     59.32 -0.000209   -0.86     58.46   
   227. D(C  45,C  40,C  38,H  39)     -0.06  0.000051   -0.06     -0.12   
   228. D(C  45,C  40,C  38,C  35)   -179.82  0.000204   -0.49   -180.31   
   229. D(C  41,C  40,C  38,H  39)   -179.54  0.000169   -0.29   -179.84   
   230. D(C  41,C  40,C  38,C  35)      0.70  0.000322   -0.73     -0.03   
   231. D(H  44,C  41,C  40,C  45)    -57.07  0.000002   -0.10    -57.17   
   232. D(H  44,C  41,C  40,C  38)    122.44 -0.000111    0.13    122.56   
   233. D(H  43,C  41,C  40,C  45)   -178.32  0.000146   -0.27   -178.59   
   234. D(H  43,C  41,C  40,C  38)      1.19  0.000033   -0.05      1.14   
   235. D(H  42,C  41,C  40,C  45)     60.10  0.000032   -0.06     60.04   
   236. D(H  42,C  41,C  40,C  38)   -120.40 -0.000081    0.17   -120.23   
   237. D(H  48,C  45,C  40,C  41)     60.00  0.000078    0.36     60.37   
   238. D(H  48,C  45,C  40,C  38)   -119.53  0.000192    0.15   -119.38   
   239. D(H  47,C  45,C  40,C  41)    -57.99  0.000024    0.37    -57.62   
   240. D(H  47,C  45,C  40,C  38)    122.47  0.000137    0.16    122.63   
   241. D(H  46,C  45,C  40,C  41)   -179.14 -0.000100    0.39   -178.75   
   242. D(H  46,C  45,C  40,C  38)      1.33  0.000013    0.17      1.50   
    ----------------------------------------------------------------------------

         *************************************************************
         *                GEOMETRY OPTIMIZATION CYCLE  10            *
         *************************************************************
---------------------------------
CARTESIAN COORDINATES (ANGSTROEM)
---------------------------------
  O      4.989259   -1.679565   -0.449649
  C      3.767312   -1.073593   -0.269791
  C      3.787199    0.190015    0.336482
  O      4.971621    0.758881    0.748259
  C      5.771424    1.309985   -0.308764
  C      2.579276    0.851870    0.598157
  O      2.604822    2.052721    1.270322
  C      2.302469    3.206338    0.471892
  C      2.557464   -1.685670   -0.648486
  C      2.644110   -3.065268   -1.269346
  C      1.343349   -1.000959   -0.422768
  C     -0.019128   -1.534106   -0.857008
  C     -0.932204   -1.839598    0.317760
  C     -2.251527   -1.588570    0.442572
  C     -2.973169   -1.983451    1.711849
  C     -3.095870   -0.951286   -0.644002
  C      1.369028    0.249937    0.226459
  O      0.216457    0.950523    0.503230
  H      6.658588    1.735429    0.166427
  H      5.225025    2.101550   -0.836441
  H      6.073445    0.535199   -1.021314
  H      2.422504    4.073181    1.126129
  H      1.274874    3.170831    0.095932
  H      2.998666    3.287735   -0.372235
  H      3.123323   -3.041133   -2.258894
  H      1.667420   -3.531506   -1.398267
  H      3.237024   -3.739397   -0.636560
  H      0.113691   -2.441948   -1.452943
  H     -0.479297   -0.800295   -1.529650
  H     -0.433885   -2.345105    1.146530
  H     -2.319881   -2.541923    2.390092
  H     -3.852382   -2.601315    1.486349
  H     -3.340147   -1.101310    2.252903
  H     -2.520462   -0.887744   -1.571575
  H     -3.943834   -1.617885   -0.856589
  C     -3.660163    0.471307   -0.314146
  H     -3.674580    1.049343   -1.242437
  H     -2.946103    0.981806    0.350127
  C     -5.028859    0.470110    0.318786
  H     -5.105187   -0.083258    1.255400
  C     -6.151567    1.059580   -0.130657
  C     -6.263679    1.867092   -1.402538
  H     -6.587536    2.893338   -1.178093
  H     -5.329796    1.924805   -1.966457
  H     -7.032126    1.439266   -2.061813
  C     -7.444468    0.942039    0.644228
  H     -7.316196    0.368988    1.568601
  H     -7.839785    1.933972    0.905638
  H     -8.220522    0.449559    0.040506
  H      4.888847   -2.449395   -1.032510
  H     -0.522839    0.316838    0.574700

----------------------------
CARTESIAN COORDINATES (A.U.)
----------------------------
  NO LB      ZA    FRAG     MASS         X           Y           Z
   0 O     8.0000    0    15.999    9.428333   -3.173917   -0.849713
   1 C     6.0000    0    12.011    7.119187   -2.028797   -0.509830
   2 C     6.0000    0    12.011    7.156770    0.359076    0.635859
   3 O     8.0000    0    15.999    9.395002    1.434078    1.414005
   4 C     6.0000    0    12.011   10.906411    2.475512   -0.583479
   5 C     6.0000    0    12.011    4.874125    1.609801    1.130352
   6 O     8.0000    0    15.999    4.922400    3.879081    2.400560
   7 C     6.0000    0    12.011    4.351036    6.059100    0.891747
   8 C     6.0000    0    12.011    4.832906   -3.185455   -1.225461
   9 C     6.0000    0    12.011    4.996644   -5.792516   -2.398717
  10 C     6.0000    0    12.011    2.538561   -1.891538   -0.798916
  11 C     6.0000    0    12.011   -0.036147   -2.899041   -1.619511
  12 C     6.0000    0    12.011   -1.761611   -3.476336    0.600480
  13 C     6.0000    0    12.011   -4.254770   -3.001961    0.836340
  14 C     6.0000    0    12.011   -5.618475   -3.748178    3.234925
  15 C     6.0000    0    12.011   -5.850347   -1.797670   -1.216988
  16 C     6.0000    0    12.011    2.587089    0.472312    0.427945
  17 O     8.0000    0    15.999    0.409044    1.796227    0.950967
  18 H     1.0000    0     1.008   12.582907    3.279486    0.314502
  19 H     1.0000    0     1.008    9.873866    3.971353   -1.580644
  20 H     1.0000    0     1.008   11.477147    1.011380   -1.930003
  21 H     1.0000    0     1.008    4.577870    7.697197    2.128076
  22 H     1.0000    0     1.008    2.409163    5.992001    0.181285
  23 H     1.0000    0     1.008    5.666657    6.212920   -0.703422
  24 H     1.0000    0     1.008    5.902224   -5.746908   -4.268692
  25 H     1.0000    0     1.008    3.150967   -6.673579   -2.642342
  26 H     1.0000    0     1.008    6.117089   -7.066437   -1.202924
  27 H     1.0000    0     1.008    0.214844   -4.614614   -2.745665
  28 H     1.0000    0     1.008   -0.905741   -1.512339   -2.890619
  29 H     1.0000    0     1.008   -0.819923   -4.431607    2.166627
  30 H     1.0000    0     1.008   -4.383940   -4.803538    4.516619
  31 H     1.0000    0     1.008   -7.279947   -4.915773    2.808792
  32 H     1.0000    0     1.008   -6.311963   -2.081174    4.257370
  33 H     1.0000    0     1.008   -4.762983   -1.677592   -2.969847
  34 H     1.0000    0     1.008   -7.452767   -3.057360   -1.618718
  35 C     6.0000    0    12.011   -6.916705    0.890642   -0.593650
  36 H     1.0000    0     1.008   -6.943950    1.982970   -2.347866
  37 H     1.0000    0     1.008   -5.567327    1.855344    0.661644
  38 C     6.0000    0    12.011   -9.503166    0.888378    0.602418
  39 H     1.0000    0     1.008   -9.647405   -0.157335    2.372363
  40 C     6.0000    0    12.011  -11.624776    2.002316   -0.246905
  41 C     6.0000    0    12.011  -11.836638    3.528292   -2.650413
  42 H     1.0000    0     1.008  -12.448640    5.467617   -2.226274
  43 H     1.0000    0     1.008  -10.071855    3.637354   -3.716064
  44 H     1.0000    0     1.008  -13.288791    2.719819   -3.896261
  45 C     6.0000    0    12.011  -14.068005    1.780196    1.217415
  46 H     1.0000    0     1.008  -13.825607    0.697287    2.964227
  47 H     1.0000    0     1.008  -14.815046    3.654678    1.711408
  48 H     1.0000    0     1.008  -15.534536    0.849543    0.076545
  49 H     1.0000    0     1.008    9.238581   -4.628686   -1.951161
  50 H     1.0000    0     1.008   -0.988023    0.598738    1.086025

--------------------------------
INTERNAL COORDINATES (ANGSTROEM)
--------------------------------
 O      0   0   0     0.000000000000     0.00000000     0.00000000
 C      1   0   0     1.375756252610     0.00000000     0.00000000
 C      2   1   0     1.401666167560   116.16931912     0.00000000
 O      3   2   1     1.376961789506   120.93021715   358.56060595
 C      4   3   2     1.435513108482   114.68643066    76.71021962
 C      3   2   1     1.402000393734   119.60958235   182.27527646
 O      6   3   2     1.376409049504   119.14507125   175.88654590
 C      7   6   3     1.435179043273   115.19486771   108.42720666
 C      2   1   3     1.407757308563   122.45629651   180.99944417
 C      9   2   1     1.515343276079   117.18820997     0.22704395
 C      9   2   1     1.412038533306   119.02018964   179.61906651
 C     11   9   2     1.526156389195   123.55473177   176.71594724
 C     12  11   9     1.518918525632   112.75932319   115.36093372
 C     13  12  11     1.348779711678   128.47296393   138.56214785
 C     14  13  12     1.512534395402   119.71940000   179.86806139
 C     14  13  12     1.516472657884   123.81617022     1.50509698
 C      6   3   2     1.401849551259   119.44722517   358.82335287
 O     17   6   3     1.376896331662   116.80103392   180.31284656
 H      5   4   3     1.092642724110   106.35732571   179.02780899
 H      5   4   3     1.097073791358   110.71222389    60.23836299
 H      5   4   3     1.095096414778   111.17141181   298.20779226
 H      8   7   6     1.092635152534   106.34676656   183.35982054
 H      8   7   6     1.094786998445   111.26737418    64.13776085
 H      8   7   6     1.097208069335   110.72985134   302.11372812
 H     10   9   2     1.099741719739   111.93771583   292.26947448
 H     10   9   2     1.089918781674   112.74788114   171.47902200
 H     10   9   2     1.098369810910   110.70747597    51.88168526
 H     12  11   9     1.094055154606   109.66291475   353.56445094
 H     12  11   9     1.096668125305   108.38308064   238.52644104
 H     13  12  11     1.091200917308   113.95813261   317.27483856
 H     15  14  13     1.094846718272   111.61326515   354.64374852
 H     15  14  13     1.098008125265   110.89173936   233.49068830
 H     15  14  13     1.097991340889   111.29866998   115.00168092
 H     16  14  13     1.093400287211   109.83175142     9.31049112
 H     16  14  13     1.099359250332   108.25217478   124.72237131
 C     16  14  13     1.565567772658   115.56806705   246.32109366
 H     36  16  14     1.093643633304   107.82949599   145.23867187
 H     36  16  14     1.100794736527   108.34491823    30.92647391
 C     36  16  14     1.507956875323   114.51082977   268.23796243
 H     39  36  16     1.090544920640   115.11355307    58.45882920
 C     39  36  16     1.345342776179   128.08853876   238.64551912
 C     41  39  36     1.510737223319   125.26681818   359.97333879
 H     42  41  39     1.099291400245   110.42426031   239.77275440
 H     42  41  39     1.092461075329   113.53930210     1.14611843
 H     42  41  39     1.099175872910   110.41362544   122.56415466
 C     41  39  36     1.511904540361   120.55389929   179.68898333
 H     46  41  39     1.095128352614   111.90859553     1.50559525
 H     46  41  39     1.099337186933   111.05297356   122.63306439
 H     46  41  39     1.099672220190   110.91181962   240.61891142
 H      1   2   3     0.970798083193   109.62759347   191.66096077
 H     18  17   6     0.976331240851   108.56147240   204.57933341

---------------------------
INTERNAL COORDINATES (A.U.)
---------------------------
 O      0   0   0     0.000000000000     0.00000000     0.00000000
 C      1   0   0     2.599802544462     0.00000000     0.00000000
 C      2   1   0     2.648765187872   116.16931912     0.00000000
 O      3   2   1     2.602080679040   120.93021715   358.56060595
 C      4   3   2     2.712726636686   114.68643066    76.71021962
 C      3   2   1     2.649396783807   119.60958235   182.27527646
 O      6   3   2     2.601036151814   119.14507125   175.88654590
 C      7   6   3     2.712095344929   115.19486771   108.42720666
 C      2   1   3     2.660275776210   122.45629651   180.99944417
 C      9   2   1     2.863583790668   117.18820997     0.22704395
 C      9   2   1     2.668366118492   119.02018964   179.61906651
 C     11   9   2     2.884017613112   123.55473177   176.71594724
 C     12  11   9     2.870340033185   112.75932319   115.36093372
 C     13  12  11     2.548824270061   128.47296393   138.56214785
 C     14  13  12     2.858275775445   119.71940000   179.86806139
 C     14  13  12     2.865718012980   123.81617022     1.50509698
 C      6   3   2     2.649111732840   119.44722517   358.82335287
 O     17   6   3     2.601956981643   116.80103392   180.31284656
 H      5   4   3     2.064795510790   106.35732571   179.02780899
 H      5   4   3     2.073169014370   110.71222389    60.23836299
 H      5   4   3     2.069432314170   111.17141181   298.20779226
 H      8   7   6     2.064781202585   106.34676656   183.35982054
 H      8   7   6     2.068847602039   111.26737418    64.13776085
 H      8   7   6     2.073422762972   110.72985134   302.11372812
 H     10   9   2     2.078210668354   111.93771583   292.26947448
 H     10   9   2     2.059648005581   112.74788114   171.47902200
 H     10   9   2     2.075618136387   110.70747597    51.88168526
 H     12  11   9     2.067464617610   109.66291475   353.56445094
 H     12  11   9     2.072402416628   108.38308064   238.52644104
 H     13  12  11     2.062070890795   113.95813261   317.27483856
 H     15  14  13     2.068960456157   111.61326515   354.64374852
 H     15  14  13     2.074934649571   110.89173936   233.49068830
 H     15  14  13     2.074902931697   111.29866998   115.00168092
 H     16  14  13     2.066227097580   109.83175142     9.31049112
 H     16  14  13     2.077487905920   108.25217478   124.72237131
 C     16  14  13     2.958494334418   115.56806705   246.32109366
 H     36  16  14     2.066686955051   107.82949599   145.23867187
 H     36  16  14     2.080200581698   108.34491823    30.92647391
 C     36  16  14     2.849625516125   114.51082977   268.23796243
 H     39  36  16     2.060831236749   115.11355307    58.45882920
 C     39  36  16     2.542329403228   128.08853876   238.64551912
 C     41  39  36     2.854879612394   125.26681818   359.97333879
 H     42  41  39     2.077359687839   110.42426031   239.77275440
 H     42  41  39     2.064452244340   113.53930210     1.14611843
 H     42  41  39     2.077141372814   110.41362544   122.56415466
 C     41  39  36     2.857085521915   120.55389929   179.68898333
 H     46  41  39     2.069492667934   111.90859553     1.50559525
 H     46  41  39     2.077446212138   111.05297356   122.63306439
 H     46  41  39     2.078079333240   110.91181962   240.61891142
 H      1   2   3     1.834542508570   109.62759347   191.66096077
 H     18  17   6     1.844998661200   108.56147240   204.57933341


           ************************************************************
           *        Program running with 4 parallel MPI-processes     *
           *              working on a common directory               *
           ************************************************************
------------------------------------------------------------------------------
                   ___                                                        
                  /   \      - P O W E R E D   B Y -                         
                 /     \                                                     
                 |  |  |   _    _      __       _____    __    __             
                 |  |  |  | |  | |    /  \     |  _  \  |  |  /  |          
                  \  \/   | |  | |   /    \    | | | |  |  | /  /          
                 / \  \   | |__| |  /  /\  \   | |_| |  |  |/  /          
                |  |  |   |  __  | /  /__\  \  |    /   |      \           
                |  |  |   | |  | | |   __   |  |    \   |  |\   \          
                \     /   | |  | | |  |  |  |  | |\  \  |  | \   \       
                 \___/    |_|  |_| |__|  |__|  |_| \__\ |__|  \__/        
                                                                              
                      - O R C A' S   B I G   F R I E N D -                    
                                      &                                       
                       - I N T E G R A L  F E E D E R -                       
                                                                              
 v1 FN, 2020, v2 2021                                                         
------------------------------------------------------------------------------


Reading SHARK input file UQ2_2e_2H_B3LYP_631Gd_opt.SHARKINP.tmp ... ok
----------------------
SHARK INTEGRAL PACKAGE
----------------------

Number of atoms                             ...     51
Number of basis functions                   ...    378
Number of shells                            ...    194
Maximum angular momentum                    ...      2
Integral batch strategy                     ... SHARK/LIBINT Hybrid
RI-J (if used) integral strategy            ... SPLIT-RIJ (Revised 2003 algorithm where possible)
Printlevel                                  ...      1
Contraction scheme used                     ... SEGMENTED contraction
Coulomb Range Separation                    ... NOT USED
Exchange Range Separation                   ... NOT USED
Finite Nucleus Model                        ... NOT USED
Auxiliary Coulomb fitting basis             ... AVAILABLE
   # of basis functions in Aux-J            ...   1435
   # of shells in Aux-J                     ...    485
   Maximum angular momentum in Aux-J        ...      4
Auxiliary J/K fitting basis                 ... NOT available
Auxiliary Correlation fitting basis         ... NOT available
Auxiliary 'external' fitting basis          ... NOT available
Integral threshold                          ...     2.500000e-11
Primitive cut-off                           ...     2.500000e-12
Primitive pair pre-selection threshold      ...     2.500000e-12

Calculating pre-screening integrals         ... done (  0.1 sec) Dimension = 194
Organizing shell pair data                  ... done (  0.1 sec)
Shell pair information
Total number of shell pairs                 ...     18915
Shell pairs after pre-screening             ...     11879
Total number of primitive shell pairs       ...    105220
Primitive shell pairs kept                  ...     36358
          la=0 lb=0:   4689 shell pairs
          la=1 lb=0:   3920 shell pairs
          la=1 lb=1:    837 shell pairs
          la=2 lb=0:   1581 shell pairs
          la=2 lb=1:    705 shell pairs
          la=2 lb=2:    147 shell pairs

Calculating one electron integrals          ... done (  0.0 sec)
Calculating RI/J V-Matrix + Cholesky decomp.... done (  0.1 sec)
Calculating Nuclear repulsion               ... done (  0.0 sec) ENN=   1938.755695218254 Eh

SHARK setup successfully completed in   0.5 seconds

Maximum memory used throughout the entire GTOINT-calculation: 29.8 MB
[1717828064.592355] [eu-a2p-477:49418:0]          mpool.c:38   UCX  WARN  object 0x3601880 was not returned to mpool ucp_requests
[1717828064.592383] [eu-a2p-477:49418:0]          mpool.c:38   UCX  WARN  object 0x3601a40 was not returned to mpool ucp_requests
[1717828064.592388] [eu-a2p-477:49418:0]          mpool.c:38   UCX  WARN  object 0x3601c00 was not returned to mpool ucp_requests
[1717828064.592391] [eu-a2p-477:49418:0]          mpool.c:38   UCX  WARN  object 0x3601dc0 was not returned to mpool ucp_requests
[1717828064.592393] [eu-a2p-477:49418:0]          mpool.c:38   UCX  WARN  object 0x3601f80 was not returned to mpool ucp_requests
[1717828064.592396] [eu-a2p-477:49418:0]          mpool.c:38   UCX  WARN  object 0x3602140 was not returned to mpool ucp_requests
[1717828064.592399] [eu-a2p-477:49418:0]          mpool.c:38   UCX  WARN  object 0x3602300 was not returned to mpool ucp_requests
[1717828064.592401] [eu-a2p-477:49418:0]          mpool.c:38   UCX  WARN  object 0x36024c0 was not returned to mpool ucp_requests
[1717828064.592404] [eu-a2p-477:49418:0]          mpool.c:38   UCX  WARN  object 0x3602680 was not returned to mpool ucp_requests
[1717828064.592406] [eu-a2p-477:49418:0]          mpool.c:38   UCX  WARN  object 0x3602840 was not returned to mpool ucp_requests
[1717828064.592409] [eu-a2p-477:49418:0]          mpool.c:38   UCX  WARN  object 0x3602a00 was not returned to mpool ucp_requests
[1717828064.592412] [eu-a2p-477:49418:0]          mpool.c:38   UCX  WARN  object 0x3602bc0 was not returned to mpool ucp_requests
[1717828064.592414] [eu-a2p-477:49418:0]          mpool.c:38   UCX  WARN  object 0x3602d80 was not returned to mpool ucp_requests
[1717828064.592417] [eu-a2p-477:49418:0]          mpool.c:38   UCX  WARN  object 0x3602f40 was not returned to mpool ucp_requests
[1717828064.592419] [eu-a2p-477:49418:0]          mpool.c:38   UCX  WARN  object 0x3603100 was not returned to mpool ucp_requests
[1717828064.592422] [eu-a2p-477:49418:0]          mpool.c:38   UCX  WARN  object 0x36032c0 was not returned to mpool ucp_requests
[1717828064.592424] [eu-a2p-477:49418:0]          mpool.c:38   UCX  WARN  object 0x3603480 was not returned to mpool ucp_requests
[1717828064.592427] [eu-a2p-477:49418:0]          mpool.c:38   UCX  WARN  object 0x3603640 was not returned to mpool ucp_requests
[1717828064.592429] [eu-a2p-477:49418:0]          mpool.c:38   UCX  WARN  object 0x3603800 was not returned to mpool ucp_requests
[1717828064.592432] [eu-a2p-477:49418:0]          mpool.c:38   UCX  WARN  object 0x36039c0 was not returned to mpool ucp_requests
[1717828064.592434] [eu-a2p-477:49418:0]          mpool.c:38   UCX  WARN  object 0x3603b80 was not returned to mpool ucp_requests
[1717828064.592437] [eu-a2p-477:49418:0]          mpool.c:38   UCX  WARN  object 0x3603d40 was not returned to mpool ucp_requests
[1717828064.592447] [eu-a2p-477:49419:0]          mpool.c:38   UCX  WARN  object 0x42f4880 was not returned to mpool ucp_requests
[1717828064.592468] [eu-a2p-477:49419:0]          mpool.c:38   UCX  WARN  object 0x42f4a40 was not returned to mpool ucp_requests
[1717828064.592472] [eu-a2p-477:49419:0]          mpool.c:38   UCX  WARN  object 0x42f4c00 was not returned to mpool ucp_requests
[1717828064.592475] [eu-a2p-477:49419:0]          mpool.c:38   UCX  WARN  object 0x42f4dc0 was not returned to mpool ucp_requests
[1717828064.592478] [eu-a2p-477:49419:0]          mpool.c:38   UCX  WARN  object 0x42f4f80 was not returned to mpool ucp_requests
[1717828064.592480] [eu-a2p-477:49419:0]          mpool.c:38   UCX  WARN  object 0x42f5140 was not returned to mpool ucp_requests
[1717828064.592533] [eu-a2p-477:49419:0]          mpool.c:38   UCX  WARN  object 0x42f5300 was not returned to mpool ucp_requests
[1717828064.592536] [eu-a2p-477:49419:0]          mpool.c:38   UCX  WARN  object 0x42f54c0 was not returned to mpool ucp_requests
[1717828064.592539] [eu-a2p-477:49419:0]          mpool.c:38   UCX  WARN  object 0x42f5680 was not returned to mpool ucp_requests
[1717828064.592541] [eu-a2p-477:49419:0]          mpool.c:38   UCX  WARN  object 0x42f5840 was not returned to mpool ucp_requests
[1717828064.592544] [eu-a2p-477:49419:0]          mpool.c:38   UCX  WARN  object 0x42f5a00 was not returned to mpool ucp_requests
[1717828064.592546] [eu-a2p-477:49419:0]          mpool.c:38   UCX  WARN  object 0x42f5bc0 was not returned to mpool ucp_requests
[1717828064.592549] [eu-a2p-477:49419:0]          mpool.c:38   UCX  WARN  object 0x42f5d80 was not returned to mpool ucp_requests
[1717828064.592552] [eu-a2p-477:49419:0]          mpool.c:38   UCX  WARN  object 0x42f5f40 was not returned to mpool ucp_requests
[1717828064.592554] [eu-a2p-477:49419:0]          mpool.c:38   UCX  WARN  object 0x42f6100 was not returned to mpool ucp_requests
[1717828064.592557] [eu-a2p-477:49419:0]          mpool.c:38   UCX  WARN  object 0x42f62c0 was not returned to mpool ucp_requests
[1717828064.592559] [eu-a2p-477:49419:0]          mpool.c:38   UCX  WARN  object 0x42f6480 was not returned to mpool ucp_requests
[1717828064.592562] [eu-a2p-477:49419:0]          mpool.c:38   UCX  WARN  object 0x42f6640 was not returned to mpool ucp_requests
[1717828064.592565] [eu-a2p-477:49419:0]          mpool.c:38   UCX  WARN  object 0x42f6800 was not returned to mpool ucp_requests
[1717828064.592567] [eu-a2p-477:49419:0]          mpool.c:38   UCX  WARN  object 0x42f69c0 was not returned to mpool ucp_requests
[1717828064.592570] [eu-a2p-477:49419:0]          mpool.c:38   UCX  WARN  object 0x42f6b80 was not returned to mpool ucp_requests
[1717828064.592572] [eu-a2p-477:49419:0]          mpool.c:38   UCX  WARN  object 0x42f6d40 was not returned to mpool ucp_requests
[1717828064.609866] [eu-a2p-477:49417:0]          mpool.c:38   UCX  WARN  object 0x3248f80 was not returned to mpool ucp_requests
[1717828064.609896] [eu-a2p-477:49417:0]          mpool.c:38   UCX  WARN  object 0x3249140 was not returned to mpool ucp_requests
[1717828064.609900] [eu-a2p-477:49417:0]          mpool.c:38   UCX  WARN  object 0x3249300 was not returned to mpool ucp_requests
[1717828064.609904] [eu-a2p-477:49417:0]          mpool.c:38   UCX  WARN  object 0x32494c0 was not returned to mpool ucp_requests
[1717828064.609910] [eu-a2p-477:49417:0]          mpool.c:38   UCX  WARN  object 0x3249680 was not returned to mpool ucp_requests
[1717828064.609913] [eu-a2p-477:49417:0]          mpool.c:38   UCX  WARN  object 0x3249840 was not returned to mpool ucp_requests
[1717828064.609917] [eu-a2p-477:49417:0]          mpool.c:38   UCX  WARN  object 0x3249a00 was not returned to mpool ucp_requests
[1717828064.609920] [eu-a2p-477:49417:0]          mpool.c:38   UCX  WARN  object 0x3249bc0 was not returned to mpool ucp_requests
[1717828064.609926] [eu-a2p-477:49417:0]          mpool.c:38   UCX  WARN  object 0x3249d80 was not returned to mpool ucp_requests
[1717828064.609929] [eu-a2p-477:49417:0]          mpool.c:38   UCX  WARN  object 0x3249f40 was not returned to mpool ucp_requests
[1717828064.609932] [eu-a2p-477:49417:0]          mpool.c:38   UCX  WARN  object 0x324a100 was not returned to mpool ucp_requests
[1717828064.609935] [eu-a2p-477:49417:0]          mpool.c:38   UCX  WARN  object 0x324a2c0 was not returned to mpool ucp_requests
[1717828064.609941] [eu-a2p-477:49417:0]          mpool.c:38   UCX  WARN  object 0x324a480 was not returned to mpool ucp_requests
[1717828064.609944] [eu-a2p-477:49417:0]          mpool.c:38   UCX  WARN  object 0x324a640 was not returned to mpool ucp_requests
[1717828064.609947] [eu-a2p-477:49417:0]          mpool.c:38   UCX  WARN  object 0x324a800 was not returned to mpool ucp_requests
[1717828064.609951] [eu-a2p-477:49417:0]          mpool.c:38   UCX  WARN  object 0x324a9c0 was not returned to mpool ucp_requests
[1717828064.609957] [eu-a2p-477:49417:0]          mpool.c:38   UCX  WARN  object 0x324ab80 was not returned to mpool ucp_requests
[1717828064.609960] [eu-a2p-477:49417:0]          mpool.c:38   UCX  WARN  object 0x324ad40 was not returned to mpool ucp_requests


           ************************************************************
           *        Program running with 4 parallel MPI-processes     *
           *              working on a common directory               *
           ************************************************************

Diagonalization of the overlap matrix:
Smallest eigenvalue                        ... 2.957e-04
Time for diagonalization                   ...    0.021 sec
Threshold for overlap eigenvalues          ... 1.000e-08
Number of eigenvalues below threshold      ... 0
Time for construction of square roots      ...    0.010 sec
Total time needed                          ...    0.032 sec

-------------------
DFT GRID GENERATION
-------------------

General Integration Accuracy     IntAcc      ... 4.959
Radial Grid Type                 RadialGrid  ... OptM3 with GC (2021)
Angular Grid (max. ang.)         AngularGrid ... 6 (Lebedev-590)
Angular grid pruning method      GridPruning ... 4 (adaptive)
Weight generation scheme         WeightScheme... Becke
Basis function cutoff            BFCut       ... 1.0000e-11
Integration weight cutoff        WCut        ... 1.0000e-14
Angular grids for H and He will be reduced by one unit
Partially contracted basis set               ... off
Rotationally invariant grid construction     ... off

Total number of grid points                  ...   564738
Total number of batches                      ...     8850
Average number of points per batch           ...       63
Average number of grid points per atom       ...    11073
Time for grid setup =    7.658 sec

--------------------
COSX GRID GENERATION
--------------------

GRIDX 1
-------
General Integration Accuracy     IntAcc      ... 4.020
Radial Grid Type                 RadialGrid  ... OptM3 with GC (2021)
Angular Grid (max. ang.)         AngularGrid ... 2 (Lebedev-110)
Angular grid pruning method      GridPruning ... 4 (adaptive)
Weight generation scheme         WeightScheme... Becke
Basis function cutoff            BFCut       ... 1.0000e-11
Integration weight cutoff        WCut        ... 1.0000e-14
Angular grids for H and He will be reduced by one unit
Partially contracted basis set               ... on
Rotationally invariant grid construction     ... off

Total number of grid points                  ...    60879
Total number of batches                      ...      979
Average number of points per batch           ...       62
Average number of grid points per atom       ...     1194
UseSFitting                                  ... on

GRIDX 2
-------
General Integration Accuracy     IntAcc      ... 4.338
Radial Grid Type                 RadialGrid  ... OptM3 with GC (2021)
Angular Grid (max. ang.)         AngularGrid ... 3 (Lebedev-194)
Angular grid pruning method      GridPruning ... 4 (adaptive)
Weight generation scheme         WeightScheme... Becke
Basis function cutoff            BFCut       ... 1.0000e-11
Integration weight cutoff        WCut        ... 1.0000e-14
Angular grids for H and He will be reduced by one unit
Partially contracted basis set               ... on
Rotationally invariant grid construction     ... off

Total number of grid points                  ...   132483
Total number of batches                      ...     2097
Average number of points per batch           ...       63
Average number of grid points per atom       ...     2598
UseSFitting                                  ... on

GRIDX 3
-------
General Integration Accuracy     IntAcc      ... 4.871
Radial Grid Type                 RadialGrid  ... OptM3 with GC (2021)
Angular Grid (max. ang.)         AngularGrid ... 4 (Lebedev-302)
Angular grid pruning method      GridPruning ... 4 (adaptive)
Weight generation scheme         WeightScheme... Becke
Basis function cutoff            BFCut       ... 1.0000e-11
Integration weight cutoff        WCut        ... 1.0000e-14
Angular grids for H and He will be reduced by one unit
Partially contracted basis set               ... on
Rotationally invariant grid construction     ... off

Total number of grid points                  ...   253989
Total number of batches                      ...     3995
Average number of points per batch           ...       63
Average number of grid points per atom       ...     4980
UseSFitting                                  ... on

Time for X-Grid setup             =    3.985 sec


--------------------
CPCM SOLVATION MODEL
--------------------
CPCM parameters:
  Epsilon                                         ...      80.4000
  Refrac                                          ...       1.3300
  Rsolv                                           ...       1.3000
  Surface type                                    ... GAUSSIAN VDW
  Epsilon function type                           ...         CPCM
Radii:
 Radius for O  used is    3.4469 Bohr (=   1.8240 Ang.)
 Radius for C  used is    3.8550 Bohr (=   2.0400 Ang.)
 Radius for H  used is    2.4944 Bohr (=   1.3200 Ang.)
Calculating surface                               ...        done! (  0.0s)
GEPOL surface points                              ...         2691
GEPOL Volume                                      ...    2800.1673
GEPOL Surface-area                                ...    1452.1349
Calculating surface distance matrix               ...        done! (  0.1s)
Performing Cholesky decomposition & store         ...        done! (  0.3s)
Overall time for CPCM initialization              ...                 0.4s
--------------
SCF ITERATIONS
--------------
ITER       Energy         Delta-E        Max-DP      RMS-DP      [F,P]     Damp
               ***  Starting incremental Fock matrix formation  ***
  0  -1041.0546326157   0.000000000000 0.00340951  0.00007973  0.0154557 0.7000
                      *** Initiating the SOSCF procedure ***
                      *** Re-Reading the Fockian *** 
                      *** Removing any level shift *** 
ITER      Energy       Delta-E        Grad      Rot      Max-DP    RMS-DP
  1  -1041.05574886  -0.0011162455  0.001056  0.001056  0.010792  0.000240
               *** Restarting incremental Fock matrix formation ***
  2  -1041.05881168  -0.0030628207  0.000573  0.001200  0.002347  0.000060
  3  -1041.05889932  -0.0000876344  0.000250  0.001378  0.001464  0.000024
  4  -1041.05889551   0.0000038022  0.000381  0.000780  0.000929  0.000013
  5  -1041.05890345  -0.0000079319  0.000029  0.000097  0.000177  0.000003
  6  -1041.05890340   0.0000000486  0.000029  0.000046  0.000103  0.000002
  7  -1041.05890352  -0.0000001267  0.000005  0.000018  0.000022  0.000000
  8  -1041.05890353  -0.0000000105  0.000008  0.000011  0.000014  0.000000
                  ***Gradient check signals convergence***
              ***Rediagonalizing the Fockian in SOSCF/NRSCF***

               *****************************************************
               *                     SUCCESS                       *
               *           SCF CONVERGED AFTER   9 CYCLES          *
               *****************************************************

Old exchange energy                            =    -28.300367713 Eh
New exchange energy                            =    -28.300370107 Eh
Exchange energy change after final integration =     -0.000002395 Eh
Total energy after final integration           =  -1041.058905915 Eh
Final COS-X integration done in                =    27.709 sec
Total Energy       :        -1041.05890591 Eh          -28328.65303 eV
  Last Energy change         ...    1.4408e-08  Tolerance :   1.0000e-08
  Last MAX-Density change    ...    4.8850e-15  Tolerance :   1.0000e-07
             **** THE GBW FILE WAS UPDATED (UQ2_2e_2H_B3LYP_631Gd_opt.gbw) ****
             **** DENSITY UQ2_2e_2H_B3LYP_631Gd_opt.scfp WAS UPDATED ****
             **** ENERGY FILE WAS UPDATED (UQ2_2e_2H_B3LYP_631Gd_opt.en.tmp) ****
             **** THE GBW FILE WAS UPDATED (UQ2_2e_2H_B3LYP_631Gd_opt.gbw) ****
             **** DENSITY UQ2_2e_2H_B3LYP_631Gd_opt.scfp WAS UPDATED ****
Total SCF time: 0 days 0 hours 2 min 52 sec 

Maximum memory used throughout the entire SCF-calculation: 201.7 MB

-------------------------   --------------------
FINAL SINGLE POINT ENERGY     -1041.058905914686
-------------------------   --------------------


           ************************************************************
           *        Program running with 4 parallel MPI-processes     *
           *              working on a common directory               *
           ************************************************************
------------------------------------------------------------------------------
                         ORCA SCF GRADIENT CALCULATION
------------------------------------------------------------------------------

 ... reading COSX grid (gridx3)
Gradient of the Kohn-Sham DFT energy:
Kohn-Sham wavefunction type      ... RKS
Hartree-Fock exchange scaling    ...    0.200
Number of operators              ...    1
Number of atoms                  ...   51
Basis set dimensions             ...  378
Integral neglect threshold       ... 2.5e-11
Integral primitive cutoff        ... 2.5e-12
SHARK Integral package           ... ON

Nuc. rep. gradient       (SHARK) ... done (  0.0 sec)
HCore & Overlap gradient (SHARK) ... done (  0.5 sec)
RI-J gradient            (SHARK) ... done (  2.1 sec)
COSX-gradient                    ... done ( 34.6 sec)
Exchange-correlation gradient    ... done

------------------
CARTESIAN GRADIENT
------------------

   1   O   :   -0.000217241   -0.000473170    0.000037642
   2   C   :    0.000018043    0.001331975    0.000372905
   3   C   :    0.000338076   -0.001094878   -0.000570357
   4   O   :   -0.000522560    0.000244182   -0.000037474
   5   C   :    0.000355125    0.000015390    0.000233392
   6   C   :   -0.001178427   -0.000105179    0.000051892
   7   O   :    0.000312541   -0.000329464   -0.000252835
   8   C   :   -0.000229865    0.000474125    0.000515075
   9   C   :   -0.000029424   -0.000272386    0.000098350
  10   C   :   -0.000033085    0.000028849   -0.000116862
  11   C   :    0.000466733   -0.001054661   -0.000297064
  12   C   :   -0.001761345    0.000101940   -0.000229698
  13   C   :    0.000195052    0.000096261    0.000369578
  14   C   :   -0.000309850   -0.000069389    0.000249836
  15   C   :   -0.000176438   -0.000449356   -0.000270896
  16   C   :    0.000761503   -0.000200852   -0.000202871
  17   C   :    0.001679141    0.001113744    0.000526671
  18   O   :   -0.000658423   -0.000398026   -0.000136502
  19   H   :   -0.000036809   -0.000000467   -0.000260782
  20   H   :   -0.000103032   -0.000157501    0.000166111
  21   H   :   -0.000014129    0.000005701   -0.000037053
  22   H   :   -0.000044244    0.000062283   -0.000304669
  23   H   :    0.000189147    0.000027052    0.000014855
  24   H   :   -0.000016373   -0.000238334    0.000060436
  25   H   :   -0.000053954   -0.000093306    0.000127677
  26   H   :   -0.000159109    0.000354185    0.000062881
  27   H   :   -0.000044129    0.000316835    0.000072968
  28   H   :    0.000473375   -0.000008795    0.000270118
  29   H   :    0.000361462    0.000072332   -0.000294825
  30   H   :    0.000112560   -0.000240465   -0.000281482
  31   H   :   -0.000040739    0.000099567   -0.000006159
  32   H   :    0.000077775    0.000248283   -0.000038989
  33   H   :    0.000223855    0.000011106   -0.000014506
  34   H   :   -0.000116424   -0.000376407    0.000005986
  35   H   :   -0.000087928    0.000134641    0.000415499
  36   C   :   -0.000404777    0.000742962   -0.000084784
  37   H   :   -0.000126184   -0.000202598    0.000110197
  38   H   :    0.000272569   -0.000307354    0.000127653
  39   C   :    0.000078886   -0.000757644    0.000070505
  40   H   :    0.000106438   -0.000101934   -0.000284968
  41   C   :   -0.000733296    0.000861038    0.000221691
  42   C   :    0.000137422   -0.000060453   -0.000241119
  43   H   :   -0.000030646   -0.000125554    0.000050177
  44   H   :   -0.000055927   -0.000127310    0.000177909
  45   H   :    0.000076408    0.000080406    0.000055573
  46   C   :    0.000091246    0.000218534   -0.000065442
  47   H   :    0.000069193    0.000000405   -0.000099129
  48   H   :    0.000034015   -0.000115737   -0.000161188
  49   H   :    0.000156210   -0.000073863    0.000050773
  50   H   :    0.000195469    0.000099936   -0.000124384
  51   H   :    0.000385096    0.000658183   -0.000136531

Difference to translation invariance:
           :   -0.0000170209   -0.0000351696   -0.0000342235

Difference to rotation invariance:
           :   -0.0006648184   -0.0000041877    0.0000820939

Norm of the cartesian gradient     ...    0.0048216835
RMS gradient                       ...    0.0003898100
MAX gradient                       ...    0.0017613449

-------
TIMINGS
-------

Total SCF gradient time            ...       51.756 sec

One electron gradient       ....       0.488 sec  (  0.9%)
RI-J Coulomb gradient       ....       2.068 sec  (  4.0%)
COSX gradient               ....      34.566 sec  ( 66.8%)
XC gradient                 ....      11.908 sec  ( 23.0%)
CPCM gradient               ....       1.143 sec  (  2.2%)
   A-Matrix (El+Nuc)        ....       0.282 sec  (  0.5%)
   Potential                ....       0.861 sec  (  1.7%)

Maximum memory used throughout the entire SCFGRAD-calculation: 121.4 MB
------------------------------------------------------------------------------
                         ORCA GEOMETRY RELAXATION STEP
------------------------------------------------------------------------------

Reading the OPT-File                    .... done
Getting information on internals        .... done
Copying old internal coords+grads       .... done
Making the new internal coordinates     .... (new redundants).... done
Validating the new internal coordinates .... (new redundants).... done
Calculating the B-matrix                .... done
Calculating the G,G- and P matrices     .... done
Transforming gradient to internals      .... done
Projecting the internal gradient        .... done
Number of atoms                         ....  51
Number of internal coordinates          .... 242
Current Energy                          .... -1041.058905915 Eh
Current gradient norm                   ....     0.004821684 Eh/bohr
Maximum allowed component of the step   ....  0.300
Current trust radius                    ....  0.300
Updating the Hessian (BFGS)             .... done
Forming the augmented Hessian           .... done
Diagonalizing the augmented Hessian     .... done
Last element of RFO vector              ....  0.993595123
Lowest eigenvalues of augmented Hessian:
 -0.000132223  0.003323636  0.009026828  0.009865785  0.011742418
Length of the computed step             ....  0.113727223
The final length of the internal step   ....  0.113727223
Converting the step to cartesian space:
 Initial RMS(Int)=    0.0073106628
Transforming coordinates:
 Iter   0:  RMS(Cart)=    0.0554972822 RMS(Int)=    0.0073169958
 Iter   1:  RMS(Cart)=    0.0009265883 RMS(Int)=    0.0003487207
 Iter   2:  RMS(Cart)=    0.0000308362 RMS(Int)=    0.0000068771
 Iter   3:  RMS(Cart)=    0.0000012936 RMS(Int)=    0.0000004842
 Iter   4:  RMS(Cart)=    0.0000000504 RMS(Int)=    0.0000000129
done
Storing new coordinates                 .... done

                                .--------------------.
          ----------------------|Geometry convergence|-------------------------
          Item                value                   Tolerance       Converged
          ---------------------------------------------------------------------
          Energy change      -0.0006128961            0.0000002000      NO
          RMS gradient        0.0002738950            0.0000080000      NO
          MAX gradient        0.0012650226            0.0000300000      NO
          RMS step            0.0073106628            0.0001000000      NO
          MAX step            0.0374682094            0.0002000000      NO
          ........................................................
          Max(Bonds)      0.0011      Max(Angles)    0.24
          Max(Dihed)        2.15      Max(Improp)    0.00
          ---------------------------------------------------------------------

The optimization has not yet converged - more geometry cycles are needed


    ---------------------------------------------------------------------------
                         Redundant Internal Coordinates
                            (Angstroem and degrees)

        Definition                    Value    dE/dq     Step     New-Value
    ----------------------------------------------------------------------------
     1. B(C   1,O   0)                1.3758  0.000156  0.0001    1.3758   
     2. B(C   2,C   1)                1.4017 -0.000918  0.0003    1.4019   
     3. B(O   3,C   2)                1.3770 -0.000205 -0.0001    1.3769   
     4. B(C   4,O   3)                1.4355 -0.000023 -0.0004    1.4351   
     5. B(C   5,C   2)                1.4020  0.000232 -0.0003    1.4017   
     6. B(O   6,C   5)                1.3764  0.000028  0.0000    1.3765   
     7. B(C   7,O   6)                1.4352  0.000110 -0.0004    1.4347   
     8. B(C   8,C   1)                1.4078 -0.000095 -0.0002    1.4075   
     9. B(C   9,C   8)                1.5153 -0.000631  0.0001    1.5154   
    10. B(C  10,C   8)                1.4120 -0.000648  0.0005    1.4125   
    11. B(C  11,C  10)                1.5262  0.000755 -0.0008    1.5254   
    12. B(C  12,C  11)                1.5189  0.000075 -0.0005    1.5185   
    13. B(C  13,C  12)                1.3488 -0.000107  0.0001    1.3488   
    14. B(C  14,C  13)                1.5125 -0.000300 -0.0001    1.5125   
    15. B(C  15,C  13)                1.5165 -0.000416 -0.0001    1.5164   
    16. B(C  16,C  10)                1.4096  0.001115 -0.0011    1.4085   
    17. B(C  16,C   5)                1.4018 -0.000805  0.0003    1.4021   
    18. B(O  17,C  16)                1.3769  0.000306 -0.0005    1.3764   
    19. B(H  18,C   4)                1.0926 -0.000142 -0.0003    1.0924   
    20. B(H  19,C   4)                1.0971 -0.000143 -0.0002    1.0969   
    21. B(H  20,C   4)                1.0951  0.000014 -0.0003    1.0948   
    22. B(H  21,C   7)                1.0926 -0.000135 -0.0002    1.0924   
    23. B(H  22,C   7)                1.0948 -0.000186 -0.0000    1.0948   
    24. B(H  23,C   7)                1.0972 -0.000079 -0.0003    1.0969   
    25. B(H  24,C   9)                1.0997 -0.000137 -0.0004    1.0994   
    26. B(H  25,C   9)                1.0899 -0.000017 -0.0006    1.0893   
    27. B(H  26,C   9)                1.0984 -0.000179 -0.0002    1.0982   
    28. B(H  27,C  11)                1.0941 -0.000083 -0.0009    1.0932   
    29. B(H  28,C  11)                1.0967  0.000079  0.0000    1.0967   
    30. B(H  29,C  12)                1.0912 -0.000052 -0.0002    1.0910   
    31. B(H  30,C  14)                1.0948 -0.000079 -0.0003    1.0946   
    32. B(H  31,C  14)                1.0980 -0.000193 -0.0004    1.0976   
    33. B(H  32,C  14)                1.0980 -0.000076 -0.0005    1.0975   
    34. B(H  33,C  15)                1.0934 -0.000087  0.0001    1.0935   
    35. B(H  34,C  15)                1.0994 -0.000095 -0.0006    1.0988   
    36. B(C  35,C  15)                1.5656  0.000150  0.0003    1.5659   
    37. B(H  36,C  35)                1.0936 -0.000199 -0.0000    1.0936   
    38. B(H  37,C  35)                1.1008  0.000113 -0.0007    1.1001   
    39. B(C  38,C  35)                1.5080 -0.000026 -0.0005    1.5074   
    40. B(H  39,C  38)                1.0905 -0.000200 -0.0003    1.0903   
    41. B(C  40,C  38)                1.3453  0.000500 -0.0004    1.3450   
    42. B(C  41,C  40)                1.5107 -0.000174 -0.0005    1.5103   
    43. B(H  42,C  41)                1.0993 -0.000095 -0.0004    1.0989   
    44. B(H  43,C  41)                1.0925 -0.000147 -0.0001    1.0924   
    45. B(H  44,C  41)                1.0992 -0.000121 -0.0003    1.0988   
    46. B(C  45,C  40)                1.5119 -0.000441  0.0001    1.5120   
    47. B(H  46,C  45)                1.0951 -0.000074 -0.0003    1.0948   
    48. B(H  47,C  45)                1.0993 -0.000155 -0.0004    1.0990   
    49. B(H  48,C  45)                1.0997 -0.000106 -0.0003    1.0993   
    50. B(H  49,O   0)                0.9708 -0.000025 -0.0004    0.9704   
    51. B(H  50,O  17)                0.9763 -0.000729  0.0001    0.9765   
    52. A(C   1,O   0,H  49)          109.63  0.000300   -0.04    109.58   
    53. A(C   2,C   1,C   8)          121.37 -0.000049   -0.00    121.36   
    54. A(O   0,C   1,C   2)          116.17  0.000307   -0.00    116.17   
    55. A(O   0,C   1,C   8)          122.46 -0.000260    0.00    122.46   
    56. A(O   3,C   2,C   5)          119.36 -0.000391   -0.01    119.35   
    57. A(C   1,C   2,O   3)          120.93  0.000205    0.01    120.94   
    58. A(C   1,C   2,C   5)          119.61  0.000187   -0.00    119.61   
    59. A(C   2,O   3,C   4)          114.69 -0.000199    0.02    114.71   
    60. A(H  18,C   4,H  19)          109.43  0.000009   -0.02    109.41   
    61. A(O   3,C   4,H  18)          106.36  0.000420   -0.04    106.32   
    62. A(H  18,C   4,H  20)          109.54 -0.000067   -0.01    109.54   
    63. A(O   3,C   4,H  19)          110.71 -0.000404    0.05    110.76   
    64. A(H  19,C   4,H  20)          109.56  0.000031   -0.02    109.55   
    65. A(O   3,C   4,H  20)          111.17  0.000021    0.03    111.20   
    66. A(C   2,C   5,O   6)          119.15 -0.000408   -0.03    119.12   
    67. A(C   2,C   5,C  16)          119.45 -0.000041    0.01    119.46   
    68. A(O   6,C   5,C  16)          121.34  0.000450    0.03    121.37   
    69. A(C   5,O   6,C   7)          115.19  0.000312    0.01    115.21   
    70. A(O   6,C   7,H  23)          110.73 -0.000448    0.06    110.79   
    71. A(H  22,C   7,H  23)          109.50 -0.000016   -0.01    109.49   
    72. A(H  21,C   7,H  23)          109.40 -0.000008   -0.02    109.37   
    73. A(H  21,C   7,H  22)          109.54 -0.000077   -0.01    109.53   
    74. A(O   6,C   7,H  22)          111.27  0.000041    0.03    111.30   
    75. A(O   6,C   7,H  21)          106.35  0.000521   -0.05    106.30   
    76. A(C   9,C   8,C  10)          123.79 -0.000768    0.19    123.98   
    77. A(C   1,C   8,C  10)          119.02  0.000301   -0.01    119.01   
    78. A(C   1,C   8,C   9)          117.19  0.000466   -0.17    117.02   
    79. A(H  25,C   9,H  26)          106.82  0.000373   -0.02    106.80   
    80. A(H  24,C   9,H  26)          107.26  0.000089   -0.03    107.23   
    81. A(H  24,C   9,H  25)          107.06  0.000125   -0.04    107.02   
    82. A(C   8,C   9,H  26)          110.71 -0.000319    0.02    110.73   
    83. A(C   8,C   9,H  25)          112.75 -0.000519    0.13    112.88   
    84. A(C   8,C   9,H  24)          111.94  0.000294   -0.06    111.88   
    85. A(C   8,C  10,C  11)          123.55 -0.000909    0.20    123.76   
    86. A(C  11,C  10,C  16)          117.21  0.001265   -0.24    116.97   
    87. A(C   8,C  10,C  16)          119.23 -0.000356    0.02    119.25   
    88. A(C  10,C  11,C  12)          112.76  0.000020    0.03    112.79   
    89. A(H  27,C  11,H  28)          105.79  0.000083    0.04    105.83   
    90. A(C  10,C  11,H  28)          108.38 -0.000175   -0.08    108.31   
    91. A(C  12,C  11,H  27)          109.11 -0.000222    0.01    109.12   
    92. A(C  10,C  11,H  27)          109.66 -0.000443    0.18    109.84   
    93. A(C  12,C  11,H  28)          110.90  0.000732   -0.18    110.72   
    94. A(C  11,C  12,C  13)          128.47  0.000152   -0.04    128.43   
    95. A(C  13,C  12,H  29)          117.56  0.000165    0.01    117.57   
    96. A(C  11,C  12,H  29)          113.96 -0.000320    0.01    113.97   
    97. A(C  14,C  13,C  15)          116.45  0.000089   -0.05    116.39   
    98. A(C  12,C  13,C  15)          123.82 -0.000426    0.04    123.85   
    99. A(C  12,C  13,C  14)          119.72  0.000337    0.01    119.73   
   100. A(H  31,C  14,H  32)          106.60  0.000095   -0.02    106.58   
   101. A(C  13,C  14,H  32)          111.30 -0.000184    0.01    111.31   
   102. A(H  30,C  14,H  31)          108.54  0.000109   -0.03    108.51   
   103. A(C  13,C  14,H  31)          110.89 -0.000043    0.01    110.90   
   104. A(C  13,C  14,H  30)          111.61  0.000071    0.01    111.63   
   105. A(H  30,C  14,H  32)          107.70 -0.000042    0.01    107.71   
   106. A(H  34,C  15,C  35)          108.28 -0.000086    0.02    108.30   
   107. A(H  33,C  15,C  35)          108.40  0.000301   -0.03    108.37   
   108. A(C  13,C  15,C  35)          115.57 -0.000175   -0.00    115.57   
   109. A(H  33,C  15,H  34)          106.09  0.000011   -0.02    106.07   
   110. A(C  13,C  15,H  34)          108.25  0.000084   -0.02    108.24   
   111. A(C  13,C  15,H  33)          109.83 -0.000123    0.04    109.87   
   112. A(C  10,C  16,O  17)          121.93  0.000104   -0.05    121.88   
   113. A(C   5,C  16,O  17)          116.80 -0.000069    0.05    116.85   
   114. A(C   5,C  16,C  10)          121.26 -0.000037    0.01    121.27   
   115. A(C  16,O  17,H  50)          108.56  0.000422   -0.09    108.47   
   116. A(C  15,C  35,H  36)          107.83  0.000110   -0.01    107.82   
   117. A(H  37,C  35,C  38)          109.62  0.000297   -0.08    109.54   
   118. A(H  36,C  35,C  38)          110.16 -0.000278    0.06    110.23   
   119. A(C  15,C  35,C  38)          114.51  0.000225   -0.05    114.46   
   120. A(H  36,C  35,H  37)          106.00  0.000169   -0.04    105.96   
   121. A(C  15,C  35,H  37)          108.34 -0.000533    0.10    108.45   
   122. A(H  39,C  38,C  40)          116.80  0.000425   -0.01    116.79   
   123. A(C  35,C  38,C  40)          128.09 -0.000551    0.04    128.13   
   124. A(C  35,C  38,H  39)          115.11  0.000126   -0.03    115.09   
   125. A(C  41,C  40,C  45)          114.18  0.000214   -0.04    114.14   
   126. A(C  38,C  40,C  45)          120.55  0.000255    0.01    120.56   
   127. A(C  38,C  40,C  41)          125.27 -0.000470    0.02    125.29   
   128. A(H  43,C  41,H  44)          107.97  0.000066   -0.02    107.96   
   129. A(H  42,C  41,H  44)          106.25 -0.000003    0.01    106.26   
   130. A(C  40,C  41,H  44)          110.41  0.000109   -0.02    110.40   
   131. A(H  42,C  41,H  43)          107.93  0.000157   -0.01    107.92   
   132. A(C  40,C  41,H  43)          113.54 -0.000230    0.04    113.58   
   133. A(C  40,C  41,H  42)          110.42 -0.000081   -0.00    110.42   
   134. A(H  47,C  45,H  48)          106.31  0.000065   -0.01    106.30   
   135. A(H  46,C  45,H  48)          108.16  0.000026   -0.01    108.16   
   136. A(C  40,C  45,H  48)          110.91 -0.000095    0.02    110.93   
   137. A(H  46,C  45,H  47)          108.27  0.000123   -0.02    108.25   
   138. A(C  40,C  45,H  47)          111.05 -0.000002   -0.00    111.05   
   139. A(C  40,C  45,H  46)          111.91 -0.000103    0.02    111.93   
   140. D(C   2,C   1,O   0,H  49)   -168.34  0.000125    0.14   -168.20   
   141. D(C   8,C   1,O   0,H  49)     12.66  0.000209    0.10     12.76   
   142. D(O   3,C   2,C   1,O   0)     -1.44  0.000034   -0.06     -1.50   
   143. D(C   5,C   2,C   1,C   8)      1.29 -0.000063    0.08      1.37   
   144. D(C   5,C   2,C   1,O   0)   -177.72  0.000021    0.04   -177.68   
   145. D(O   3,C   2,C   1,C   8)    177.57 -0.000051   -0.02    177.55   
   146. D(C   4,O   3,C   2,C   5)   -107.00 -0.000051    0.24   -106.75   
   147. D(C   4,O   3,C   2,C   1)     76.71 -0.000084    0.34     77.05   
   148. D(H  18,C   4,O   3,C   2)    179.03 -0.000046   -0.05    178.98   
   149. D(H  20,C   4,O   3,C   2)    -61.79  0.000140   -0.06    -61.85   
   150. D(H  19,C   4,O   3,C   2)     60.24 -0.000086   -0.03     60.21   
   151. D(O   6,C   5,C   2,O   3)     -0.46 -0.000010    0.04     -0.42   
   152. D(C  16,C   5,C   2,O   3)   -177.52 -0.000033   -0.01   -177.53   
   153. D(C  16,C   5,C   2,C   1)     -1.18  0.000001   -0.11     -1.28   
   154. D(O   6,C   5,C   2,C   1)    175.89  0.000024   -0.06    175.82   
   155. D(C   7,O   6,C   5,C  16)    -74.57  0.000029    0.08    -74.48   
   156. D(C   7,O   6,C   5,C   2)    108.43  0.000021    0.04    108.46   
   157. D(H  23,C   7,O   6,C   5)    -57.89  0.000195   -0.05    -57.93   
   158. D(H  22,C   7,O   6,C   5)     64.14 -0.000109    0.00     64.14   
   159. D(H  21,C   7,O   6,C   5)   -176.64  0.000139   -0.02   -176.66   
   160. D(C  10,C   8,C   1,O   0)    179.62 -0.000051    0.07    179.69   
   161. D(C  10,C   8,C   1,C   2)      0.67  0.000033    0.03      0.70   
   162. D(C   9,C   8,C   1,C   2)   -178.72  0.000123   -0.09   -178.81   
   163. D(C   9,C   8,C   1,O   0)      0.23  0.000038   -0.05      0.18   
   164. D(H  26,C   9,C   8,C  10)   -127.48  0.000138   -0.02   -127.50   
   165. D(H  26,C   9,C   8,C   1)     51.88  0.000052    0.11     51.99   
   166. D(H  25,C   9,C   8,C  10)     -7.88  0.000043    0.05     -7.83   
   167. D(H  25,C   9,C   8,C   1)    171.48 -0.000044    0.18    171.66   
   168. D(H  24,C   9,C   8,C  10)    112.91  0.000047    0.05    112.96   
   169. D(H  24,C   9,C   8,C   1)    -67.73 -0.000039    0.17    -67.56   
   170. D(C  11,C  10,C   8,C   1)    176.72  0.000117   -0.25    176.47   
   171. D(C  16,C  10,C   8,C   9)    176.66 -0.000001    0.01    176.67   
   172. D(C  16,C  10,C   8,C   1)     -2.69  0.000086   -0.11     -2.80   
   173. D(C  11,C  10,C   8,C   9)     -3.93  0.000030   -0.13     -4.06   
   174. D(H  28,C  11,C  10,C  16)     57.95  0.000108    1.77     59.71   
   175. D(H  28,C  11,C  10,C   8)   -121.47  0.000086    1.89   -119.58   
   176. D(H  27,C  11,C  10,C  16)    172.98 -0.000127    1.86    174.85   
   177. D(H  27,C  11,C  10,C   8)     -6.44 -0.000148    1.98     -4.45   
   178. D(C  12,C  11,C  10,C  16)    -65.22 -0.000714    2.03    -63.19   
   179. D(C  12,C  11,C  10,C   8)    115.36 -0.000736    2.15    117.51   
   180. D(H  29,C  12,C  11,H  28)   -164.48 -0.000074    0.13   -164.35   
   181. D(H  29,C  12,C  11,H  27)     79.38 -0.000462    0.18     79.56   
   182. D(H  29,C  12,C  11,C  10)    -42.73  0.000249   -0.08    -42.80   
   183. D(C  13,C  12,C  11,H  28)     16.81  0.000083    0.12     16.93   
   184. D(C  13,C  12,C  11,H  27)    -99.33 -0.000305    0.17    -99.16   
   185. D(C  13,C  12,C  11,C  10)    138.56  0.000406   -0.09    138.47   
   186. D(C  15,C  13,C  12,H  29)   -177.17  0.000142   -0.01   -177.18   
   187. D(C  15,C  13,C  12,C  11)      1.51 -0.000025   -0.01      1.50   
   188. D(C  14,C  13,C  12,H  29)      1.20  0.000138   -0.11      1.08   
   189. D(C  14,C  13,C  12,C  11)    179.87 -0.000029   -0.11    179.76   
   190. D(H  32,C  14,C  13,C  15)    -66.52 -0.000131    0.16    -66.36   
   191. D(H  32,C  14,C  13,C  12)    115.00 -0.000119    0.25    115.26   
   192. D(H  31,C  14,C  13,C  15)     51.97 -0.000159    0.15     52.12   
   193. D(H  31,C  14,C  13,C  12)   -126.51 -0.000147    0.24   -126.26   
   194. D(H  30,C  14,C  13,C  15)    173.12 -0.000000    0.13    173.26   
   195. D(H  30,C  14,C  13,C  12)     -5.36  0.000012    0.23     -5.13   
   196. D(C  35,C  15,C  13,C  14)     67.91  0.000025   -0.02     67.89   
   197. D(C  35,C  15,C  13,C  12)   -113.68  0.000026   -0.11   -113.79   
   198. D(H  34,C  15,C  13,C  14)    -53.69  0.000191   -0.03    -53.72   
   199. D(H  34,C  15,C  13,C  12)    124.72  0.000192   -0.13    124.60   
   200. D(H  33,C  15,C  13,C  14)   -169.10  0.000198   -0.02   -169.13   
   201. D(H  33,C  15,C  13,C  12)      9.31  0.000198   -0.12      9.19   
   202. D(C  10,C  16,C   5,C   2)     -0.89  0.000107    0.03     -0.86   
   203. D(O  17,C  16,C  10,C  11)      2.13 -0.000278    0.19      2.32   
   204. D(O  17,C  16,C  10,C   8)   -178.42 -0.000261    0.10   -178.33   
   205. D(C   5,C  16,C  10,C  11)   -176.60 -0.000176    0.18   -176.42   
   206. D(C   5,C  16,C  10,C   8)      2.84 -0.000159    0.08      2.93   
   207. D(O  17,C  16,C   5,O   6)      3.32  0.000206   -0.03      3.29   
   208. D(O  17,C  16,C   5,C   2)   -179.69  0.000202    0.02   -179.67   
   209. D(C  10,C  16,C   5,O   6)   -177.89  0.000111   -0.02   -177.91   
   210. D(H  50,O  17,C  16,C  10)     25.79 -0.000063    0.79     26.58   
   211. D(H  50,O  17,C  16,C   5)   -155.42 -0.000160    0.80   -154.62   
   212. D(C  38,C  35,C  15,H  34)     29.82 -0.000275    0.56     30.38   
   213. D(C  38,C  35,C  15,H  33)    144.49 -0.000151    0.54    145.03   
   214. D(C  38,C  35,C  15,C  13)    -91.76 -0.000200    0.57    -91.20   
   215. D(H  37,C  35,C  15,H  34)    152.51 -0.000137    0.51    153.02   
   216. D(H  37,C  35,C  15,H  33)    -92.82 -0.000014    0.48    -92.33   
   217. D(H  37,C  35,C  15,C  13)     30.93 -0.000062    0.51     31.44   
   218. D(H  36,C  35,C  15,H  34)    -93.18 -0.000152    0.52    -92.66   
   219. D(H  36,C  35,C  15,H  33)     21.49 -0.000028    0.49     21.99   
   220. D(H  36,C  35,C  15,C  13)    145.24 -0.000077    0.52    145.76   
   221. D(C  40,C  38,C  35,H  37)    116.65  0.000019    1.53    118.18   
   222. D(C  40,C  38,C  35,H  36)      0.38 -0.000199    1.58      1.96   
   223. D(C  40,C  38,C  35,C  15)   -121.35 -0.000292    1.57   -119.78   
   224. D(H  39,C  38,C  35,H  37)    -63.53  0.000058    1.44    -62.10   
   225. D(H  39,C  38,C  35,H  36)   -179.81 -0.000160    1.49   -178.32   
   226. D(H  39,C  38,C  35,C  15)     58.46 -0.000253    1.48     59.94   
   227. D(C  45,C  40,C  38,H  39)     -0.12 -0.000023    0.01     -0.11   
   228. D(C  45,C  40,C  38,C  35)    179.69  0.000016   -0.08    179.61   
   229. D(C  41,C  40,C  38,H  39)   -179.84  0.000052   -0.03   -179.86   
   230. D(C  41,C  40,C  38,C  35)     -0.03  0.000091   -0.12     -0.14   
   231. D(H  44,C  41,C  40,C  45)    -57.17  0.000028   -0.28    -57.44   
   232. D(H  44,C  41,C  40,C  38)    122.56 -0.000042   -0.24    122.33   
   233. D(H  43,C  41,C  40,C  45)   -178.59  0.000024   -0.27   -178.85   
   234. D(H  43,C  41,C  40,C  38)      1.15 -0.000047   -0.23      0.92   
   235. D(H  42,C  41,C  40,C  45)     60.04  0.000041   -0.28     59.77   
   236. D(H  42,C  41,C  40,C  38)   -120.23 -0.000030   -0.24   -120.47   
   237. D(H  48,C  45,C  40,C  41)     60.36  0.000074   -0.23     60.13   
   238. D(H  48,C  45,C  40,C  38)   -119.38  0.000143   -0.27   -119.65   
   239. D(H  47,C  45,C  40,C  41)    -57.62  0.000056   -0.23    -57.85   
   240. D(H  47,C  45,C  40,C  38)    122.63  0.000125   -0.26    122.37   
   241. D(H  46,C  45,C  40,C  41)   -178.75 -0.000029   -0.22   -178.97   
   242. D(H  46,C  45,C  40,C  38)      1.51  0.000040   -0.25      1.26   
    ----------------------------------------------------------------------------

         *************************************************************
         *                GEOMETRY OPTIMIZATION CYCLE  11            *
         *************************************************************
---------------------------------
CARTESIAN COORDINATES (ANGSTROEM)
---------------------------------
  O      4.996252   -1.670538   -0.500989
  C      3.771819   -1.077733   -0.295464
  C      3.789564    0.177565    0.328507
  O      4.974546    0.750401    0.732866
  C      5.752428    1.329821   -0.324833
  C      2.580059    0.824536    0.617136
  O      2.605435    2.015340    1.307043
  C      2.281410    3.178010    0.531345
  C      2.562112   -1.694333   -0.666428
  C      2.656050   -3.063375   -1.309437
  C      1.345529   -1.022045   -0.415013
  C     -0.019872   -1.552544   -0.840402
  C     -0.935060   -1.833249    0.338302
  C     -2.252418   -1.569641    0.458460
  C     -2.978723   -1.941623    1.731894
  C     -3.091650   -0.941794   -0.637384
  C      1.369689    0.217968    0.252510
  O      0.215014    0.903254    0.555201
  H      6.641691    1.755366    0.145739
  H      5.190927    2.125600   -0.829430
  H      6.052173    0.572530   -1.056444
  H      2.403775    4.034961    1.197662
  H      1.248699    3.139866    0.170041
  H      2.963967    3.279694   -0.321338
  H      3.124755   -3.018086   -2.302877
  H      1.684362   -3.539059   -1.436656
  H      3.262923   -3.740925   -0.694101
  H      0.103371   -2.468552   -1.424189
  H     -0.476018   -0.823362   -1.520804
  H     -0.441125   -2.330093    1.174653
  H     -2.330064   -2.492984    2.419906
  H     -3.860157   -2.558419    1.514106
  H     -3.342670   -1.050066    2.258396
  H     -2.515602   -0.894231   -1.565580
  H     -3.943081   -1.605632   -0.841501
  C     -3.647013    0.489115   -0.327404
  H     -3.665638    1.051359   -1.265214
  H     -2.927410    1.008603    0.322572
  C     -5.010000    0.503818    0.316290
  H     -5.074150   -0.011874    1.274752
  C     -6.141150    1.064938   -0.146974
  C     -6.271044    1.819952   -1.448491
  H     -6.606541    2.849744   -1.262537
  H     -5.341741    1.867309   -2.020734
  H     -7.037664    1.356803   -2.085062
  C     -7.426869    0.967972    0.642705
  H     -7.287712    0.430279    1.586188
  H     -7.826174    1.966050    0.871003
  H     -8.204735    0.449349    0.064359
  H      4.893800   -2.431186   -1.094784
  H     -0.514063    0.259103    0.638831

----------------------------
CARTESIAN COORDINATES (A.U.)
----------------------------
  NO LB      ZA    FRAG     MASS         X           Y           Z
   0 O     8.0000    0    15.999    9.441548   -3.156858   -0.946732
   1 C     6.0000    0    12.011    7.127704   -2.036619   -0.558346
   2 C     6.0000    0    12.011    7.161238    0.335549    0.620789
   3 O     8.0000    0    15.999    9.400530    1.418053    1.384916
   4 C     6.0000    0    12.011   10.870514    2.512997   -0.613845
   5 C     6.0000    0    12.011    4.875605    1.558146    1.166218
   6 O     8.0000    0    15.999    4.923558    3.808440    2.469953
   7 C     6.0000    0    12.011    4.311239    6.005568    1.004096
   8 C     6.0000    0    12.011    4.841690   -3.201825   -1.259367
   9 C     6.0000    0    12.011    5.019206   -5.788940   -2.474478
  10 C     6.0000    0    12.011    2.542682   -1.931386   -0.784262
  11 C     6.0000    0    12.011   -0.037553   -2.933883   -1.588130
  12 C     6.0000    0    12.011   -1.767008   -3.464339    0.639298
  13 C     6.0000    0    12.011   -4.256454   -2.966192    0.866364
  14 C     6.0000    0    12.011   -5.628970   -3.669136    3.272805
  15 C     6.0000    0    12.011   -5.842372   -1.779733   -1.204481
  16 C     6.0000    0    12.011    2.588338    0.411899    0.477176
  17 O     8.0000    0    15.999    0.406317    1.706904    1.049178
  18 H     1.0000    0     1.008   12.550976    3.317161    0.275406
  19 H     1.0000    0     1.008    9.809431    4.016802   -1.567396
  20 H     1.0000    0     1.008   11.436950    1.081925   -1.996390
  21 H     1.0000    0     1.008    4.542476    7.624971    2.263252
  22 H     1.0000    0     1.008    2.359699    5.933487    0.321332
  23 H     1.0000    0     1.008    5.601086    6.197723   -0.607240
  24 H     1.0000    0     1.008    5.904931   -5.703356   -4.351806
  25 H     1.0000    0     1.008    3.182982   -6.687852   -2.714886
  26 H     1.0000    0     1.008    6.166031   -7.069324   -1.311660
  27 H     1.0000    0     1.008    0.195342   -4.664887   -2.691328
  28 H     1.0000    0     1.008   -0.899544   -1.555929   -2.873903
  29 H     1.0000    0     1.008   -0.833606   -4.403239    2.219773
  30 H     1.0000    0     1.008   -4.403183   -4.711057    4.572959
  31 H     1.0000    0     1.008   -7.294640   -4.834711    2.861246
  32 H     1.0000    0     1.008   -6.316731   -1.984337    4.267749
  33 H     1.0000    0     1.008   -4.753798   -1.689853   -2.958517
  34 H     1.0000    0     1.008   -7.451344   -3.034205   -1.590207
  35 C     6.0000    0    12.011   -6.891857    0.924293   -0.618703
  36 H     1.0000    0     1.008   -6.927052    1.986780   -2.390907
  37 H     1.0000    0     1.008   -5.532003    1.905983    0.609572
  38 C     6.0000    0    12.011   -9.467528    0.952078    0.597701
  39 H     1.0000    0     1.008   -9.588753   -0.022438    2.408932
  40 C     6.0000    0    12.011  -11.605092    2.012441   -0.277740
  41 C     6.0000    0    12.011  -11.850555    3.439210   -2.737251
  42 H     1.0000    0     1.008  -12.484554    5.385235   -2.385849
  43 H     1.0000    0     1.008  -10.094428    3.528703   -3.818634
  44 H     1.0000    0     1.008  -13.299257    2.563985   -3.940196
  45 C     6.0000    0    12.011  -14.034749    1.829201    1.214537
  46 H     1.0000    0     1.008  -13.771780    0.813110    2.997461
  47 H     1.0000    0     1.008  -14.789326    3.715296    1.645958
  48 H     1.0000    0     1.008  -15.504702    0.849147    0.121622
  49 H     1.0000    0     1.008    9.247941   -4.594276   -2.068842
  50 H     1.0000    0     1.008   -0.971439    0.489633    1.207216

--------------------------------
INTERNAL COORDINATES (ANGSTROEM)
--------------------------------
 O      0   0   0     0.000000000000     0.00000000     0.00000000
 C      1   0   0     1.375825227170     0.00000000     0.00000000
 C      2   1   0     1.401936945438   116.16936584     0.00000000
 O      3   2   1     1.376891778528   120.93875225   358.50258344
 C      4   3   2     1.435114586548   114.70938440    77.05383342
 C      3   2   1     1.401706053088   119.60424089   182.31871969
 O      6   3   2     1.376455577131   119.11771267   175.82569794
 C      7   6   3     1.434747627637   115.20876922   108.46341262
 C      2   1   3     1.407550975303   122.46262531   180.96484543
 C      9   2   1     1.515440871815   117.01987634     0.17904696
 C      9   2   1     1.412534593689   119.00012371   179.68892390
 C     11   9   2     1.525354397255   123.76557502   176.47851879
 C     12  11   9     1.518455881139   112.78788266   117.50926316
 C     13  12  11     1.348836407295   128.43793115   138.47571763
 C     14  13  12     1.512455601769   119.73222087   179.76204918
 C     14  13  12     1.516369452002   123.85358737     1.49793264
 C      6   3   2     1.402095176731   119.44986621   358.71362034
 O     17   6   3     1.376413816731   116.84692712   180.33506742
 H      5   4   3     1.092389165354   106.32227071   178.98067349
 H      5   4   3     1.096889483730   110.76206370    60.21145506
 H      5   4   3     1.094802096690   111.20116665   298.14969493
 H      8   7   6     1.092390427102   106.29815515   183.33933509
 H      8   7   6     1.094754041900   111.29924628    64.14122304
 H      8   7   6     1.096946664718   110.78446898   302.06658881
 H     10   9   2     1.099389630890   111.87764599   292.44166585
 H     10   9   2     1.089328961858   112.87682965   171.65599920
 H     10   9   2     1.098184594266   110.72470122    51.98825534
 H     12  11   9     1.093191185971   109.84217502   355.54827420
 H     12  11   9     1.096686734761   108.30611806   240.41308501
 H     13  12  11     1.091012809784   113.97773600   317.19756435
 H     15  14  13     1.094585281583   111.62513584   354.86885338
 H     15  14  13     1.097631694623   110.90223284   233.73418276
 H     15  14  13     1.097513215211   111.30678743   115.25501015
 H     16  14  13     1.093454150665   109.87079032     9.19256568
 H     16  14  13     1.098762867910   108.23799634   124.59678802
 C     16  14  13     1.565891565886   115.56805575   246.21064489
 H     36  16  14     1.093596358274   107.82361640   145.75793127
 H     36  16  14     1.100074919124   108.45054856    31.43835741
 C     36  16  14     1.507411418858   114.46436361   268.80427869
 H     39  36  16     1.090276501536   115.08611098    59.94153403
 C     39  36  16     1.344979663134   128.12842502   240.21869652
 C     41  39  36     1.510253247953   125.29132005   359.85677241
 H     42  41  39     1.098912532781   110.42066213   239.53271529
 H     42  41  39     1.092385975861   113.57505891     0.91478097
 H     42  41  39     1.098834053591   110.39784564   122.32473442
 C     41  39  36     1.511975011052   120.56491148   179.60918033
 H     46  41  39     1.094823267608   111.93157728     1.25690936
 H     46  41  39     1.098965425622   111.05280092   122.37233846
 H     46  41  39     1.099330524439   110.92739132   240.35178127
 H      1   2   3     0.970400094454   109.58397833   191.79596801
 H     18  17   6     0.976462665604   108.46718878   205.37666777

---------------------------
INTERNAL COORDINATES (A.U.)
---------------------------
 O      0   0   0     0.000000000000     0.00000000     0.00000000
 C      1   0   0     2.599932887491     0.00000000     0.00000000
 C      2   1   0     2.649276883904   116.16936584     0.00000000
 O      3   2   1     2.601948377465   120.93875225   358.50258344
 C      4   3   2     2.711973539371   114.70938440    77.05383342
 C      3   2   1     2.648840560596   119.60424089   182.31871969
 O      6   3   2     2.601124076287   119.11771267   175.82569794
 C      7   6   3     2.711280087527   115.20876922   108.46341262
 C      2   1   3     2.659885862856   122.46262531   180.96484543
 C      9   2   1     2.863768219882   117.01987634     0.17904696
 C      9   2   1     2.669303536761   119.00012371   179.68892390
 C     11   9   2     2.882502067984   123.76557502   176.47851879
 C     12  11   9     2.869465761795   112.78788266   117.50926316
 C     13  12  11     2.548931409249   128.43793115   138.47571763
 C     14  13  12     2.858126877058   119.73222087   179.76204918
 C     14  13  12     2.865522982128   123.85358737     1.49793264
 C      6   3   2     2.649575897713   119.44986621   358.71362034
 O     17   6   3     2.601045160566   116.84692712   180.33506742
 H      5   4   3     2.064316354182   106.32227071   178.98067349
 H      5   4   3     2.072820723428   110.76206370    60.21145506
 H      5   4   3     2.068876133587   111.20116665   298.14969493
 H      8   7   6     2.064318738541   106.29815515   183.33933509
 H      8   7   6     2.068785323195   111.29924628    64.14122304
 H      8   7   6     2.072928779835   110.78446898   302.06658881
 H     10   9   2     2.077545316854   111.87764599   292.44166585
 H     10   9   2     2.058533407660   112.87682965   171.65599920
 H     10   9   2     2.075268127655   110.72470122    51.98825534
 H     12  11   9     2.065831953502   109.84217502   355.54827420
 H     12  11   9     2.072437583403   108.30611806   240.41308501
 H     13  12  11     2.061715419092   113.97773600   317.19756435
 H     15  14  13     2.068466412412   111.62513584   354.86885338
 H     15  14  13     2.074223298749   110.90223284   233.73418276
 H     15  14  13     2.073999405108   111.30678743   115.25501015
 H     16  14  13     2.066328884757   109.87079032     9.19256568
 H     16  14  13     2.076360906471   108.23799634   124.59678802
 C     16  14  13     2.959106214942   115.56805575   246.21064489
 H     36  16  14     2.066597618191   107.82361640   145.75793127
 H     36  16  14     2.078840323939   108.45054856    31.43835741
 C     36  16  14     2.848594752787   114.46436361   268.80427869
 H     39  36  16     2.060323998152   115.08611098    59.94153403
 C     39  36  16     2.541643219017   128.12842502   240.21869652
 C     41  39  36     2.853965031497   125.29132005   359.85677241
 H     42  41  39     2.076643732091   110.42066213   239.53271529
 H     42  41  39     2.064310326914   113.57505891     0.91478097
 H     42  41  39     2.076495427914   110.39784564   122.32473442
 C     41  39  36     2.857218692220   120.56491148   179.60918033
 H     46  41  39     2.068916140825   111.93157728     1.25690936
 H     46  41  39     2.076743685073   111.05280092   122.37233846
 H     46  41  39     2.077433621849   110.92739132   240.35178127
 H      1   2   3     1.833790418850   109.58397833   191.79596801
 H     18  17   6     1.845247017991   108.46718878   205.37666777


           ************************************************************
           *        Program running with 4 parallel MPI-processes     *
           *              working on a common directory               *
           ************************************************************
------------------------------------------------------------------------------
                   ___                                                        
                  /   \      - P O W E R E D   B Y -                         
                 /     \                                                     
                 |  |  |   _    _      __       _____    __    __             
                 |  |  |  | |  | |    /  \     |  _  \  |  |  /  |          
                  \  \/   | |  | |   /    \    | | | |  |  | /  /          
                 / \  \   | |__| |  /  /\  \   | |_| |  |  |/  /          
                |  |  |   |  __  | /  /__\  \  |    /   |      \           
                |  |  |   | |  | | |   __   |  |    \   |  |\   \          
                \     /   | |  | | |  |  |  |  | |\  \  |  | \   \       
                 \___/    |_|  |_| |__|  |__|  |_| \__\ |__|  \__/        
                                                                              
                      - O R C A' S   B I G   F R I E N D -                    
                                      &                                       
                       - I N T E G R A L  F E E D E R -                       
                                                                              
 v1 FN, 2020, v2 2021                                                         
------------------------------------------------------------------------------


Reading SHARK input file UQ2_2e_2H_B3LYP_631Gd_opt.SHARKINP.tmp ... ok
----------------------
SHARK INTEGRAL PACKAGE
----------------------

Number of atoms                             ...     51
Number of basis functions                   ...    378
Number of shells                            ...    194
Maximum angular momentum                    ...      2
Integral batch strategy                     ... SHARK/LIBINT Hybrid
RI-J (if used) integral strategy            ... SPLIT-RIJ (Revised 2003 algorithm where possible)
Printlevel                                  ...      1
Contraction scheme used                     ... SEGMENTED contraction
Coulomb Range Separation                    ... NOT USED
Exchange Range Separation                   ... NOT USED
Finite Nucleus Model                        ... NOT USED
Auxiliary Coulomb fitting basis             ... AVAILABLE
   # of basis functions in Aux-J            ...   1435
   # of shells in Aux-J                     ...    485
   Maximum angular momentum in Aux-J        ...      4
Auxiliary J/K fitting basis                 ... NOT available
Auxiliary Correlation fitting basis         ... NOT available
Auxiliary 'external' fitting basis          ... NOT available
Integral threshold                          ...     2.500000e-11
Primitive cut-off                           ...     2.500000e-12
Primitive pair pre-selection threshold      ...     2.500000e-12

Calculating pre-screening integrals         ... done (  0.1 sec) Dimension = 194
Organizing shell pair data                  ... done (  0.1 sec)
Shell pair information
Total number of shell pairs                 ...     18915
Shell pairs after pre-screening             ...     11891
Total number of primitive shell pairs       ...    105220
Primitive shell pairs kept                  ...     36427
          la=0 lb=0:   4695 shell pairs
          la=1 lb=0:   3925 shell pairs
          la=1 lb=1:    836 shell pairs
          la=2 lb=0:   1582 shell pairs
          la=2 lb=1:    706 shell pairs
          la=2 lb=2:    147 shell pairs

Calculating one electron integrals          ... done (  0.0 sec)
Calculating RI/J V-Matrix + Cholesky decomp.... done (  0.1 sec)
Calculating Nuclear repulsion               ... done (  0.0 sec) ENN=   1939.994734698803 Eh

SHARK setup successfully completed in   0.5 seconds

Maximum memory used throughout the entire GTOINT-calculation: 29.8 MB
[1717828291.884062] [eu-a2p-477:52704:0]          mpool.c:38   UCX  WARN  object 0x3afe680 was not returned to mpool ucp_requests
[1717828291.884086] [eu-a2p-477:52704:0]          mpool.c:38   UCX  WARN  object 0x3afe840 was not returned to mpool ucp_requests
[1717828291.884091] [eu-a2p-477:52704:0]          mpool.c:38   UCX  WARN  object 0x3afea00 was not returned to mpool ucp_requests
[1717828291.884095] [eu-a2p-477:52704:0]          mpool.c:38   UCX  WARN  object 0x3afebc0 was not returned to mpool ucp_requests
[1717828291.884098] [eu-a2p-477:52704:0]          mpool.c:38   UCX  WARN  object 0x3afed80 was not returned to mpool ucp_requests
[1717828291.884101] [eu-a2p-477:52704:0]          mpool.c:38   UCX  WARN  object 0x3afef40 was not returned to mpool ucp_requests
[1717828291.884104] [eu-a2p-477:52704:0]          mpool.c:38   UCX  WARN  object 0x3aff100 was not returned to mpool ucp_requests
[1717828291.884107] [eu-a2p-477:52704:0]          mpool.c:38   UCX  WARN  object 0x3aff2c0 was not returned to mpool ucp_requests
[1717828291.884110] [eu-a2p-477:52704:0]          mpool.c:38   UCX  WARN  object 0x3aff480 was not returned to mpool ucp_requests
[1717828291.884113] [eu-a2p-477:52704:0]          mpool.c:38   UCX  WARN  object 0x3aff640 was not returned to mpool ucp_requests
[1717828291.884117] [eu-a2p-477:52704:0]          mpool.c:38   UCX  WARN  object 0x3aff800 was not returned to mpool ucp_requests
[1717828291.884120] [eu-a2p-477:52704:0]          mpool.c:38   UCX  WARN  object 0x3affb80 was not returned to mpool ucp_requests
[1717828291.884123] [eu-a2p-477:52704:0]          mpool.c:38   UCX  WARN  object 0x3affd40 was not returned to mpool ucp_requests
[1717828291.884990] [eu-a2p-477:52706:0]          mpool.c:38   UCX  WARN  object 0x2827f00 was not returned to mpool ucp_requests
[1717828291.885013] [eu-a2p-477:52706:0]          mpool.c:38   UCX  WARN  object 0x28280c0 was not returned to mpool ucp_requests
[1717828291.885017] [eu-a2p-477:52706:0]          mpool.c:38   UCX  WARN  object 0x2828280 was not returned to mpool ucp_requests
[1717828291.885020] [eu-a2p-477:52706:0]          mpool.c:38   UCX  WARN  object 0x2828440 was not returned to mpool ucp_requests
[1717828291.885023] [eu-a2p-477:52706:0]          mpool.c:38   UCX  WARN  object 0x2828600 was not returned to mpool ucp_requests
[1717828291.885026] [eu-a2p-477:52706:0]          mpool.c:38   UCX  WARN  object 0x28287c0 was not returned to mpool ucp_requests
[1717828291.885028] [eu-a2p-477:52706:0]          mpool.c:38   UCX  WARN  object 0x2828980 was not returned to mpool ucp_requests
[1717828291.885031] [eu-a2p-477:52706:0]          mpool.c:38   UCX  WARN  object 0x2828b40 was not returned to mpool ucp_requests
[1717828291.885033] [eu-a2p-477:52706:0]          mpool.c:38   UCX  WARN  object 0x2828d00 was not returned to mpool ucp_requests
[1717828291.885036] [eu-a2p-477:52706:0]          mpool.c:38   UCX  WARN  object 0x2828ec0 was not returned to mpool ucp_requests
[1717828291.885038] [eu-a2p-477:52706:0]          mpool.c:38   UCX  WARN  object 0x2829080 was not returned to mpool ucp_requests
[1717828291.885041] [eu-a2p-477:52706:0]          mpool.c:38   UCX  WARN  object 0x2829240 was not returned to mpool ucp_requests
[1717828291.885043] [eu-a2p-477:52706:0]          mpool.c:38   UCX  WARN  object 0x2829400 was not returned to mpool ucp_requests
[1717828291.885046] [eu-a2p-477:52706:0]          mpool.c:38   UCX  WARN  object 0x28295c0 was not returned to mpool ucp_requests
[1717828291.885049] [eu-a2p-477:52706:0]          mpool.c:38   UCX  WARN  object 0x2829780 was not returned to mpool ucp_requests
[1717828291.885051] [eu-a2p-477:52706:0]          mpool.c:38   UCX  WARN  object 0x2829940 was not returned to mpool ucp_requests
[1717828291.885053] [eu-a2p-477:52706:0]          mpool.c:38   UCX  WARN  object 0x2829b00 was not returned to mpool ucp_requests
[1717828291.885056] [eu-a2p-477:52706:0]          mpool.c:38   UCX  WARN  object 0x2829cc0 was not returned to mpool ucp_requests
[1717828291.885058] [eu-a2p-477:52706:0]          mpool.c:38   UCX  WARN  object 0x2829e80 was not returned to mpool ucp_requests
[1717828291.885061] [eu-a2p-477:52706:0]          mpool.c:38   UCX  WARN  object 0x282a040 was not returned to mpool ucp_requests
[1717828291.885064] [eu-a2p-477:52706:0]          mpool.c:38   UCX  WARN  object 0x282a200 was not returned to mpool ucp_requests
[1717828291.885066] [eu-a2p-477:52706:0]          mpool.c:38   UCX  WARN  object 0x282a3c0 was not returned to mpool ucp_requests
[1717828291.885797] [eu-a2p-477:52705:0]          mpool.c:38   UCX  WARN  object 0x319cf00 was not returned to mpool ucp_requests
[1717828291.885814] [eu-a2p-477:52705:0]          mpool.c:38   UCX  WARN  object 0x319d0c0 was not returned to mpool ucp_requests
[1717828291.885818] [eu-a2p-477:52705:0]          mpool.c:38   UCX  WARN  object 0x319d280 was not returned to mpool ucp_requests
[1717828291.885822] [eu-a2p-477:52705:0]          mpool.c:38   UCX  WARN  object 0x319d440 was not returned to mpool ucp_requests
[1717828291.885824] [eu-a2p-477:52705:0]          mpool.c:38   UCX  WARN  object 0x319d600 was not returned to mpool ucp_requests
[1717828291.885827] [eu-a2p-477:52705:0]          mpool.c:38   UCX  WARN  object 0x319d7c0 was not returned to mpool ucp_requests
[1717828291.885829] [eu-a2p-477:52705:0]          mpool.c:38   UCX  WARN  object 0x319d980 was not returned to mpool ucp_requests
[1717828291.885832] [eu-a2p-477:52705:0]          mpool.c:38   UCX  WARN  object 0x319db40 was not returned to mpool ucp_requests
[1717828291.885834] [eu-a2p-477:52705:0]          mpool.c:38   UCX  WARN  object 0x319dd00 was not returned to mpool ucp_requests
[1717828291.885837] [eu-a2p-477:52705:0]          mpool.c:38   UCX  WARN  object 0x319dec0 was not returned to mpool ucp_requests
[1717828291.885839] [eu-a2p-477:52705:0]          mpool.c:38   UCX  WARN  object 0x319e080 was not returned to mpool ucp_requests
[1717828291.885842] [eu-a2p-477:52705:0]          mpool.c:38   UCX  WARN  object 0x319e240 was not returned to mpool ucp_requests
[1717828291.885844] [eu-a2p-477:52705:0]          mpool.c:38   UCX  WARN  object 0x319e400 was not returned to mpool ucp_requests
[1717828291.885847] [eu-a2p-477:52705:0]          mpool.c:38   UCX  WARN  object 0x319e5c0 was not returned to mpool ucp_requests
[1717828291.885849] [eu-a2p-477:52705:0]          mpool.c:38   UCX  WARN  object 0x319e780 was not returned to mpool ucp_requests
[1717828291.885852] [eu-a2p-477:52705:0]          mpool.c:38   UCX  WARN  object 0x319e940 was not returned to mpool ucp_requests
[1717828291.885854] [eu-a2p-477:52705:0]          mpool.c:38   UCX  WARN  object 0x319eb00 was not returned to mpool ucp_requests
[1717828291.885857] [eu-a2p-477:52705:0]          mpool.c:38   UCX  WARN  object 0x319ecc0 was not returned to mpool ucp_requests
[1717828291.885859] [eu-a2p-477:52705:0]          mpool.c:38   UCX  WARN  object 0x319ee80 was not returned to mpool ucp_requests
[1717828291.885862] [eu-a2p-477:52705:0]          mpool.c:38   UCX  WARN  object 0x319f040 was not returned to mpool ucp_requests
[1717828291.885864] [eu-a2p-477:52705:0]          mpool.c:38   UCX  WARN  object 0x319f200 was not returned to mpool ucp_requests
[1717828291.885867] [eu-a2p-477:52705:0]          mpool.c:38   UCX  WARN  object 0x319f3c0 was not returned to mpool ucp_requests


           ************************************************************
           *        Program running with 4 parallel MPI-processes     *
           *              working on a common directory               *
           ************************************************************

Diagonalization of the overlap matrix:
Smallest eigenvalue                        ... 2.956e-04
Time for diagonalization                   ...    0.021 sec
Threshold for overlap eigenvalues          ... 1.000e-08
Number of eigenvalues below threshold      ... 0
Time for construction of square roots      ...    0.010 sec
Total time needed                          ...    0.032 sec

-------------------
DFT GRID GENERATION
-------------------

General Integration Accuracy     IntAcc      ... 4.959
Radial Grid Type                 RadialGrid  ... OptM3 with GC (2021)
Angular Grid (max. ang.)         AngularGrid ... 6 (Lebedev-590)
Angular grid pruning method      GridPruning ... 4 (adaptive)
Weight generation scheme         WeightScheme... Becke
Basis function cutoff            BFCut       ... 1.0000e-11
Integration weight cutoff        WCut        ... 1.0000e-14
Angular grids for H and He will be reduced by one unit
Partially contracted basis set               ... off
Rotationally invariant grid construction     ... off

Total number of grid points                  ...   564684
Total number of batches                      ...     8851
Average number of points per batch           ...       63
Average number of grid points per atom       ...    11072
Time for grid setup =    7.563 sec

--------------------
COSX GRID GENERATION
--------------------

GRIDX 1
-------
General Integration Accuracy     IntAcc      ... 4.020
Radial Grid Type                 RadialGrid  ... OptM3 with GC (2021)
Angular Grid (max. ang.)         AngularGrid ... 2 (Lebedev-110)
Angular grid pruning method      GridPruning ... 4 (adaptive)
Weight generation scheme         WeightScheme... Becke
Basis function cutoff            BFCut       ... 1.0000e-11
Integration weight cutoff        WCut        ... 1.0000e-14
Angular grids for H and He will be reduced by one unit
Partially contracted basis set               ... on
Rotationally invariant grid construction     ... off

Total number of grid points                  ...    60875
Total number of batches                      ...      980
Average number of points per batch           ...       62
Average number of grid points per atom       ...     1194
UseSFitting                                  ... on

GRIDX 2
-------
General Integration Accuracy     IntAcc      ... 4.338
Radial Grid Type                 RadialGrid  ... OptM3 with GC (2021)
Angular Grid (max. ang.)         AngularGrid ... 3 (Lebedev-194)
Angular grid pruning method      GridPruning ... 4 (adaptive)
Weight generation scheme         WeightScheme... Becke
Basis function cutoff            BFCut       ... 1.0000e-11
Integration weight cutoff        WCut        ... 1.0000e-14
Angular grids for H and He will be reduced by one unit
Partially contracted basis set               ... on
Rotationally invariant grid construction     ... off

Total number of grid points                  ...   132492
Total number of batches                      ...     2097
Average number of points per batch           ...       63
Average number of grid points per atom       ...     2598
UseSFitting                                  ... on

GRIDX 3
-------
General Integration Accuracy     IntAcc      ... 4.871
Radial Grid Type                 RadialGrid  ... OptM3 with GC (2021)
Angular Grid (max. ang.)         AngularGrid ... 4 (Lebedev-302)
Angular grid pruning method      GridPruning ... 4 (adaptive)
Weight generation scheme         WeightScheme... Becke
Basis function cutoff            BFCut       ... 1.0000e-11
Integration weight cutoff        WCut        ... 1.0000e-14
Angular grids for H and He will be reduced by one unit
Partially contracted basis set               ... on
Rotationally invariant grid construction     ... off

Total number of grid points                  ...   253943
Total number of batches                      ...     3989
Average number of points per batch           ...       63
Average number of grid points per atom       ...     4979
UseSFitting                                  ... on

Time for X-Grid setup             =    3.991 sec


--------------------
CPCM SOLVATION MODEL
--------------------
CPCM parameters:
  Epsilon                                         ...      80.4000
  Refrac                                          ...       1.3300
  Rsolv                                           ...       1.3000
  Surface type                                    ... GAUSSIAN VDW
  Epsilon function type                           ...         CPCM
Radii:
 Radius for O  used is    3.4469 Bohr (=   1.8240 Ang.)
 Radius for C  used is    3.8550 Bohr (=   2.0400 Ang.)
 Radius for H  used is    2.4944 Bohr (=   1.3200 Ang.)
Calculating surface                               ...        done! (  0.0s)
GEPOL surface points                              ...         2685
GEPOL Volume                                      ...    2799.3810
GEPOL Surface-area                                ...    1452.5070
Calculating surface distance matrix               ...        done! (  0.1s)
Performing Cholesky decomposition & store         ...        done! (  0.3s)
Overall time for CPCM initialization              ...                 0.4s
--------------
SCF ITERATIONS
--------------
ITER       Energy         Delta-E        Max-DP      RMS-DP      [F,P]     Damp
               ***  Starting incremental Fock matrix formation  ***
                      *** Initiating the SOSCF procedure ***
                      *** Re-Reading the Fockian *** 
                      *** Removing any level shift *** 
ITER      Energy       Delta-E        Grad      Rot      Max-DP    RMS-DP
  0  -1041.05501585 -1041.0550158516  0.003261  0.003261  0.009200  0.000203
               *** Restarting incremental Fock matrix formation ***
  1  -1041.05854233  -0.0035264816  0.001202  0.003507  0.004640  0.000114
  2  -1041.05895691  -0.0004145719  0.000214  0.000931  0.001191  0.000026
  3  -1041.05895909  -0.0000021803  0.000362  0.000706  0.000927  0.000013
  4  -1041.05896501  -0.0000059242  0.000088  0.000171  0.000395  0.000006
  5  -1041.05896525  -0.0000002398  0.000052  0.000090  0.000235  0.000003
  6  -1041.05896555  -0.0000002975  0.000020  0.000062  0.000067  0.000001
  7  -1041.05896557  -0.0000000228  0.000016  0.000033  0.000047  0.000001
  8  -1041.05896557  -0.0000000046  0.000004  0.000011  0.000018  0.000000
                  ***Gradient check signals convergence***
              ***Rediagonalizing the Fockian in SOSCF/NRSCF***

               *****************************************************
               *                     SUCCESS                       *
               *           SCF CONVERGED AFTER   9 CYCLES          *
               *****************************************************

Old exchange energy                            =    -28.301607097 Eh
New exchange energy                            =    -28.301607891 Eh
Exchange energy change after final integration =     -0.000000794 Eh
Total energy after final integration           =  -1041.058966376 Eh
Final COS-X integration done in                =    27.548 sec
Total Energy       :        -1041.05896638 Eh          -28328.65468 eV
  Last Energy change         ...   -6.8542e-09  Tolerance :   1.0000e-08
  Last MAX-Density change    ...    6.2172e-15  Tolerance :   1.0000e-07
             **** THE GBW FILE WAS UPDATED (UQ2_2e_2H_B3LYP_631Gd_opt.gbw) ****
             **** DENSITY UQ2_2e_2H_B3LYP_631Gd_opt.scfp WAS UPDATED ****
             **** ENERGY FILE WAS UPDATED (UQ2_2e_2H_B3LYP_631Gd_opt.en.tmp) ****
             **** THE GBW FILE WAS UPDATED (UQ2_2e_2H_B3LYP_631Gd_opt.gbw) ****
             **** DENSITY UQ2_2e_2H_B3LYP_631Gd_opt.scfp WAS UPDATED ****
Total SCF time: 0 days 0 hours 2 min 57 sec 

Maximum memory used throughout the entire SCF-calculation: 202.6 MB

-------------------------   --------------------
FINAL SINGLE POINT ENERGY     -1041.058966375690
-------------------------   --------------------


           ************************************************************
           *        Program running with 4 parallel MPI-processes     *
           *              working on a common directory               *
           ************************************************************
------------------------------------------------------------------------------
                         ORCA SCF GRADIENT CALCULATION
------------------------------------------------------------------------------

 ... reading COSX grid (gridx3)
Gradient of the Kohn-Sham DFT energy:
Kohn-Sham wavefunction type      ... RKS
Hartree-Fock exchange scaling    ...    0.200
Number of operators              ...    1
Number of atoms                  ...   51
Basis set dimensions             ...  378
Integral neglect threshold       ... 2.5e-11
Integral primitive cutoff        ... 2.5e-12
SHARK Integral package           ... ON

Nuc. rep. gradient       (SHARK) ... done (  0.0 sec)
HCore & Overlap gradient (SHARK) ... done (  0.5 sec)
RI-J gradient            (SHARK) ... done (  2.1 sec)
COSX-gradient                    ... done ( 34.1 sec)
Exchange-correlation gradient    ... done

------------------
CARTESIAN GRADIENT
------------------

   1   O   :   -0.000140045   -0.000808996   -0.000189206
   2   C   :   -0.000096185    0.000904377    0.000212301
   3   C   :    0.000349791   -0.000863612   -0.000622227
   4   O   :   -0.000548094    0.000331812   -0.000113372
   5   C   :    0.000302091   -0.000073705    0.000167603
   6   C   :   -0.001106832   -0.000159682    0.000093060
   7   O   :    0.000329984   -0.000094593   -0.000272392
   8   C   :   -0.000063063    0.000327490    0.000411182
   9   C   :    0.000067128   -0.000232869    0.000247328
  10   C   :    0.000115950   -0.000191079   -0.000174003
  11   C   :    0.000165104   -0.000321135   -0.000225888
  12   C   :   -0.001474435   -0.000149797   -0.000104002
  13   C   :    0.000189376    0.000588857    0.000353534
  14   C   :    0.000194168    0.000201372    0.000193490
  15   C   :   -0.000399894   -0.000381483   -0.000309838
  16   C   :    0.000227410   -0.000617272   -0.000106124
  17   C   :    0.001086179    0.000204163    0.000108429
  18   O   :   -0.001389318   -0.001396218   -0.000235609
  19   H   :   -0.000227246   -0.000069432   -0.000275276
  20   H   :    0.000013952   -0.000234958    0.000201134
  21   H   :   -0.000058618    0.000207962    0.000098108
  22   H   :   -0.000034759   -0.000131453   -0.000356955
  23   H   :    0.000225273    0.000074915    0.000016923
  24   H   :   -0.000139945   -0.000176087    0.000189090
  25   H   :   -0.000108274   -0.000088887    0.000384539
  26   H   :    0.000470859    0.000327729    0.000084480
  27   H   :   -0.000074189    0.000352432   -0.000056592
  28   H   :    0.000207670    0.000632128    0.000463546
  29   H   :    0.000307664    0.000097106   -0.000160457
  30   H   :    0.000127146   -0.000036891   -0.000405449
  31   H   :   -0.000177227    0.000177686   -0.000096628
  32   H   :    0.000252033    0.000354212    0.000090041
  33   H   :    0.000217559   -0.000153108   -0.000149721
  34   H   :   -0.000171350   -0.000376633   -0.000050210
  35   H   :    0.000215599    0.000281314    0.000413099
  36   C   :   -0.000277840    0.000868122    0.000061483
  37   H   :   -0.000026017   -0.000127111    0.000231569
  38   H   :   -0.000202258   -0.000263394   -0.000012593
  39   C   :    0.000138573   -0.000647176    0.000021867
  40   H   :    0.000194439   -0.000057738   -0.000380956
  41   C   :   -0.000431709    0.000741586    0.000075738
  42   C   :   -0.000039271   -0.000076573   -0.000096764
  43   H   :    0.000077342   -0.000344868    0.000024907
  44   H   :   -0.000143891   -0.000071148    0.000187036
  45   H   :    0.000236995    0.000147109    0.000207985
  46   C   :   -0.000076366    0.000212059   -0.000043489
  47   H   :   -0.000002033    0.000108222   -0.000265699
  48   H   :    0.000115243   -0.000364938   -0.000185071
  49   H   :    0.000270415    0.000048904    0.000181058
  50   H   :    0.000090066    0.000413186    0.000095530
  51   H   :    0.001164294    0.000861654    0.000020610

Difference to translation invariance:
           :   -0.0000565601   -0.0000464380   -0.0000528484

Difference to rotation invariance:
           :   -0.0008785415    0.0000590184    0.0006525137

Norm of the cartesian gradient     ...    0.0047719848
RMS gradient                       ...    0.0003857921
MAX gradient                       ...    0.0014744354

-------
TIMINGS
-------

Total SCF gradient time            ...       51.464 sec

One electron gradient       ....       0.494 sec  (  1.0%)
RI-J Coulomb gradient       ....       2.101 sec  (  4.1%)
COSX gradient               ....      34.056 sec  ( 66.2%)
XC gradient                 ....      12.120 sec  ( 23.5%)
CPCM gradient               ....       1.137 sec  (  2.2%)
   A-Matrix (El+Nuc)        ....       0.280 sec  (  0.5%)
   Potential                ....       0.857 sec  (  1.7%)

Maximum memory used throughout the entire SCFGRAD-calculation: 122.7 MB
------------------------------------------------------------------------------
                         ORCA GEOMETRY RELAXATION STEP
------------------------------------------------------------------------------

Reading the OPT-File                    .... done
Getting information on internals        .... done
Copying old internal coords+grads       .... done
Making the new internal coordinates     .... (new redundants).... done
Validating the new internal coordinates .... (new redundants).... done
Calculating the B-matrix                .... done
Calculating the G,G- and P matrices     .... done
Transforming gradient to internals      .... done
Projecting the internal gradient        .... done
Number of atoms                         ....  51
Number of internal coordinates          .... 242
Current Energy                          .... -1041.058966376 Eh
Current gradient norm                   ....     0.004771985 Eh/bohr
Maximum allowed component of the step   ....  0.300
Current trust radius                    ....  0.300
Updating the Hessian (BFGS)             .... done
Forming the augmented Hessian           .... done
Diagonalizing the augmented Hessian     .... done
Last element of RFO vector              ....  0.994747294
Lowest eigenvalues of augmented Hessian:
 -0.000113830  0.003598402  0.006763562  0.009382244  0.011441689
Length of the computed step             ....  0.102901737
The final length of the internal step   ....  0.102901737
Converting the step to cartesian space:
 Initial RMS(Int)=    0.0066147742
Transforming coordinates:
 Iter   0:  RMS(Cart)=    0.0287148186 RMS(Int)=    0.0066217966
 Iter   1:  RMS(Cart)=    0.0004378882 RMS(Int)=    0.0001773734
 Iter   2:  RMS(Cart)=    0.0000134803 RMS(Int)=    0.0000031296
 Iter   3:  RMS(Cart)=    0.0000004170 RMS(Int)=    0.0000001569
 Iter   4:  RMS(Cart)=    0.0000000135 RMS(Int)=    0.0000000035
done
Storing new coordinates                 .... done

                                .--------------------.
          ----------------------|Geometry convergence|-------------------------
          Item                value                   Tolerance       Converged
          ---------------------------------------------------------------------
          Energy change      -0.0000604610            0.0000002000      NO
          RMS gradient        0.0002971353            0.0000080000      NO
          MAX gradient        0.0014548879            0.0000300000      NO
          RMS step            0.0066147742            0.0001000000      NO
          MAX step            0.0285726330            0.0002000000      NO
          ........................................................
          Max(Bonds)      0.0012      Max(Angles)    0.22
          Max(Dihed)        1.64      Max(Improp)    0.00
          ---------------------------------------------------------------------

The optimization has not yet converged - more geometry cycles are needed


    ---------------------------------------------------------------------------
                         Redundant Internal Coordinates
                            (Angstroem and degrees)

        Definition                    Value    dE/dq     Step     New-Value
    ----------------------------------------------------------------------------
     1. B(C   1,O   0)                1.3758  0.000141 -0.0002    1.3756   
     2. B(C   2,C   1)                1.4019 -0.000704  0.0011    1.4030   
     3. B(O   3,C   2)                1.3769 -0.000344  0.0003    1.3772   
     4. B(C   4,O   3)                1.4351 -0.000205  0.0002    1.4353   
     5. B(C   5,C   2)                1.4017  0.000017 -0.0005    1.4012   
     6. B(O   6,C   5)                1.3765  0.000013  0.0000    1.3765   
     7. B(C   7,O   6)                1.4347 -0.000084  0.0000    1.4348   
     8. B(C   8,C   1)                1.4076 -0.000306 -0.0001    1.4075   
     9. B(C   9,C   8)                1.5154 -0.000438  0.0008    1.5162   
    10. B(C  10,C   8)                1.4125  0.000131  0.0006    1.4131   
    11. B(C  11,C  10)                1.5254  0.000046 -0.0007    1.5247   
    12. B(C  12,C  11)                1.5185 -0.000408  0.0004    1.5188   
    13. B(C  13,C  12)                1.3488 -0.000269  0.0000    1.3489   
    14. B(C  14,C  13)                1.5125 -0.000348  0.0005    1.5130   
    15. B(C  15,C  13)                1.5164 -0.000486  0.0006    1.5170   
    16. B(C  16,C  10)                1.4085 -0.000594 -0.0004    1.4081   
    17. B(C  16,C   5)                1.4021 -0.000860  0.0012    1.4033   
    18. B(O  17,C  16)                1.3764 -0.000126 -0.0003    1.3761   
    19. B(H  18,C   4)                1.0924 -0.000328  0.0003    1.0927   
    20. B(H  19,C   4)                1.0969 -0.000274  0.0002    1.0971   
    21. B(H  20,C   4)                1.0948 -0.000228  0.0000    1.0948   
    22. B(H  21,C   7)                1.0924 -0.000321  0.0003    1.0927   
    23. B(H  22,C   7)                1.0948 -0.000225  0.0002    1.0950   
    24. B(H  23,C   7)                1.0969 -0.000255  0.0001    1.0971   
    25. B(H  24,C   9)                1.0994 -0.000393  0.0003    1.0997   
    26. B(H  25,C   9)                1.0893 -0.000574  0.0003    1.0896   
    27. B(H  26,C   9)                1.0982 -0.000294  0.0003    1.0985   
    28. B(H  27,C  11)                1.0932 -0.000755  0.0004    1.0936   
    29. B(H  28,C  11)                1.0967  0.000038  0.0001    1.0968   
    30. B(H  29,C  12)                1.0910 -0.000238  0.0002    1.0912   
    31. B(H  30,C  14)                1.0946 -0.000256  0.0002    1.0948   
    32. B(H  31,C  14)                1.0976 -0.000418  0.0004    1.0981   
    33. B(H  32,C  14)                1.0975 -0.000271  0.0000    1.0975   
    34. B(H  33,C  15)                1.0935 -0.000063  0.0002    1.0937   
    35. B(H  34,C  15)                1.0988 -0.000416  0.0002    1.0990   
    36. B(C  35,C  15)                1.5659  0.000256 -0.0005    1.5653   
    37. B(H  36,C  35)                1.0936 -0.000264  0.0005    1.0940   
    38. B(H  37,C  35)                1.1001 -0.000261 -0.0000    1.1001   
    39. B(C  38,C  35)                1.5074 -0.000430  0.0002    1.5076   
    40. B(H  39,C  38)                1.0903 -0.000319  0.0002    1.0905   
    41. B(C  40,C  38)                1.3450  0.000124 -0.0005    1.3445   
    42. B(C  41,C  40)                1.5103 -0.000465  0.0003    1.5106   
    43. B(H  42,C  41)                1.0989 -0.000338  0.0002    1.0991   
    44. B(H  43,C  41)                1.0924 -0.000224  0.0003    1.0927   
    45. B(H  44,C  41)                1.0988 -0.000354  0.0003    1.0991   
    46. B(C  45,C  40)                1.5120 -0.000426  0.0008    1.5128   
    47. B(H  46,C  45)                1.0948 -0.000281  0.0002    1.0950   
    48. B(H  47,C  45)                1.0990 -0.000410  0.0004    1.0993   
    49. B(H  48,C  45)                1.0993 -0.000312  0.0002    1.0995   
    50. B(H  49,O   0)                0.9704 -0.000391  0.0002    0.9706   
    51. B(H  50,O  17)                0.9765 -0.001436  0.0008    0.9772   
    52. A(C   1,O   0,H  49)          109.58  0.000038   -0.05    109.54   
    53. A(C   2,C   1,C   8)          121.36 -0.000033   -0.00    121.36   
    54. A(O   0,C   1,C   2)          116.17  0.000472   -0.07    116.10   
    55. A(O   0,C   1,C   8)          122.46 -0.000441    0.07    122.54   
    56. A(O   3,C   2,C   5)          119.35 -0.000613    0.10    119.44   
    57. A(C   1,C   2,O   3)          120.94  0.000451   -0.05    120.88   
    58. A(C   1,C   2,C   5)          119.60  0.000158   -0.04    119.57   
    59. A(C   2,O   3,C   4)          114.71 -0.000103    0.03    114.74   
    60. A(H  18,C   4,H  19)          109.41 -0.000008   -0.00    109.40   
    61. A(O   3,C   4,H  18)          106.32  0.000271   -0.12    106.21   
    62. A(H  18,C   4,H  20)          109.54 -0.000051    0.00    109.54   
    63. A(O   3,C   4,H  19)          110.76 -0.000318    0.11    110.87   
    64. A(H  19,C   4,H  20)          109.55  0.000000    0.02    109.57   
    65. A(O   3,C   4,H  20)          111.20  0.000111   -0.02    111.18   
    66. A(C   2,C   5,O   6)          119.12 -0.000505    0.08    119.20   
    67. A(C   2,C   5,C  16)          119.45 -0.000203    0.05    119.50   
    68. A(O   6,C   5,C  16)          121.37  0.000706   -0.13    121.24   
    69. A(C   5,O   6,C   7)          115.21  0.000271   -0.05    115.16   
    70. A(O   6,C   7,H  23)          110.78 -0.000316    0.10    110.89   
    71. A(H  22,C   7,H  23)          109.49 -0.000038    0.04    109.53   
    72. A(H  21,C   7,H  23)          109.37 -0.000028    0.00    109.37   
    73. A(H  21,C   7,H  22)          109.53 -0.000065    0.00    109.54   
    74. A(O   6,C   7,H  22)          111.30  0.000122   -0.02    111.28   
    75. A(O   6,C   7,H  21)          106.30  0.000333   -0.14    106.16   
    76. A(C   9,C   8,C  10)          123.98  0.000738    0.03    124.01   
    77. A(C   1,C   8,C  10)          119.00 -0.000104    0.01    119.01   
    78. A(C   1,C   8,C   9)          117.02 -0.000633   -0.04    116.98   
    79. A(H  25,C   9,H  26)          106.80  0.000184   -0.07    106.73   
    80. A(H  24,C   9,H  26)          107.23  0.000026   -0.02    107.21   
    81. A(H  24,C   9,H  25)          107.02  0.000030   -0.03    106.99   
    82. A(C   8,C   9,H  26)          110.72 -0.000314    0.10    110.83   
    83. A(C   8,C   9,H  25)          112.88 -0.000065    0.10    112.98   
    84. A(C   8,C   9,H  24)          111.88  0.000154   -0.10    111.78   
    85. A(C   8,C  10,C  11)          123.77  0.001455   -0.14    123.63   
    86. A(C  11,C  10,C  16)          116.98 -0.001321    0.15    117.13   
    87. A(C   8,C  10,C  16)          119.25 -0.000133    0.01    119.26   
    88. A(C  10,C  11,C  12)          112.79 -0.000724    0.11    112.90   
    89. A(H  27,C  11,H  28)          105.83 -0.000039   -0.16    105.67   
    90. A(C  10,C  11,H  28)          108.31 -0.000001    0.11    108.41   
    91. A(C  12,C  11,H  27)          109.12  0.000336   -0.05    109.07   
    92. A(C  10,C  11,H  27)          109.84 -0.000027    0.17    110.01   
    93. A(C  12,C  11,H  28)          110.72  0.000495   -0.19    110.54   
    94. A(C  11,C  12,C  13)          128.44  0.000074    0.05    128.48   
    95. A(C  13,C  12,H  29)          117.57  0.000287   -0.09    117.49   
    96. A(C  11,C  12,H  29)          113.98 -0.000363    0.06    114.04   
    97. A(C  14,C  13,C  15)          116.39 -0.000474    0.05    116.44   
    98. A(C  12,C  13,C  15)          123.85 -0.000028    0.05    123.90   
    99. A(C  12,C  13,C  14)          119.73  0.000501   -0.10    119.64   
   100. A(H  31,C  14,H  32)          106.58  0.000028   -0.01    106.57   
   101. A(C  13,C  14,H  32)          111.31 -0.000213    0.08    111.38   
   102. A(H  30,C  14,H  31)          108.51  0.000034   -0.07    108.44   
   103. A(C  13,C  14,H  31)          110.90  0.000063   -0.00    110.90   
   104. A(C  13,C  14,H  30)          111.63  0.000117   -0.04    111.58   
   105. A(H  30,C  14,H  32)          107.71 -0.000031    0.04    107.75   
   106. A(H  34,C  15,C  35)          108.30 -0.000020    0.10    108.40   
   107. A(H  33,C  15,C  35)          108.37  0.000408   -0.18    108.19   
   108. A(C  13,C  15,C  35)          115.57 -0.000427    0.07    115.64   
   109. A(H  33,C  15,H  34)          106.07 -0.000064   -0.06    106.01   
   110. A(C  13,C  15,H  34)          108.24  0.000111    0.08    108.32   
   111. A(C  13,C  15,H  33)          109.87  0.000015   -0.01    109.86   
   112. A(C  10,C  16,O  17)          121.88 -0.000990    0.22    122.10   
   113. A(C   5,C  16,O  17)          116.85  0.000682   -0.18    116.67   
   114. A(C   5,C  16,C  10)          121.26  0.000310   -0.05    121.21   
   115. A(C  16,O  17,H  50)          108.47 -0.000173    0.04    108.50   
   116. A(C  15,C  35,H  36)          107.82  0.000276   -0.09    107.73   
   117. A(H  37,C  35,C  38)          109.55  0.000181   -0.03    109.52   
   118. A(H  36,C  35,C  38)          110.23 -0.000034    0.01    110.24   
   119. A(C  15,C  35,C  38)          114.46 -0.000310    0.07    114.53   
   120. A(H  36,C  35,H  37)          105.96  0.000024   -0.09    105.88   
   121. A(C  15,C  35,H  37)          108.45 -0.000113    0.11    108.56   
   122. A(H  39,C  38,C  40)          116.78  0.000411   -0.10    116.68   
   123. A(C  35,C  38,C  40)          128.13 -0.000356    0.08    128.21   
   124. A(C  35,C  38,H  39)          115.09 -0.000055    0.02    115.11   
   125. A(C  41,C  40,C  45)          114.14  0.000089   -0.04    114.10   
   126. A(C  38,C  40,C  45)          120.56  0.000266   -0.04    120.53   
   127. A(C  38,C  40,C  41)          125.29 -0.000355    0.08    125.37   
   128. A(H  43,C  41,H  44)          107.96  0.000058   -0.02    107.94   
   129. A(H  42,C  41,H  44)          106.26  0.000035   -0.00    106.26   
   130. A(C  40,C  41,H  44)          110.40  0.000046   -0.03    110.37   
   131. A(H  42,C  41,H  43)          107.92  0.000110   -0.03    107.89   
   132. A(C  40,C  41,H  43)          113.58 -0.000124    0.05    113.63   
   133. A(C  40,C  41,H  42)          110.42 -0.000109    0.03    110.45   
   134. A(H  47,C  45,H  48)          106.30  0.000030   -0.02    106.28   
   135. A(H  46,C  45,H  48)          108.16 -0.000008    0.02    108.18   
   136. A(C  40,C  45,H  48)          110.93 -0.000051    0.04    110.97   
   137. A(H  46,C  45,H  47)          108.25  0.000078   -0.05    108.20   
   138. A(C  40,C  45,H  47)          111.05  0.000006   -0.02    111.04   
   139. A(C  40,C  45,H  46)          111.93 -0.000050    0.02    111.96   
   140. D(C   2,C   1,O   0,H  49)   -168.20  0.000126   -0.60   -168.81   
   141. D(C   8,C   1,O   0,H  49)     12.76  0.000197   -0.75     12.02   
   142. D(O   3,C   2,C   1,O   0)     -1.50  0.000005    0.00     -1.50   
   143. D(C   5,C   2,C   1,C   8)      1.37  0.000015    0.09      1.46   
   144. D(C   5,C   2,C   1,O   0)   -177.68  0.000089   -0.05   -177.73   
   145. D(O   3,C   2,C   1,C   8)    177.55 -0.000069    0.14    177.69   
   146. D(C   4,O   3,C   2,C   5)   -106.75 -0.000019    0.16   -106.59   
   147. D(C   4,O   3,C   2,C   1)     77.05  0.000036    0.11     77.17   
   148. D(H  18,C   4,O   3,C   2)    178.98 -0.000062   -0.02    178.96   
   149. D(H  20,C   4,O   3,C   2)    -61.85  0.000102   -0.10    -61.95   
   150. D(H  19,C   4,O   3,C   2)     60.21 -0.000042   -0.01     60.20   
   151. D(O   6,C   5,C   2,O   3)     -0.42 -0.000033    0.09     -0.33   
   152. D(C  16,C   5,C   2,O   3)   -177.53 -0.000033    0.09   -177.44   
   153. D(C  16,C   5,C   2,C   1)     -1.29 -0.000076    0.14     -1.15   
   154. D(O   6,C   5,C   2,C   1)    175.83 -0.000076    0.13    175.96   
   155. D(C   7,O   6,C   5,C  16)    -74.48 -0.000065   -0.02    -74.51   
   156. D(C   7,O   6,C   5,C   2)    108.46 -0.000037   -0.02    108.44   
   157. D(H  23,C   7,O   6,C   5)    -57.93  0.000132   -0.41    -58.35   
   158. D(H  22,C   7,O   6,C   5)     64.14 -0.000053   -0.30     63.84   
   159. D(H  21,C   7,O   6,C   5)   -176.66  0.000140   -0.39   -177.05   
   160. D(C  10,C   8,C   1,O   0)    179.69  0.000005   -0.07    179.62   
   161. D(C  10,C   8,C   1,C   2)      0.70  0.000074   -0.22      0.49   
   162. D(C   9,C   8,C   1,C   2)   -178.81  0.000102   -0.40   -179.21   
   163. D(C   9,C   8,C   1,O   0)      0.18  0.000032   -0.26     -0.08   
   164. D(H  26,C   9,C   8,C  10)   -127.49  0.000010   -0.18   -127.68   
   165. D(H  26,C   9,C   8,C   1)     51.99 -0.000024    0.02     52.00   
   166. D(H  25,C   9,C   8,C  10)     -7.83 -0.000019   -0.12     -7.95   
   167. D(H  25,C   9,C   8,C   1)    171.66 -0.000053    0.07    171.73   
   168. D(H  24,C   9,C   8,C  10)    112.96  0.000087   -0.16    112.80   
   169. D(H  24,C   9,C   8,C   1)    -67.56  0.000053    0.03    -67.52   
   170. D(C  11,C  10,C   8,C   1)    176.48 -0.000021   -0.12    176.35   
   171. D(C  16,C  10,C   8,C   9)    176.67 -0.000138    0.30    176.97   
   172. D(C  16,C  10,C   8,C   1)     -2.80 -0.000101    0.10     -2.70   
   173. D(C  11,C  10,C   8,C   9)     -4.05 -0.000058    0.08     -3.97   
   174. D(H  28,C  11,C  10,C  16)     59.71  0.000149    0.25     59.96   
   175. D(H  28,C  11,C  10,C   8)   -119.59  0.000064    0.50   -119.09   
   176. D(H  27,C  11,C  10,C  16)    174.85  0.000088    0.22    175.07   
   177. D(H  27,C  11,C  10,C   8)     -4.45  0.000002    0.47     -3.98   
   178. D(C  12,C  11,C  10,C  16)    -63.19  0.000002    0.34    -62.85   
   179. D(C  12,C  11,C  10,C   8)    117.51 -0.000084    0.59    118.10   
   180. D(H  29,C  12,C  11,H  28)   -164.35  0.000152   -0.14   -164.49   
   181. D(H  29,C  12,C  11,H  27)     79.56 -0.000282    0.19     79.75   
   182. D(H  29,C  12,C  11,C  10)    -42.80  0.000002   -0.06    -42.87   
   183. D(C  13,C  12,C  11,H  28)     16.93  0.000240   -0.36     16.57   
   184. D(C  13,C  12,C  11,H  27)    -99.16 -0.000193   -0.03    -99.19   
   185. D(C  13,C  12,C  11,C  10)    138.48  0.000090   -0.28    138.19   
   186. D(C  15,C  13,C  12,H  29)   -177.18  0.000113   -0.18   -177.36   
   187. D(C  15,C  13,C  12,C  11)      1.50  0.000015    0.06      1.55   
   188. D(C  14,C  13,C  12,H  29)      1.08  0.000071   -0.24      0.84   
   189. D(C  14,C  13,C  12,C  11)    179.76 -0.000027   -0.01    179.76   
   190. D(H  32,C  14,C  13,C  15)    -66.35 -0.000093    0.47    -65.88   
   191. D(H  32,C  14,C  13,C  12)    115.26 -0.000060    0.53    115.79   
   192. D(H  31,C  14,C  13,C  15)     52.12 -0.000154    0.51     52.64   
   193. D(H  31,C  14,C  13,C  12)   -126.27 -0.000121    0.57   -125.70   
   194. D(H  30,C  14,C  13,C  15)    173.26  0.000013    0.39    173.65   
   195. D(H  30,C  14,C  13,C  12)     -5.13  0.000046    0.45     -4.68   
   196. D(C  35,C  15,C  13,C  14)     67.89 -0.000082   -0.10     67.80   
   197. D(C  35,C  15,C  13,C  12)   -113.79 -0.000107   -0.16   -113.95   
   198. D(H  34,C  15,C  13,C  14)    -53.72  0.000151   -0.33    -54.05   
   199. D(H  34,C  15,C  13,C  12)    124.60  0.000126   -0.40    124.20   
   200. D(H  33,C  15,C  13,C  14)   -169.12  0.000158   -0.30   -169.43   
   201. D(H  33,C  15,C  13,C  12)      9.19  0.000133   -0.37      8.82   
   202. D(C  10,C  16,C   5,C   2)     -0.86  0.000033   -0.24     -1.10   
   203. D(O  17,C  16,C  10,C  11)      2.34  0.000063    0.39      2.73   
   204. D(O  17,C  16,C  10,C   8)   -178.33  0.000157    0.12   -178.21   
   205. D(C   5,C  16,C  10,C  11)   -176.41 -0.000041    0.39   -176.02   
   206. D(C   5,C  16,C  10,C   8)      2.92  0.000052    0.12      3.04   
   207. D(O  17,C  16,C   5,O   6)      3.29 -0.000009   -0.24      3.05   
   208. D(O  17,C  16,C   5,C   2)   -179.66 -0.000046   -0.25   -179.91   
   209. D(C  10,C  16,C   5,O   6)   -177.90  0.000070   -0.24   -178.15   
   210. D(H  50,O  17,C  16,C  10)     26.58  0.000099   -1.18     25.40   
   211. D(H  50,O  17,C  16,C   5)   -154.62  0.000196   -1.17   -155.79   
   212. D(C  38,C  35,C  15,H  34)     30.38 -0.000198    1.18     31.56   
   213. D(C  38,C  35,C  15,H  33)    145.03 -0.000073    1.07    146.10   
   214. D(C  38,C  35,C  15,C  13)    -91.20 -0.000035    0.96    -90.24   
   215. D(H  37,C  35,C  15,H  34)    153.02 -0.000262    1.27    154.29   
   216. D(H  37,C  35,C  15,H  33)    -92.33 -0.000137    1.16    -91.17   
   217. D(H  37,C  35,C  15,C  13)     31.44 -0.000099    1.05     32.49   
   218. D(H  36,C  35,C  15,H  34)    -92.66 -0.000151    1.19    -91.48   
   219. D(H  36,C  35,C  15,H  33)     21.99 -0.000026    1.08     23.06   
   220. D(H  36,C  35,C  15,C  13)    145.76  0.000012    0.96    146.72   
   221. D(C  40,C  38,C  35,H  37)    118.18 -0.000031    1.46    119.64   
   222. D(C  40,C  38,C  35,H  36)      1.96 -0.000146    1.58      3.53   
   223. D(C  40,C  38,C  35,C  15)   -119.78 -0.000260    1.64   -118.14   
   224. D(H  39,C  38,C  35,H  37)    -62.10 -0.000011    1.29    -60.81   
   225. D(H  39,C  38,C  35,H  36)   -178.32 -0.000125    1.40   -176.92   
   226. D(H  39,C  38,C  35,C  15)     59.94 -0.000240    1.46     61.40   
   227. D(C  45,C  40,C  38,H  39)     -0.11 -0.000048    0.16      0.05   
   228. D(C  45,C  40,C  38,C  35)    179.61 -0.000029   -0.03    179.58   
   229. D(C  41,C  40,C  38,H  39)   -179.86  0.000017   -0.06   -179.92   
   230. D(C  41,C  40,C  38,C  35)     -0.14  0.000036   -0.24     -0.38   
   231. D(H  44,C  41,C  40,C  45)    -57.44  0.000033   -0.21    -57.66   
   232. D(H  44,C  41,C  40,C  38)    122.32 -0.000028   -0.02    122.31   
   233. D(H  43,C  41,C  40,C  45)   -178.85  0.000011   -0.20   -179.05   
   234. D(H  43,C  41,C  40,C  38)      0.91 -0.000050   -0.00      0.91   
   235. D(H  42,C  41,C  40,C  45)     59.77  0.000037   -0.22     59.55   
   236. D(H  42,C  41,C  40,C  38)   -120.47 -0.000024   -0.02   -120.49   
   237. D(H  48,C  45,C  40,C  41)     60.13  0.000057   -0.35     59.78   
   238. D(H  48,C  45,C  40,C  38)   -119.65  0.000116   -0.55   -120.19   
   239. D(H  47,C  45,C  40,C  41)    -57.85  0.000048   -0.34    -58.19   
   240. D(H  47,C  45,C  40,C  38)    122.37  0.000107   -0.53    121.84   
   241. D(H  46,C  45,C  40,C  41)   -178.96 -0.000023   -0.28   -179.25   
   242. D(H  46,C  45,C  40,C  38)      1.26  0.000036   -0.47      0.78   
    ----------------------------------------------------------------------------

         *************************************************************
         *                GEOMETRY OPTIMIZATION CYCLE  12            *
         *************************************************************
---------------------------------
CARTESIAN COORDINATES (ANGSTROEM)
---------------------------------
  O      4.997495   -1.674719   -0.503068
  C      3.773782   -1.082360   -0.293517
  C      3.794724    0.172189    0.334232
  O      4.982389    0.741542    0.736651
  C      5.757732    1.324845   -0.321073
  C      2.586776    0.819425    0.626341
  O      2.612759    2.009841    1.316964
  C      2.286872    3.172222    0.541566
  C      2.562535   -1.695067   -0.665617
  C      2.654767   -3.059111   -1.321171
  C      1.346715   -1.022657   -0.407777
  C     -0.017486   -1.550472   -0.837903
  C     -0.940456   -1.828460    0.335832
  C     -2.256836   -1.557648    0.450903
  C     -2.988918   -1.929865    1.721583
  C     -3.089330   -0.923282   -0.647130
  C      1.373425    0.214127    0.264767
  O      0.222965    0.901192    0.577903
  H      6.648568    1.746545    0.150661
  H      5.197251    2.124256   -0.821486
  H      6.055156    0.569983   -1.056193
  H      2.403605    4.027372    1.211655
  H      1.255033    3.130533    0.177496
  H      2.971785    3.279918   -0.308670
  H      3.121214   -3.003263   -2.315448
  H      1.683279   -3.535022   -1.451534
  H      3.263337   -3.743566   -0.714711
  H      0.103110   -2.466849   -1.422358
  H     -0.471592   -0.821579   -1.520150
  H     -0.453607   -2.326810    1.175689
  H     -2.342019   -2.479676    2.412764
  H     -3.867484   -2.550228    1.500137
  H     -3.358635   -1.039402    2.245913
  H     -2.507329   -0.871370   -1.571630
  H     -3.940275   -1.584968   -0.861323
  C     -3.642135    0.507952   -0.336851
  H     -3.670149    1.065579   -1.277707
  H     -2.916742    1.032559    0.302484
  C     -4.998684    0.526107    0.320745
  H     -5.047925    0.036048    1.293694
  C     -6.141669    1.059136   -0.145277
  C     -6.296995    1.778365   -1.464507
  H     -6.645825    2.807907   -1.301908
  H     -5.375059    1.824718   -2.049216
  H     -7.063799    1.287210   -2.079970
  C     -7.417215    0.968910    0.663008
  H     -7.262079    0.453448    1.616544
  H     -7.821599    1.968911    0.875076
  H     -8.198723    0.432188    0.106117
  H      4.891464   -2.439511   -1.091157
  H     -0.512170    0.260814    0.645027

----------------------------
CARTESIAN COORDINATES (A.U.)
----------------------------
  NO LB      ZA    FRAG     MASS         X           Y           Z
   0 O     8.0000    0    15.999    9.443897   -3.164761   -0.950661
   1 C     6.0000    0    12.011    7.131414   -2.045363   -0.554667
   2 C     6.0000    0    12.011    7.170989    0.325390    0.631607
   3 O     8.0000    0    15.999    9.415350    1.401311    1.392068
   4 C     6.0000    0    12.011   10.880536    2.503594   -0.606740
   5 C     6.0000    0    12.011    4.888298    1.548489    1.183613
   6 O     8.0000    0    15.999    4.937400    3.798048    2.488701
   7 C     6.0000    0    12.011    4.321562    5.994631    1.023411
   8 C     6.0000    0    12.011    4.842490   -3.203212   -1.257833
   9 C     6.0000    0    12.011    5.016782   -5.780883   -2.496651
  10 C     6.0000    0    12.011    2.544922   -1.932541   -0.770587
  11 C     6.0000    0    12.011   -0.033043   -2.929967   -1.583408
  12 C     6.0000    0    12.011   -1.777205   -3.455290    0.634631
  13 C     6.0000    0    12.011   -4.264801   -2.943528    0.852083
  14 C     6.0000    0    12.011   -5.648236   -3.646917    3.253320
  15 C     6.0000    0    12.011   -5.837987   -1.744751   -1.222899
  16 C     6.0000    0    12.011    2.595398    0.404641    0.500338
  17 O     8.0000    0    15.999    0.421342    1.703007    1.092078
  18 H     1.0000    0     1.008   12.563973    3.300492    0.284708
  19 H     1.0000    0     1.008    9.821381    4.014262   -1.552384
  20 H     1.0000    0     1.008   11.442586    1.077111   -1.995916
  21 H     1.0000    0     1.008    4.542155    7.610631    2.289697
  22 H     1.0000    0     1.008    2.371669    5.915850    0.335420
  23 H     1.0000    0     1.008    5.615859    6.198148   -0.583302
  24 H     1.0000    0     1.008    5.898239   -5.675345   -4.375562
  25 H     1.0000    0     1.008    3.180937   -6.680223   -2.743001
  26 H     1.0000    0     1.008    6.166813   -7.074315   -1.350608
  27 H     1.0000    0     1.008    0.194850   -4.661669   -2.687868
  28 H     1.0000    0     1.008   -0.891179   -1.552559   -2.872667
  29 H     1.0000    0     1.008   -0.857193   -4.397033    2.221729
  30 H     1.0000    0     1.008   -4.425774   -4.685909    4.559462
  31 H     1.0000    0     1.008   -7.308485   -4.819232    2.834848
  32 H     1.0000    0     1.008   -6.346900   -1.964185    4.244161
  33 H     1.0000    0     1.008   -4.738165   -1.646650   -2.969950
  34 H     1.0000    0     1.008   -7.446040   -2.995155   -1.627665
  35 C     6.0000    0    12.011   -6.882637    0.959891   -0.636556
  36 H     1.0000    0     1.008   -6.935576    2.013652   -2.414517
  37 H     1.0000    0     1.008   -5.511843    1.951254    0.571612
  38 C     6.0000    0    12.011   -9.446144    0.994199    0.606120
  39 H     1.0000    0     1.008   -9.539196    0.068121    2.444727
  40 C     6.0000    0    12.011  -11.606072    2.001477   -0.274534
  41 C     6.0000    0    12.011  -11.899597    3.360622   -2.767517
  42 H     1.0000    0     1.008  -12.558790    5.306175   -2.460249
  43 H     1.0000    0     1.008  -10.157390    3.448217   -3.872456
  44 H     1.0000    0     1.008  -13.348646    2.432474   -3.930574
  45 C     6.0000    0    12.011  -14.016504    1.830975    1.252903
  46 H     1.0000    0     1.008  -13.723340    0.856892    3.054826
  47 H     1.0000    0     1.008  -14.780681    3.720702    1.653655
  48 H     1.0000    0     1.008  -15.493342    0.816717    0.200531
  49 H     1.0000    0     1.008    9.243527   -4.610007   -2.061988
  50 H     1.0000    0     1.008   -0.967861    0.492868    1.218925

--------------------------------
INTERNAL COORDINATES (ANGSTROEM)
--------------------------------
 O      0   0   0     0.000000000000     0.00000000     0.00000000
 C      1   0   0     1.375600386258     0.00000000     0.00000000
 C      2   1   0     1.402996867479   116.09985803     0.00000000
 O      3   2   1     1.377189440723   120.88310124   358.50309740
 C      4   3   2     1.435332466226   114.74138192    77.16911076
 C      3   2   1     1.401207005011   119.56743433   182.26974315
 O      6   3   2     1.376489721388   119.19564923   175.95436054
 C      7   6   3     1.434773684539   115.16307849   108.44248985
 C      2   1   3     1.407474897368   122.53593156   180.82120926
 C      9   2   1     1.516204386038   116.97442806   359.92111385
 C      9   2   1     1.413094407678   119.01615465   179.62053753
 C     11   9   2     1.524677217598   123.61666910   176.33142090
 C     12  11   9     1.518817917068   112.89710085   118.10243409
 C     13  12  11     1.348864277261   128.47949261   138.19206076
 C     14  13  12     1.512982948229   119.63467424   179.75297459
 C     14  13  12     1.516951800091   123.90284242     1.55354744
 C      6   3   2     1.403331966402   119.49977207   358.85287526
 O     17   6   3     1.376107935839   116.67060513   180.07935275
 H      5   4   3     1.092681446444   106.20610048   178.95676186
 H      5   4   3     1.097091749723   110.87198725    60.20087720
 H      5   4   3     1.094842666113   111.18304961   298.04808263
 H      8   7   6     1.092670161841   106.16191717   182.94856413
 H      8   7   6     1.094977570215   111.27726591    63.84073613
 H      8   7   6     1.097089342380   110.88903173   301.65364199
 H     10   9   2     1.099672052688   111.77972436   292.47751162
 H     10   9   2     1.089620530401   112.98113331   171.73207574
 H     10   9   2     1.098467157831   110.82791033    52.00531569
 H     12  11   9     1.093562320055   110.01059591   356.01589960
 H     12  11   9     1.096794270560   108.41360477   240.91533909
 H     13  12  11     1.091207065947   114.03231967   317.13531265
 H     15  14  13     1.094761029085   111.58477802   355.31981825
 H     15  14  13     1.098073535796   110.90121301   234.30372339
 H     15  14  13     1.097514527082   111.38475124   115.78832353
 H     16  14  13     1.093672554376   109.85755553     8.82581738
 H     16  14  13     1.099005856336   108.31368727   124.19774257
 C     16  14  13     1.565342911548   115.63820322   246.04756320
 H     36  16  14     1.094048622902   107.73434000   146.72142513
 H     36  16  14     1.100071273235   108.56357525    32.48924464
 C     36  16  14     1.507643140526   114.53368490   269.75930663
 H     39  36  16     1.090510301698   115.11083320    61.40133269
 C     39  36  16     1.344511108426   128.20711832   241.85642487
 C     41  39  36     1.510557049618   125.37224017   359.62093263
 H     42  41  39     1.099126136159   110.45237001   239.51465565
 H     42  41  39     1.092702604589   113.62616803     0.91375844
 H     42  41  39     1.099097920302   110.36586549   122.30768372
 C     41  39  36     1.512773221012   120.52796338   179.58410485
 H     46  41  39     1.094988676727   111.95634669     0.78382866
 H     46  41  39     1.099318403335   111.03780785   121.84005364
 H     46  41  39     1.099524846355   110.96549026   239.80766072
 H      1   2   3     0.970565144479   109.53847246   191.19288982
 H     18  17   6     0.977247380853   108.50317714   204.20468654

---------------------------
INTERNAL COORDINATES (A.U.)
---------------------------
 O      0   0   0     0.000000000000     0.00000000     0.00000000
 C      1   0   0     2.599507999744     0.00000000     0.00000000
 C      2   1   0     2.651279846284   116.09985803     0.00000000
 O      3   2   1     2.602510877494   120.88310124   358.50309740
 C      4   3   2     2.712385272292   114.74138192    77.16911076
 C      3   2   1     2.647897496402   119.56743433   182.26974315
 O      6   3   2     2.601188599580   119.19564923   175.95436054
 C      7   6   3     2.711329327936   115.16307849   108.44248985
 C      2   1   3     2.659742096394   122.53593156   180.82120926
 C      9   2   1     2.865211052662   116.97442806   359.92111385
 C      9   2   1     2.670361431886   119.01615465   179.62053753
 C     11   9   2     2.881222383889   123.61666910   176.33142090
 C     12  11   9     2.870149910551   112.89710085   118.10243409
 C     13  12  11     2.548984075853   128.47949261   138.19206076
 C     14  13  12     2.859123417446   119.63467424   179.75297459
 C     14  13  12     2.866623460531   123.90284242     1.55354744
 C      6   3   2     2.651913091478   119.49977207   358.85287526
 O     17   6   3     2.600467129451   116.67060513   180.07935275
 H      5   4   3     2.064868685396   106.20610048   178.95676186
 H      5   4   3     2.073202950761   110.87198725    60.20087720
 H      5   4   3     2.068952798686   111.18304961   298.04808263
 H      8   7   6     2.064847360588   106.16191717   182.94856413
 H      8   7   6     2.069207730493   111.27726591    63.84073613
 H      8   7   6     2.073198401542   110.88903173   301.65364199
 H     10   9   2     2.078079016706   111.77972436   292.47751162
 H     10   9   2     2.059084392356   112.98113331   171.73207574
 H     10   9   2     2.075802095408   110.82791033    52.00531569
 H     12  11   9     2.066533295280   110.01059591   356.01589960
 H     12  11   9     2.072640796612   108.41360477   240.91533909
 H     13  12  11     2.062082510039   114.03231967   317.13531265
 H     15  14  13     2.068798527060   111.58477802   355.31981825
 H     15  14  13     2.075058257561   110.90121301   234.30372339
 H     15  14  13     2.074001884185   111.38475124   115.78832353
 H     16  14  13     2.066741607957   109.85755553     8.82581738
 H     16  14  13     2.076820088050   108.31368727   124.19774257
 C     16  14  13     2.958069408501   115.63820322   246.04756320
 H     36  16  14     2.067452274478   107.73434000   146.72142513
 H     36  16  14     2.078833434208   108.56357525    32.48924464
 C     36  16  14     2.849032643280   114.53368490   269.75930663
 H     39  36  16     2.060765816430   115.11083320    61.40133269
 C     39  36  16     2.540757778941   128.20711832   241.85642487
 C     41  39  36     2.854539133441   125.37224017   359.62093263
 H     42  41  39     2.077047383975   110.45237001   239.51465565
 H     42  41  39     2.064908668495   113.62616803     0.91375844
 H     42  41  39     2.076994063734   110.36586549   122.30768372
 C     41  39  36     2.858727090442   120.52796338   179.58410485
 H     46  41  39     2.069228718758   111.95634669     0.78382866
 H     46  41  39     2.077410716283   111.03780785   121.84005364
 H     46  41  39     2.077800837054   110.96549026   239.80766072
 H      1   2   3     1.834102318195   109.53847246   191.19288982
 H     18  17   6     1.846729914903   108.50317714   204.20468654


           ************************************************************
           *        Program running with 4 parallel MPI-processes     *
           *              working on a common directory               *
           ************************************************************
------------------------------------------------------------------------------
                   ___                                                        
                  /   \      - P O W E R E D   B Y -                         
                 /     \                                                     
                 |  |  |   _    _      __       _____    __    __             
                 |  |  |  | |  | |    /  \     |  _  \  |  |  /  |          
                  \  \/   | |  | |   /    \    | | | |  |  | /  /          
                 / \  \   | |__| |  /  /\  \   | |_| |  |  |/  /          
                |  |  |   |  __  | /  /__\  \  |    /   |      \           
                |  |  |   | |  | | |   __   |  |    \   |  |\   \          
                \     /   | |  | | |  |  |  |  | |\  \  |  | \   \       
                 \___/    |_|  |_| |__|  |__|  |_| \__\ |__|  \__/        
                                                                              
                      - O R C A' S   B I G   F R I E N D -                    
                                      &                                       
                       - I N T E G R A L  F E E D E R -                       
                                                                              
 v1 FN, 2020, v2 2021                                                         
------------------------------------------------------------------------------


Reading SHARK input file UQ2_2e_2H_B3LYP_631Gd_opt.SHARKINP.tmp ... ok
----------------------
SHARK INTEGRAL PACKAGE
----------------------

Number of atoms                             ...     51
Number of basis functions                   ...    378
Number of shells                            ...    194
Maximum angular momentum                    ...      2
Integral batch strategy                     ... SHARK/LIBINT Hybrid
RI-J (if used) integral strategy            ... SPLIT-RIJ (Revised 2003 algorithm where possible)
Printlevel                                  ...      1
Contraction scheme used                     ... SEGMENTED contraction
Coulomb Range Separation                    ... NOT USED
Exchange Range Separation                   ... NOT USED
Finite Nucleus Model                        ... NOT USED
Auxiliary Coulomb fitting basis             ... AVAILABLE
   # of basis functions in Aux-J            ...   1435
   # of shells in Aux-J                     ...    485
   Maximum angular momentum in Aux-J        ...      4
Auxiliary J/K fitting basis                 ... NOT available
Auxiliary Correlation fitting basis         ... NOT available
Auxiliary 'external' fitting basis          ... NOT available
Integral threshold                          ...     2.500000e-11
Primitive cut-off                           ...     2.500000e-12
Primitive pair pre-selection threshold      ...     2.500000e-12

Calculating pre-screening integrals         ... done (  0.1 sec) Dimension = 194
Organizing shell pair data                  ... done (  0.1 sec)
Shell pair information
Total number of shell pairs                 ...     18915
Shell pairs after pre-screening             ...     11889
Total number of primitive shell pairs       ...    105220
Primitive shell pairs kept                  ...     36420
          la=0 lb=0:   4692 shell pairs
          la=1 lb=0:   3927 shell pairs
          la=1 lb=1:    836 shell pairs
          la=2 lb=0:   1583 shell pairs
          la=2 lb=1:    704 shell pairs
          la=2 lb=2:    147 shell pairs

Calculating one electron integrals          ... done (  0.0 sec)
Calculating RI/J V-Matrix + Cholesky decomp.... done (  0.1 sec)
Calculating Nuclear repulsion               ... done (  0.0 sec) ENN=   1939.783445358855 Eh

SHARK setup successfully completed in   0.5 seconds

Maximum memory used throughout the entire GTOINT-calculation: 29.8 MB
[1717828523.890709] [eu-a2p-477:55646:0]          mpool.c:38   UCX  WARN  object 0x2afaf00 was not returned to mpool ucp_requests
[1717828523.890733] [eu-a2p-477:55646:0]          mpool.c:38   UCX  WARN  object 0x2afb0c0 was not returned to mpool ucp_requests
[1717828523.890737] [eu-a2p-477:55646:0]          mpool.c:38   UCX  WARN  object 0x2afb280 was not returned to mpool ucp_requests
[1717828523.890740] [eu-a2p-477:55646:0]          mpool.c:38   UCX  WARN  object 0x2afb440 was not returned to mpool ucp_requests
[1717828523.890742] [eu-a2p-477:55646:0]          mpool.c:38   UCX  WARN  object 0x2afb600 was not returned to mpool ucp_requests
[1717828523.890745] [eu-a2p-477:55646:0]          mpool.c:38   UCX  WARN  object 0x2afb7c0 was not returned to mpool ucp_requests
[1717828523.890747] [eu-a2p-477:55646:0]          mpool.c:38   UCX  WARN  object 0x2afb980 was not returned to mpool ucp_requests
[1717828523.890750] [eu-a2p-477:55646:0]          mpool.c:38   UCX  WARN  object 0x2afbb40 was not returned to mpool ucp_requests
[1717828523.890752] [eu-a2p-477:55646:0]          mpool.c:38   UCX  WARN  object 0x2afbd00 was not returned to mpool ucp_requests
[1717828523.890755] [eu-a2p-477:55646:0]          mpool.c:38   UCX  WARN  object 0x2afbec0 was not returned to mpool ucp_requests
[1717828523.890758] [eu-a2p-477:55646:0]          mpool.c:38   UCX  WARN  object 0x2afc080 was not returned to mpool ucp_requests
[1717828523.890760] [eu-a2p-477:55646:0]          mpool.c:38   UCX  WARN  object 0x2afc240 was not returned to mpool ucp_requests
[1717828523.890763] [eu-a2p-477:55646:0]          mpool.c:38   UCX  WARN  object 0x2afc400 was not returned to mpool ucp_requests
[1717828523.890765] [eu-a2p-477:55646:0]          mpool.c:38   UCX  WARN  object 0x2afc5c0 was not returned to mpool ucp_requests
[1717828523.890768] [eu-a2p-477:55646:0]          mpool.c:38   UCX  WARN  object 0x2afc780 was not returned to mpool ucp_requests
[1717828523.890770] [eu-a2p-477:55646:0]          mpool.c:38   UCX  WARN  object 0x2afc940 was not returned to mpool ucp_requests
[1717828523.890773] [eu-a2p-477:55646:0]          mpool.c:38   UCX  WARN  object 0x2afcb00 was not returned to mpool ucp_requests
[1717828523.890775] [eu-a2p-477:55646:0]          mpool.c:38   UCX  WARN  object 0x2afccc0 was not returned to mpool ucp_requests
[1717828523.890778] [eu-a2p-477:55646:0]          mpool.c:38   UCX  WARN  object 0x2afce80 was not returned to mpool ucp_requests
[1717828523.890780] [eu-a2p-477:55646:0]          mpool.c:38   UCX  WARN  object 0x2afd040 was not returned to mpool ucp_requests
[1717828523.890783] [eu-a2p-477:55646:0]          mpool.c:38   UCX  WARN  object 0x2afd200 was not returned to mpool ucp_requests
[1717828523.890785] [eu-a2p-477:55646:0]          mpool.c:38   UCX  WARN  object 0x2afd3c0 was not returned to mpool ucp_requests
[1717828523.891035] [eu-a2p-477:55647:0]          mpool.c:38   UCX  WARN  object 0x3da6f00 was not returned to mpool ucp_requests
[1717828523.891053] [eu-a2p-477:55647:0]          mpool.c:38   UCX  WARN  object 0x3da70c0 was not returned to mpool ucp_requests
[1717828523.891057] [eu-a2p-477:55647:0]          mpool.c:38   UCX  WARN  object 0x3da7280 was not returned to mpool ucp_requests
[1717828523.891060] [eu-a2p-477:55647:0]          mpool.c:38   UCX  WARN  object 0x3da7440 was not returned to mpool ucp_requests
[1717828523.891063] [eu-a2p-477:55647:0]          mpool.c:38   UCX  WARN  object 0x3da7600 was not returned to mpool ucp_requests
[1717828523.891066] [eu-a2p-477:55647:0]          mpool.c:38   UCX  WARN  object 0x3da77c0 was not returned to mpool ucp_requests
[1717828523.891068] [eu-a2p-477:55647:0]          mpool.c:38   UCX  WARN  object 0x3da7980 was not returned to mpool ucp_requests
[1717828523.891071] [eu-a2p-477:55647:0]          mpool.c:38   UCX  WARN  object 0x3da7b40 was not returned to mpool ucp_requests
[1717828523.891073] [eu-a2p-477:55647:0]          mpool.c:38   UCX  WARN  object 0x3da7d00 was not returned to mpool ucp_requests
[1717828523.891076] [eu-a2p-477:55647:0]          mpool.c:38   UCX  WARN  object 0x3da7ec0 was not returned to mpool ucp_requests
[1717828523.891078] [eu-a2p-477:55647:0]          mpool.c:38   UCX  WARN  object 0x3da8080 was not returned to mpool ucp_requests
[1717828523.891081] [eu-a2p-477:55647:0]          mpool.c:38   UCX  WARN  object 0x3da8240 was not returned to mpool ucp_requests
[1717828523.891083] [eu-a2p-477:55647:0]          mpool.c:38   UCX  WARN  object 0x3da8400 was not returned to mpool ucp_requests
[1717828523.891086] [eu-a2p-477:55647:0]          mpool.c:38   UCX  WARN  object 0x3da85c0 was not returned to mpool ucp_requests
[1717828523.891088] [eu-a2p-477:55647:0]          mpool.c:38   UCX  WARN  object 0x3da8780 was not returned to mpool ucp_requests
[1717828523.891091] [eu-a2p-477:55647:0]          mpool.c:38   UCX  WARN  object 0x3da8940 was not returned to mpool ucp_requests
[1717828523.891093] [eu-a2p-477:55647:0]          mpool.c:38   UCX  WARN  object 0x3da8b00 was not returned to mpool ucp_requests
[1717828523.891096] [eu-a2p-477:55647:0]          mpool.c:38   UCX  WARN  object 0x3da8cc0 was not returned to mpool ucp_requests
[1717828523.891099] [eu-a2p-477:55647:0]          mpool.c:38   UCX  WARN  object 0x3da8e80 was not returned to mpool ucp_requests
[1717828523.891101] [eu-a2p-477:55647:0]          mpool.c:38   UCX  WARN  object 0x3da9040 was not returned to mpool ucp_requests
[1717828523.891104] [eu-a2p-477:55647:0]          mpool.c:38   UCX  WARN  object 0x3da9200 was not returned to mpool ucp_requests
[1717828523.891106] [eu-a2p-477:55647:0]          mpool.c:38   UCX  WARN  object 0x3da93c0 was not returned to mpool ucp_requests
[1717828523.893559] [eu-a2p-477:55645:0]          mpool.c:38   UCX  WARN  object 0x3acbec0 was not returned to mpool ucp_requests
[1717828523.893587] [eu-a2p-477:55645:0]          mpool.c:38   UCX  WARN  object 0x3acc080 was not returned to mpool ucp_requests
[1717828523.893592] [eu-a2p-477:55645:0]          mpool.c:38   UCX  WARN  object 0x3acc240 was not returned to mpool ucp_requests
[1717828523.893595] [eu-a2p-477:55645:0]          mpool.c:38   UCX  WARN  object 0x3acc400 was not returned to mpool ucp_requests
[1717828523.893598] [eu-a2p-477:55645:0]          mpool.c:38   UCX  WARN  object 0x3acc5c0 was not returned to mpool ucp_requests
[1717828523.893601] [eu-a2p-477:55645:0]          mpool.c:38   UCX  WARN  object 0x3acc780 was not returned to mpool ucp_requests
[1717828523.893605] [eu-a2p-477:55645:0]          mpool.c:38   UCX  WARN  object 0x3accb00 was not returned to mpool ucp_requests
[1717828523.893608] [eu-a2p-477:55645:0]          mpool.c:38   UCX  WARN  object 0x3acccc0 was not returned to mpool ucp_requests
[1717828523.893611] [eu-a2p-477:55645:0]          mpool.c:38   UCX  WARN  object 0x3acce80 was not returned to mpool ucp_requests
[1717828523.893614] [eu-a2p-477:55645:0]          mpool.c:38   UCX  WARN  object 0x3acd040 was not returned to mpool ucp_requests
[1717828523.893617] [eu-a2p-477:55645:0]          mpool.c:38   UCX  WARN  object 0x3acd200 was not returned to mpool ucp_requests
[1717828523.893620] [eu-a2p-477:55645:0]          mpool.c:38   UCX  WARN  object 0x3acd3c0 was not returned to mpool ucp_requests
[1717828523.893624] [eu-a2p-477:55645:0]          mpool.c:38   UCX  WARN  object 0x3acd580 was not returned to mpool ucp_requests


           ************************************************************
           *        Program running with 4 parallel MPI-processes     *
           *              working on a common directory               *
           ************************************************************

Diagonalization of the overlap matrix:
Smallest eigenvalue                        ... 2.964e-04
Time for diagonalization                   ...    0.021 sec
Threshold for overlap eigenvalues          ... 1.000e-08
Number of eigenvalues below threshold      ... 0
Time for construction of square roots      ...    0.010 sec
Total time needed                          ...    0.032 sec

-------------------
DFT GRID GENERATION
-------------------

General Integration Accuracy     IntAcc      ... 4.959
Radial Grid Type                 RadialGrid  ... OptM3 with GC (2021)
Angular Grid (max. ang.)         AngularGrid ... 6 (Lebedev-590)
Angular grid pruning method      GridPruning ... 4 (adaptive)
Weight generation scheme         WeightScheme... Becke
Basis function cutoff            BFCut       ... 1.0000e-11
Integration weight cutoff        WCut        ... 1.0000e-14
Angular grids for H and He will be reduced by one unit
Partially contracted basis set               ... off
Rotationally invariant grid construction     ... off

Total number of grid points                  ...   564720
Total number of batches                      ...     8851
Average number of points per batch           ...       63
Average number of grid points per atom       ...    11073
Time for grid setup =    7.655 sec

--------------------
COSX GRID GENERATION
--------------------

GRIDX 1
-------
General Integration Accuracy     IntAcc      ... 4.020
Radial Grid Type                 RadialGrid  ... OptM3 with GC (2021)
Angular Grid (max. ang.)         AngularGrid ... 2 (Lebedev-110)
Angular grid pruning method      GridPruning ... 4 (adaptive)
Weight generation scheme         WeightScheme... Becke
Basis function cutoff            BFCut       ... 1.0000e-11
Integration weight cutoff        WCut        ... 1.0000e-14
Angular grids for H and He will be reduced by one unit
Partially contracted basis set               ... on
Rotationally invariant grid construction     ... off

Total number of grid points                  ...    60889
Total number of batches                      ...      979
Average number of points per batch           ...       62
Average number of grid points per atom       ...     1194
UseSFitting                                  ... on

GRIDX 2
-------
General Integration Accuracy     IntAcc      ... 4.338
Radial Grid Type                 RadialGrid  ... OptM3 with GC (2021)
Angular Grid (max. ang.)         AngularGrid ... 3 (Lebedev-194)
Angular grid pruning method      GridPruning ... 4 (adaptive)
Weight generation scheme         WeightScheme... Becke
Basis function cutoff            BFCut       ... 1.0000e-11
Integration weight cutoff        WCut        ... 1.0000e-14
Angular grids for H and He will be reduced by one unit
Partially contracted basis set               ... on
Rotationally invariant grid construction     ... off

Total number of grid points                  ...   132496
Total number of batches                      ...     2097
Average number of points per batch           ...       63
Average number of grid points per atom       ...     2598
UseSFitting                                  ... on

GRIDX 3
-------
General Integration Accuracy     IntAcc      ... 4.871
Radial Grid Type                 RadialGrid  ... OptM3 with GC (2021)
Angular Grid (max. ang.)         AngularGrid ... 4 (Lebedev-302)
Angular grid pruning method      GridPruning ... 4 (adaptive)
Weight generation scheme         WeightScheme... Becke
Basis function cutoff            BFCut       ... 1.0000e-11
Integration weight cutoff        WCut        ... 1.0000e-14
Angular grids for H and He will be reduced by one unit
Partially contracted basis set               ... on
Rotationally invariant grid construction     ... off

Total number of grid points                  ...   253929
Total number of batches                      ...     3994
Average number of points per batch           ...       63
Average number of grid points per atom       ...     4979
UseSFitting                                  ... on

Time for X-Grid setup             =    3.978 sec


--------------------
CPCM SOLVATION MODEL
--------------------
CPCM parameters:
  Epsilon                                         ...      80.4000
  Refrac                                          ...       1.3300
  Rsolv                                           ...       1.3000
  Surface type                                    ... GAUSSIAN VDW
  Epsilon function type                           ...         CPCM
Radii:
 Radius for O  used is    3.4469 Bohr (=   1.8240 Ang.)
 Radius for C  used is    3.8550 Bohr (=   2.0400 Ang.)
 Radius for H  used is    2.4944 Bohr (=   1.3200 Ang.)
Calculating surface                               ...        done! (  0.0s)
GEPOL surface points                              ...         2686
GEPOL Volume                                      ...    2799.3152
GEPOL Surface-area                                ...    1453.2130
Calculating surface distance matrix               ...        done! (  0.1s)
Performing Cholesky decomposition & store         ...        done! (  0.3s)
Overall time for CPCM initialization              ...                 0.4s
--------------
SCF ITERATIONS
--------------
ITER       Energy         Delta-E        Max-DP      RMS-DP      [F,P]     Damp
               ***  Starting incremental Fock matrix formation  ***
                      *** Initiating the SOSCF procedure ***
                      *** Re-Reading the Fockian *** 
                      *** Removing any level shift *** 
ITER      Energy       Delta-E        Grad      Rot      Max-DP    RMS-DP
  0  -1041.05786340 -1041.0578633955  0.002130  0.002130  0.007709  0.000108
               *** Restarting incremental Fock matrix formation ***
  1  -1041.05892146  -0.0010580689  0.000878  0.002508  0.003463  0.000063
  2  -1041.05904570  -0.0001242333  0.000149  0.000544  0.000761  0.000013
  3  -1041.05904656  -0.0000008615  0.000115  0.000215  0.000582  0.000007
  4  -1041.05904827  -0.0000017127  0.000035  0.000104  0.000168  0.000003
  5  -1041.05904838  -0.0000001054  0.000024  0.000054  0.000075  0.000001
  6  -1041.05904842  -0.0000000421  0.000013  0.000033  0.000039  0.000001
  7  -1041.05904843  -0.0000000132  0.000007  0.000013  0.000024  0.000000
  8  -1041.05904845  -0.0000000206  0.000003  0.000006  0.000011  0.000000
                  ***Gradient check signals convergence***
              ***Rediagonalizing the Fockian in SOSCF/NRSCF***

               *****************************************************
               *                     SUCCESS                       *
               *           SCF CONVERGED AFTER   9 CYCLES          *
               *****************************************************

Old exchange energy                            =    -28.300624554 Eh
New exchange energy                            =    -28.300625993 Eh
Exchange energy change after final integration =     -0.000001439 Eh
Total energy after final integration           =  -1041.059049883 Eh
Final COS-X integration done in                =    27.725 sec
Total Energy       :        -1041.05904988 Eh          -28328.65695 eV
  Last Energy change         ...    9.2182e-09  Tolerance :   1.0000e-08
  Last MAX-Density change    ...    3.5527e-15  Tolerance :   1.0000e-07
             **** THE GBW FILE WAS UPDATED (UQ2_2e_2H_B3LYP_631Gd_opt.gbw) ****
             **** DENSITY UQ2_2e_2H_B3LYP_631Gd_opt.scfp WAS UPDATED ****
             **** ENERGY FILE WAS UPDATED (UQ2_2e_2H_B3LYP_631Gd_opt.en.tmp) ****
             **** THE GBW FILE WAS UPDATED (UQ2_2e_2H_B3LYP_631Gd_opt.gbw) ****
             **** DENSITY UQ2_2e_2H_B3LYP_631Gd_opt.scfp WAS UPDATED ****
Total SCF time: 0 days 0 hours 2 min 53 sec 

Maximum memory used throughout the entire SCF-calculation: 202.1 MB

-------------------------   --------------------
FINAL SINGLE POINT ENERGY     -1041.059049882874
-------------------------   --------------------


           ************************************************************
           *        Program running with 4 parallel MPI-processes     *
           *              working on a common directory               *
           ************************************************************
------------------------------------------------------------------------------
                         ORCA SCF GRADIENT CALCULATION
------------------------------------------------------------------------------

 ... reading COSX grid (gridx3)
Gradient of the Kohn-Sham DFT energy:
Kohn-Sham wavefunction type      ... RKS
Hartree-Fock exchange scaling    ...    0.200
Number of operators              ...    1
Number of atoms                  ...   51
Basis set dimensions             ...  378
Integral neglect threshold       ... 2.5e-11
Integral primitive cutoff        ... 2.5e-12
SHARK Integral package           ... ON

Nuc. rep. gradient       (SHARK) ... done (  0.0 sec)
HCore & Overlap gradient (SHARK) ... done (  0.5 sec)
RI-J gradient            (SHARK) ... done (  2.1 sec)
COSX-gradient                    ... done ( 34.3 sec)
Exchange-correlation gradient    ... done

------------------
CARTESIAN GRADIENT
------------------

   1   O   :   -0.000056899   -0.000503519    0.000032686
   2   C   :    0.000032846    0.000214275   -0.000107997
   3   C   :    0.000231047   -0.000251117   -0.000275572
   4   O   :   -0.000102165    0.000194136    0.000037174
   5   C   :    0.000022027   -0.000066518   -0.000124345
   6   C   :   -0.000483761    0.000088938    0.000109872
   7   O   :    0.000082119    0.000070149   -0.000085532
   8   C   :    0.000094766    0.000000917   -0.000020912
   9   C   :   -0.000199130   -0.000088457    0.000272902
  10   C   :    0.000115315   -0.000244589   -0.000082461
  11   C   :   -0.000014927    0.000041266    0.000132020
  12   C   :   -0.000318459   -0.000038522   -0.000041836
  13   C   :   -0.000116764    0.000356759    0.000152051
  14   C   :    0.000563096    0.000168419    0.000083324
  15   C   :   -0.000282865   -0.000126050   -0.000161816
  16   C   :   -0.000283405   -0.000453090    0.000038777
  17   C   :    0.000160613   -0.000257209   -0.000242119
  18   O   :   -0.000596531   -0.000641171    0.000079602
  19   H   :   -0.000137781   -0.000054566   -0.000037685
  20   H   :    0.000081095   -0.000071521    0.000043838
  21   H   :   -0.000029919    0.000159411    0.000116549
  22   H   :    0.000034581   -0.000150070   -0.000080290
  23   H   :    0.000034525    0.000034188    0.000016483
  24   H   :   -0.000115567   -0.000001241    0.000090817
  25   H   :   -0.000048894   -0.000052578    0.000205922
  26   H   :    0.000351088    0.000119380   -0.000018682
  27   H   :    0.000018899    0.000161618   -0.000079348
  28   H   :   -0.000059284    0.000449854    0.000165893
  29   H   :    0.000066104   -0.000066493   -0.000140536
  30   H   :    0.000080408    0.000015566   -0.000192165
  31   H   :   -0.000114899    0.000080636   -0.000049121
  32   H   :    0.000113740    0.000142725    0.000100344
  33   H   :    0.000045136   -0.000044482   -0.000106668
  34   H   :   -0.000219223   -0.000220086   -0.000158064
  35   H   :    0.000198361    0.000078740    0.000193012
  36   C   :    0.000142892    0.000446371    0.000232601
  37   H   :    0.000148700    0.000010758    0.000099415
  38   H   :   -0.000276309   -0.000022726   -0.000046325
  39   C   :   -0.000175818   -0.000161802   -0.000257838
  40   H   :    0.000106957   -0.000181237   -0.000181686
  41   C   :    0.000281873    0.000180247    0.000058398
  42   C   :   -0.000087451    0.000008419    0.000068773
  43   H   :    0.000075642   -0.000181274   -0.000022071
  44   H   :   -0.000072786    0.000041061    0.000016129
  45   H   :    0.000114253    0.000057493    0.000130325
  46   C   :   -0.000132619    0.000038795    0.000049342
  47   H   :   -0.000039679    0.000094351   -0.000133349
  48   H   :    0.000032374   -0.000209527   -0.000083084
  49   H   :    0.000108299    0.000034435    0.000111264
  50   H   :   -0.000018818    0.000285267    0.000029866
  51   H   :    0.000590763    0.000457469    0.000007780

Difference to translation invariance:
           :   -0.0000564314   -0.0000562033   -0.0000543451

Difference to rotation invariance:
           :   -0.0008632149   -0.0000106548    0.0007005851

Norm of the cartesian gradient     ...    0.0023532653
RMS gradient                       ...    0.0001902502
MAX gradient                       ...    0.0006411713

-------
TIMINGS
-------

Total SCF gradient time            ...       51.971 sec

One electron gradient       ....       0.514 sec  (  1.0%)
RI-J Coulomb gradient       ....       2.096 sec  (  4.0%)
COSX gradient               ....      34.261 sec  ( 65.9%)
XC gradient                 ....      12.402 sec  ( 23.9%)
CPCM gradient               ....       1.141 sec  (  2.2%)
   A-Matrix (El+Nuc)        ....       0.281 sec  (  0.5%)
   Potential                ....       0.860 sec  (  1.7%)

Maximum memory used throughout the entire SCFGRAD-calculation: 122.2 MB
------------------------------------------------------------------------------
                         ORCA GEOMETRY RELAXATION STEP
------------------------------------------------------------------------------

Reading the OPT-File                    .... done
Getting information on internals        .... done
Copying old internal coords+grads       .... done
Making the new internal coordinates     .... (new redundants).... done
Validating the new internal coordinates .... (new redundants).... done
Calculating the B-matrix                .... done
Calculating the G,G- and P matrices     .... done
Transforming gradient to internals      .... done
Projecting the internal gradient        .... done
Number of atoms                         ....  51
Number of internal coordinates          .... 242
Current Energy                          .... -1041.059049883 Eh
Current gradient norm                   ....     0.002353265 Eh/bohr
Maximum allowed component of the step   ....  0.300
Current trust radius                    ....  0.300
Updating the Hessian (BFGS)             .... done
Forming the augmented Hessian           .... done
Diagonalizing the augmented Hessian     .... done
Last element of RFO vector              ....  0.973009950
Lowest eigenvalues of augmented Hessian:
 -0.000159059  0.002220374  0.004980617  0.009482754  0.011694065
Length of the computed step             ....  0.237164239
The final length of the internal step   ....  0.237164239
Converting the step to cartesian space:
 Initial RMS(Int)=    0.0152454947
Transforming coordinates:
 Iter   0:  RMS(Cart)=    0.0881608604 RMS(Int)=    0.5707235724
 Iter   1:  RMS(Cart)=    0.0038161496 RMS(Int)=    0.0016161897
 Iter   2:  RMS(Cart)=    0.0003454583 RMS(Int)=    0.0000796637
 Iter   3:  RMS(Cart)=    0.0000318398 RMS(Int)=    0.0000122958
 Iter   4:  RMS(Cart)=    0.0000029362 RMS(Int)=    0.0000007723
 Iter   5:  RMS(Cart)=    0.0000002675 RMS(Int)=    0.0000000986
 Iter   6:  RMS(Cart)=    0.0000000247 RMS(Int)=    0.0000000072
done
Storing new coordinates                 .... done

                                .--------------------.
          ----------------------|Geometry convergence|-------------------------
          Item                value                   Tolerance       Converged
          ---------------------------------------------------------------------
          Energy change      -0.0000835072            0.0000002000      NO
          RMS gradient        0.0001929781            0.0000080000      NO
          MAX gradient        0.0008484758            0.0000300000      NO
          RMS step            0.0152454947            0.0001000000      NO
          MAX step            0.0723047835            0.0002000000      NO
          ........................................................
          Max(Bonds)      0.0020      Max(Angles)    0.36
          Max(Dihed)        4.14      Max(Improp)    0.00
          ---------------------------------------------------------------------

The optimization has not yet converged - more geometry cycles are needed


    ---------------------------------------------------------------------------
                         Redundant Internal Coordinates
                            (Angstroem and degrees)

        Definition                    Value    dE/dq     Step     New-Value
    ----------------------------------------------------------------------------
     1. B(C   1,O   0)                1.3756  0.000018 -0.0003    1.3753   
     2. B(C   2,C   1)                1.4030 -0.000141  0.0011    1.4041   
     3. B(O   3,C   2)                1.3772 -0.000055  0.0004    1.3776   
     4. B(C   4,O   3)                1.4353 -0.000058  0.0007    1.4361   
     5. B(C   5,C   2)                1.4012  0.000055 -0.0007    1.4005   
     6. B(O   6,C   5)                1.3765 -0.000064  0.0001    1.3766   
     7. B(C   7,O   6)                1.4348 -0.000130  0.0008    1.4356   
     8. B(C   8,C   1)                1.4075 -0.000098  0.0001    1.4075   
     9. B(C   9,C   8)                1.5162  0.000029  0.0007    1.5169   
    10. B(C  10,C   8)                1.4131  0.000269  0.0004    1.4135   
    11. B(C  11,C  10)                1.5247 -0.000109 -0.0009    1.5238   
    12. B(C  12,C  11)                1.5188 -0.000214  0.0008    1.5197   
    13. B(C  13,C  12)                1.3489 -0.000299  0.0006    1.3495   
    14. B(C  14,C  13)                1.5130 -0.000088  0.0007    1.5136   
    15. B(C  15,C  13)                1.5170 -0.000238  0.0011    1.5180   
    16. B(C  16,C  10)                1.4081 -0.000440  0.0001    1.4081   
    17. B(C  16,C   5)                1.4033 -0.000249  0.0016    1.4049   
    18. B(O  17,C  16)                1.3761 -0.000068 -0.0002    1.3759   
    19. B(H  18,C   4)                1.0927 -0.000147  0.0005    1.0931   
    20. B(H  19,C   4)                1.0971 -0.000117  0.0002    1.0973   
    21. B(H  20,C   4)                1.0948 -0.000198  0.0003    1.0952   
    22. B(H  21,C   7)                1.0927 -0.000159  0.0005    1.0931   
    23. B(H  22,C   7)                1.0950 -0.000044  0.0001    1.0951   
    24. B(H  23,C   7)                1.0971 -0.000147  0.0003    1.0973   
    25. B(H  24,C   9)                1.0997 -0.000206  0.0006    1.1002   
    26. B(H  25,C   9)                1.0896 -0.000364  0.0008    1.0904   
    27. B(H  26,C   9)                1.0985 -0.000138  0.0005    1.0989   
    28. B(H  27,C  11)                1.0936 -0.000473  0.0009    1.0945   
    29. B(H  28,C  11)                1.0968  0.000018  0.0001    1.0969   
    30. B(H  29,C  12)                1.0912 -0.000121  0.0003    1.0916   
    31. B(H  30,C  14)                1.0948 -0.000140  0.0003    1.0951   
    32. B(H  31,C  14)                1.0981 -0.000191  0.0007    1.0988   
    33. B(H  32,C  14)                1.0975 -0.000105 -0.0000    1.0975   
    34. B(H  33,C  15)                1.0937  0.000008  0.0001    1.0938   
    35. B(H  34,C  15)                1.0990 -0.000241  0.0006    1.0996   
    36. B(C  35,C  15)                1.5653  0.000112 -0.0009    1.5644   
    37. B(H  36,C  35)                1.0940 -0.000084  0.0006    1.0946   
    38. B(H  37,C  35)                1.1001 -0.000217  0.0002    1.1003   
    39. B(C  38,C  35)                1.5076 -0.000302  0.0007    1.5083   
    40. B(H  39,C  38)                1.0905 -0.000085  0.0003    1.0908   
    41. B(C  40,C  38)                1.3445 -0.000289 -0.0002    1.3444   
    42. B(C  41,C  40)                1.5106 -0.000210  0.0006    1.5111   
    43. B(H  42,C  41)                1.0991 -0.000192  0.0005    1.0996   
    44. B(H  43,C  41)                1.0927 -0.000068  0.0004    1.0931   
    45. B(H  44,C  41)                1.0991 -0.000184  0.0005    1.0996   
    46. B(C  45,C  40)                1.5128 -0.000001  0.0008    1.5136   
    47. B(H  46,C  45)                1.0950 -0.000165  0.0004    1.0954   
    48. B(H  47,C  45)                1.0993 -0.000217  0.0007    1.1000   
    49. B(H  48,C  45)                1.0995 -0.000153  0.0004    1.0999   
    50. B(H  49,O   0)                0.9706 -0.000240  0.0004    0.9709   
    51. B(H  50,O  17)                0.9772 -0.000744  0.0020    0.9792   
    52. A(C   1,O   0,H  49)          109.54 -0.000124   -0.00    109.54   
    53. A(C   2,C   1,C   8)          121.36  0.000016    0.03    121.39   
    54. A(O   0,C   1,C   2)          116.10  0.000279   -0.14    115.96   
    55. A(O   0,C   1,C   8)          122.54 -0.000295    0.11    122.65   
    56. A(O   3,C   2,C   5)          119.44 -0.000296    0.20    119.65   
    57. A(C   1,C   2,O   3)          120.88  0.000318   -0.16    120.72   
    58. A(C   1,C   2,C   5)          119.57 -0.000025   -0.04    119.53   
    59. A(C   2,O   3,C   4)          114.74  0.000037   -0.02    114.72   
    60. A(H  18,C   4,H  19)          109.40 -0.000013    0.04    109.44   
    61. A(O   3,C   4,H  18)          106.21 -0.000076   -0.12    106.09   
    62. A(H  18,C   4,H  20)          109.54 -0.000002    0.02    109.56   
    63. A(O   3,C   4,H  19)          110.87  0.000034    0.09    110.96   
    64. A(H  19,C   4,H  20)          109.57 -0.000012    0.07    109.64   
    65. A(O   3,C   4,H  20)          111.18  0.000066   -0.10    111.09   
    66. A(C   2,C   5,O   6)          119.20 -0.000269    0.15    119.35   
    67. A(C   2,C   5,C  16)          119.50 -0.000037    0.04    119.54   
    68. A(O   6,C   5,C  16)          121.24  0.000306   -0.20    121.04   
    69. A(C   5,O   6,C   7)          115.16  0.000076   -0.05    115.11   
    70. A(O   6,C   7,H  23)          110.89  0.000044    0.07    110.96   
    71. A(H  22,C   7,H  23)          109.53 -0.000013    0.09    109.63   
    72. A(H  21,C   7,H  23)          109.37 -0.000005    0.03    109.41   
    73. A(H  21,C   7,H  22)          109.53  0.000019    0.03    109.56   
    74. A(O   6,C   7,H  22)          111.28  0.000051   -0.09    111.19   
    75. A(O   6,C   7,H  21)          106.16 -0.000099   -0.14    106.02   
    76. A(C   9,C   8,C  10)          124.01  0.000800   -0.03    123.98   
    77. A(C   1,C   8,C  10)          119.02 -0.000066   -0.00    119.01   
    78. A(C   1,C   8,C   9)          116.97 -0.000733    0.03    117.00   
    79. A(H  25,C   9,H  26)          106.73  0.000049   -0.07    106.66   
    80. A(H  24,C   9,H  26)          107.21 -0.000037    0.03    107.24   
    81. A(H  24,C   9,H  25)          106.99 -0.000051   -0.06    106.93   
    82. A(C   8,C   9,H  26)          110.83 -0.000125    0.15    110.98   
    83. A(C   8,C   9,H  25)          112.98  0.000140    0.09    113.07   
    84. A(C   8,C   9,H  24)          111.78  0.000019   -0.14    111.64   
    85. A(C   8,C  10,C  11)          123.62  0.000848   -0.25    123.37   
    86. A(C  11,C  10,C  16)          117.12 -0.000790    0.22    117.34   
    87. A(C   8,C  10,C  16)          119.26 -0.000058    0.02    119.28   
    88. A(C  10,C  11,C  12)          112.90 -0.000542    0.26    113.16   
    89. A(H  27,C  11,H  28)          105.67 -0.000143   -0.08    105.59   
    90. A(C  10,C  11,H  28)          108.41  0.000125    0.11    108.53   
    91. A(C  12,C  11,H  27)          109.07  0.000198   -0.20    108.87   
    92. A(C  10,C  11,H  27)          110.01  0.000148    0.24    110.25   
    93. A(C  12,C  11,H  28)          110.53  0.000242   -0.36    110.17   
    94. A(C  11,C  12,C  13)          128.48  0.000169   -0.02    128.46   
    95. A(C  13,C  12,H  29)          117.48  0.000088   -0.16    117.32   
    96. A(C  11,C  12,H  29)          114.03 -0.000257    0.18    114.21   
    97. A(C  14,C  13,C  15)          116.44 -0.000633    0.22    116.66   
    98. A(C  12,C  13,C  15)          123.90  0.000272   -0.02    123.88   
    99. A(C  12,C  13,C  14)          119.63  0.000362   -0.20    119.43   
   100. A(H  31,C  14,H  32)          106.57 -0.000021    0.02    106.59   
   101. A(C  13,C  14,H  32)          111.38 -0.000144    0.13    111.52   
   102. A(H  30,C  14,H  31)          108.44 -0.000037   -0.07    108.38   
   103. A(C  13,C  14,H  31)          110.90  0.000100   -0.06    110.84   
   104. A(C  13,C  14,H  30)          111.58  0.000084   -0.10    111.49   
   105. A(H  30,C  14,H  32)          107.75  0.000012    0.08    107.83   
   106. A(H  34,C  15,C  35)          108.40  0.000216    0.09    108.49   
   107. A(H  33,C  15,C  35)          108.19  0.000346   -0.35    107.84   
   108. A(C  13,C  15,C  35)          115.64 -0.000782    0.32    115.96   
   109. A(H  33,C  15,H  34)          106.01 -0.000169   -0.02    106.00   
   110. A(C  13,C  15,H  34)          108.31  0.000175    0.07    108.38   
   111. A(C  13,C  15,H  33)          109.86  0.000254   -0.14    109.72   
   112. A(C  10,C  16,O  17)          122.10 -0.000226    0.21    122.31   
   113. A(C   5,C  16,O  17)          116.67  0.000062   -0.18    116.49   
   114. A(C   5,C  16,C  10)          121.22  0.000166   -0.04    121.18   
   115. A(C  16,O  17,H  50)          108.50 -0.000055   -0.00    108.50   
   116. A(C  15,C  35,H  36)          107.73  0.000315   -0.25    107.48   
   117. A(H  37,C  35,C  38)          109.52  0.000149   -0.05    109.47   
   118. A(H  36,C  35,C  38)          110.24  0.000215   -0.10    110.13   
   119. A(C  15,C  35,C  38)          114.53 -0.000701    0.33    114.87   
   120. A(H  36,C  35,H  37)          105.88 -0.000130   -0.08    105.80   
   121. A(C  15,C  35,H  37)          108.56  0.000193    0.12    108.69   
   122. A(H  39,C  38,C  40)          116.68  0.000083   -0.17    116.51   
   123. A(C  35,C  38,C  40)          128.21  0.000159    0.03    128.24   
   124. A(C  35,C  38,H  39)          115.11 -0.000241    0.14    115.25   
   125. A(C  41,C  40,C  45)          114.10 -0.000071   -0.03    114.07   
   126. A(C  38,C  40,C  45)          120.53  0.000015   -0.05    120.48   
   127. A(C  38,C  40,C  41)          125.37  0.000056    0.08    125.45   
   128. A(H  43,C  41,H  44)          107.94  0.000012   -0.04    107.89   
   129. A(H  42,C  41,H  44)          106.26  0.000025   -0.01    106.26   
   130. A(C  40,C  41,H  44)          110.37 -0.000055   -0.05    110.32   
   131. A(H  42,C  41,H  43)          107.89 -0.000033    0.02    107.91   
   132. A(C  40,C  41,H  43)          113.63  0.000078    0.01    113.64   
   133. A(C  40,C  41,H  42)          110.45 -0.000029    0.07    110.52   
   134. A(H  47,C  45,H  48)          106.28 -0.000025   -0.01    106.27   
   135. A(H  46,C  45,H  48)          108.18 -0.000032    0.06    108.24   
   136. A(C  40,C  45,H  48)          110.97  0.000015    0.05    111.01   
   137. A(H  46,C  45,H  47)          108.20 -0.000007   -0.05    108.15   
   138. A(C  40,C  45,H  47)          111.04  0.000026   -0.04    110.99   
   139. A(C  40,C  45,H  46)          111.96  0.000019    0.00    111.96   
   140. D(C   2,C   1,O   0,H  49)   -168.81  0.000102   -1.07   -169.87   
   141. D(C   8,C   1,O   0,H  49)     12.01  0.000147   -1.36     10.66   
   142. D(O   3,C   2,C   1,O   0)     -1.50  0.000031   -0.25     -1.74   
   143. D(C   5,C   2,C   1,C   8)      1.46  0.000048   -0.12      1.34   
   144. D(C   5,C   2,C   1,O   0)   -177.73  0.000096   -0.41   -178.14   
   145. D(O   3,C   2,C   1,C   8)    177.69 -0.000016    0.04    177.73   
   146. D(C   4,O   3,C   2,C   5)   -106.59 -0.000016    0.57   -106.02   
   147. D(C   4,O   3,C   2,C   1)     77.17  0.000038    0.42     77.59   
   148. D(H  18,C   4,O   3,C   2)    178.96 -0.000014   -0.03    178.93   
   149. D(H  20,C   4,O   3,C   2)    -61.95 -0.000027   -0.13    -62.08   
   150. D(H  19,C   4,O   3,C   2)     60.20  0.000028   -0.05     60.15   
   151. D(O   6,C   5,C   2,O   3)     -0.33 -0.000005    0.07     -0.26   
   152. D(C  16,C   5,C   2,O   3)   -177.44 -0.000008    0.13   -177.30   
   153. D(C  16,C   5,C   2,C   1)     -1.15 -0.000048    0.28     -0.87   
   154. D(O   6,C   5,C   2,C   1)    175.95 -0.000045    0.22    176.17   
   155. D(C   7,O   6,C   5,C  16)    -74.51 -0.000018   -0.25    -74.75   
   156. D(C   7,O   6,C   5,C   2)    108.44 -0.000010   -0.19    108.25   
   157. D(H  23,C   7,O   6,C   5)    -58.35  0.000022   -0.80    -59.15   
   158. D(H  22,C   7,O   6,C   5)     63.84  0.000072   -0.69     63.15   
   159. D(H  21,C   7,O   6,C   5)   -177.05  0.000063   -0.79   -177.85   
   160. D(C  10,C   8,C   1,O   0)    179.62 -0.000032    0.06    179.69   
   161. D(C  10,C   8,C   1,C   2)      0.48  0.000013   -0.24      0.24   
   162. D(C   9,C   8,C   1,C   2)   -179.22 -0.000006   -0.37   -179.59   
   163. D(C   9,C   8,C   1,O   0)     -0.08 -0.000052   -0.07     -0.15   
   164. D(H  26,C   9,C   8,C  10)   -127.68 -0.000077    0.01   -127.67   
   165. D(H  26,C   9,C   8,C   1)     52.01 -0.000059    0.15     52.15   
   166. D(H  25,C   9,C   8,C  10)     -7.95 -0.000007    0.08     -7.87   
   167. D(H  25,C   9,C   8,C   1)    171.73  0.000011    0.22    171.96   
   168. D(H  24,C   9,C   8,C  10)    112.79  0.000041   -0.04    112.76   
   169. D(H  24,C   9,C   8,C   1)    -67.52  0.000059    0.11    -67.42   
   170. D(C  11,C  10,C   8,C   1)    176.33 -0.000068    0.08    176.42   
   171. D(C  16,C  10,C   8,C   9)    176.98 -0.000063    0.58    177.56   
   172. D(C  16,C  10,C   8,C   1)     -2.70 -0.000079    0.44     -2.26   
   173. D(C  11,C  10,C   8,C   9)     -3.99 -0.000052    0.23     -3.76   
   174. D(H  28,C  11,C  10,C  16)     59.96  0.000039    1.47     61.43   
   175. D(H  28,C  11,C  10,C   8)   -119.08  0.000022    1.80   -117.28   
   176. D(H  27,C  11,C  10,C  16)    175.06  0.000018    1.56    176.63   
   177. D(H  27,C  11,C  10,C   8)     -3.98  0.000001    1.90     -2.08   
   178. D(C  12,C  11,C  10,C  16)    -62.85  0.000004    1.66    -61.19   
   179. D(C  12,C  11,C  10,C   8)    118.10 -0.000013    2.00    120.10   
   180. D(H  29,C  12,C  11,H  28)   -164.49  0.000022   -0.05   -164.54   
   181. D(H  29,C  12,C  11,H  27)     79.75 -0.000058    0.37     80.12   
   182. D(H  29,C  12,C  11,C  10)    -42.86 -0.000021    0.03    -42.84   
   183. D(C  13,C  12,C  11,H  28)     16.57  0.000052   -0.33     16.24   
   184. D(C  13,C  12,C  11,H  27)    -99.19 -0.000027    0.09    -99.10   
   185. D(C  13,C  12,C  11,C  10)    138.19  0.000010   -0.25    137.94   
   186. D(C  15,C  13,C  12,H  29)   -177.36  0.000014   -0.16   -177.52   
   187. D(C  15,C  13,C  12,C  11)      1.55 -0.000020    0.12      1.68   
   188. D(C  14,C  13,C  12,H  29)      0.84  0.000015   -0.38      0.47   
   189. D(C  14,C  13,C  12,C  11)    179.75 -0.000019   -0.09    179.67   
   190. D(H  32,C  14,C  13,C  15)    -65.88  0.000012    0.53    -65.35   
   191. D(H  32,C  14,C  13,C  12)    115.79 -0.000003    0.73    116.52   
   192. D(H  31,C  14,C  13,C  15)     52.63 -0.000042    0.60     53.23   
   193. D(H  31,C  14,C  13,C  12)   -125.70 -0.000057    0.80   -124.90   
   194. D(H  30,C  14,C  13,C  15)    173.65  0.000038    0.40    174.05   
   195. D(H  30,C  14,C  13,C  12)     -4.68  0.000023    0.60     -4.08   
   196. D(C  35,C  15,C  13,C  14)     67.80 -0.000062   -0.06     67.74   
   197. D(C  35,C  15,C  13,C  12)   -113.95 -0.000045   -0.27   -114.22   
   198. D(H  34,C  15,C  13,C  14)    -54.05  0.000059   -0.45    -54.50   
   199. D(H  34,C  15,C  13,C  12)    124.20  0.000076   -0.66    123.54   
   200. D(H  33,C  15,C  13,C  14)   -169.43  0.000025   -0.39   -169.82   
   201. D(H  33,C  15,C  13,C  12)      8.83  0.000042   -0.60      8.22   
   202. D(C  10,C  16,C   5,C   2)     -1.11 -0.000024   -0.08     -1.19   
   203. D(O  17,C  16,C  10,C  11)      2.70  0.000121    0.06      2.76   
   204. D(O  17,C  16,C  10,C   8)   -178.21  0.000146   -0.25   -178.46   
   205. D(C   5,C  16,C  10,C  11)   -176.04  0.000061    0.03   -176.01   
   206. D(C   5,C  16,C  10,C   8)      3.05  0.000087   -0.28      2.76   
   207. D(O  17,C  16,C   5,O   6)      3.04 -0.000063   -0.05      2.99   
   208. D(O  17,C  16,C   5,C   2)   -179.92 -0.000077   -0.10   -180.02   
   209. D(C  10,C  16,C   5,O   6)   -178.15 -0.000010   -0.03   -178.18   
   210. D(H  50,O  17,C  16,C  10)     25.40  0.000031   -0.99     24.42   
   211. D(H  50,O  17,C  16,C   5)   -155.80  0.000090   -0.96   -156.76   
   212. D(C  38,C  35,C  15,H  34)     31.56 -0.000106    2.49     34.05   
   213. D(C  38,C  35,C  15,H  33)    146.10 -0.000014    2.33    148.43   
   214. D(C  38,C  35,C  15,C  13)    -90.24  0.000037    2.11    -88.13   
   215. D(H  37,C  35,C  15,H  34)    154.29 -0.000251    2.75    157.04   
   216. D(H  37,C  35,C  15,H  33)    -91.17 -0.000159    2.59    -88.58   
   217. D(H  37,C  35,C  15,C  13)     32.49 -0.000107    2.37     34.86   
   218. D(H  36,C  35,C  15,H  34)    -91.48 -0.000145    2.59    -88.89   
   219. D(H  36,C  35,C  15,H  33)     23.06 -0.000053    2.43     25.49   
   220. D(H  36,C  35,C  15,C  13)    146.72 -0.000002    2.21    148.93   
   221. D(C  40,C  38,C  35,H  37)    119.64 -0.000069    3.78    123.43   
   222. D(C  40,C  38,C  35,H  36)      3.53 -0.000122    3.97      7.51   
   223. D(C  40,C  38,C  35,C  15)   -118.14 -0.000198    4.14   -114.00   
   224. D(H  39,C  38,C  35,H  37)    -60.81 -0.000094    3.68    -57.13   
   225. D(H  39,C  38,C  35,H  36)   -176.92 -0.000147    3.87   -173.05   
   226. D(H  39,C  38,C  35,C  15)     61.40 -0.000223    4.04     65.44   
   227. D(C  45,C  40,C  38,H  39)      0.05 -0.000041    0.29      0.33   
   228. D(C  45,C  40,C  38,C  35)    179.58 -0.000067    0.18    179.77   
   229. D(C  41,C  40,C  38,H  39)   -179.92 -0.000024    0.03   -179.89   
   230. D(C  41,C  40,C  38,C  35)     -0.38 -0.000051   -0.07     -0.45   
   231. D(H  44,C  41,C  40,C  45)    -57.66  0.000023   -0.44    -58.10   
   232. D(H  44,C  41,C  40,C  38)    122.31  0.000008   -0.20    122.11   
   233. D(H  43,C  41,C  40,C  45)   -179.05 -0.000006   -0.36   -179.41   
   234. D(H  43,C  41,C  40,C  38)      0.91 -0.000022   -0.12      0.80   
   235. D(H  42,C  41,C  40,C  45)     59.55  0.000003   -0.44     59.11   
   236. D(H  42,C  41,C  40,C  38)   -120.49 -0.000013   -0.20   -120.68   
   237. D(H  48,C  45,C  40,C  41)     59.77  0.000035   -0.87     58.90   
   238. D(H  48,C  45,C  40,C  38)   -120.19  0.000050   -1.10   -121.30   
   239. D(H  47,C  45,C  40,C  41)    -58.19  0.000040   -0.86    -59.05   
   240. D(H  47,C  45,C  40,C  38)    121.84  0.000055   -1.09    120.75   
   241. D(H  46,C  45,C  40,C  41)   -179.25  0.000018   -0.77   -180.02   
   242. D(H  46,C  45,C  40,C  38)      0.78  0.000033   -1.00     -0.21   
    ----------------------------------------------------------------------------

         *************************************************************
         *                GEOMETRY OPTIMIZATION CYCLE  13            *
         *************************************************************
---------------------------------
CARTESIAN COORDINATES (ANGSTROEM)
---------------------------------
  O      4.998289   -1.676596   -0.550178
  C      3.777026   -1.090455   -0.312411
  C      3.808255    0.152034    0.340959
  O      5.003985    0.707083    0.740930
  C      5.765607    1.316575   -0.312995
  C      2.605535    0.797001    0.655383
  O      2.637696    1.975721    1.365774
  C      2.309804    3.151499    0.610232
  C      2.560465   -1.692421   -0.684998
  C      2.642261   -3.039738   -1.377079
  C      1.348472   -1.024392   -0.397057
  C     -0.018012   -1.545798   -0.824700
  C     -0.950603   -1.808438    0.346048
  C     -2.265242   -1.522988    0.452437
  C     -3.004582   -1.885033    1.722630
  C     -3.085523   -0.887311   -0.655490
  C      1.385217    0.200610    0.296379
  O      0.242727    0.887949    0.636037
  H      6.664230    1.722779    0.158626
  H      5.201133    2.130595   -0.785044
  H      6.050658    0.578833   -1.070549
  H      2.418491    3.993004    1.299445
  H      1.279574    3.110365    0.241327
  H      2.998789    3.280334   -0.234085
  H      3.098307   -2.956239   -2.374874
  H      1.668132   -3.510817   -1.511586
  H      3.255100   -3.743551   -0.796818
  H      0.092541   -2.468411   -1.403014
  H     -0.468850   -0.819411   -1.511897
  H     -0.475162   -2.303529    1.194767
  H     -2.360096   -2.429859    2.420499
  H     -3.880683   -2.509838    1.500372
  H     -3.379507   -0.991960    2.238671
  H     -2.492195   -0.839520   -1.573129
  H     -3.936508   -1.546846   -0.878918
  C     -3.633844    0.548596   -0.364061
  H     -3.685732    1.080937   -1.319139
  H     -2.893771    1.092269    0.242073
  C     -4.974676    0.587648    0.325608
  H     -4.988504    0.184518    1.339051
  C     -6.144361    1.044226   -0.154656
  C     -6.355667    1.639590   -1.527403
  H     -6.736085    2.668130   -1.447028
  H     -5.450086    1.663048   -2.139128
  H     -7.119824    1.070816   -2.076736
  C     -7.395474    0.994097    0.695767
  H     -7.203369    0.556927    1.681567
  H     -7.812598    2.001255    0.842934
  H     -8.182663    0.403362    0.204750
  H      4.882910   -2.439975   -1.138966
  H     -0.499589    0.251284    0.686071

----------------------------
CARTESIAN COORDINATES (A.U.)
----------------------------
  NO LB      ZA    FRAG     MASS         X           Y           Z
   0 O     8.0000    0    15.999    9.445397   -3.168308   -1.039686
   1 C     6.0000    0    12.011    7.137545   -2.060662   -0.590370
   2 C     6.0000    0    12.011    7.196559    0.287303    0.644319
   3 O     8.0000    0    15.999    9.456160    1.336192    1.400154
   4 C     6.0000    0    12.011   10.895419    2.487967   -0.591475
   5 C     6.0000    0    12.011    4.923748    1.506114    1.238494
   6 O     8.0000    0    15.999    4.984523    3.733573    2.580938
   7 C     6.0000    0    12.011    4.364897    5.955470    1.153172
   8 C     6.0000    0    12.011    4.838578   -3.198212   -1.294459
   9 C     6.0000    0    12.011    4.993150   -5.744272   -2.602302
  10 C     6.0000    0    12.011    2.548243   -1.935820   -0.750329
  11 C     6.0000    0    12.011   -0.034038   -2.921134   -1.558457
  12 C     6.0000    0    12.011   -1.796379   -3.417452    0.653935
  13 C     6.0000    0    12.011   -4.280687   -2.878031    0.854982
  14 C     6.0000    0    12.011   -5.677838   -3.562196    3.255298
  15 C     6.0000    0    12.011   -5.830794   -1.676774   -1.238696
  16 C     6.0000    0    12.011    2.617681    0.379098    0.560076
  17 O     8.0000    0    15.999    0.458688    1.677980    1.201935
  18 H     1.0000    0     1.008   12.593570    3.255581    0.299759
  19 H     1.0000    0     1.008    9.828717    4.026241   -1.483517
  20 H     1.0000    0     1.008   11.434086    1.093836   -2.023044
  21 H     1.0000    0     1.008    4.570285    7.545684    2.455595
  22 H     1.0000    0     1.008    2.418045    5.877737    0.456042
  23 H     1.0000    0     1.008    5.666891    6.198933   -0.442356
  24 H     1.0000    0     1.008    5.854951   -5.586481   -4.487861
  25 H     1.0000    0     1.008    3.152313   -6.634483   -2.856484
  26 H     1.0000    0     1.008    6.151247   -7.074285   -1.505767
  27 H     1.0000    0     1.008    0.174877   -4.664620   -2.651312
  28 H     1.0000    0     1.008   -0.885999   -1.548463   -2.857071
  29 H     1.0000    0     1.008   -0.897926   -4.353040    2.257782
  30 H     1.0000    0     1.008   -4.459935   -4.591769    4.574080
  31 H     1.0000    0     1.008   -7.333428   -4.742907    2.835293
  32 H     1.0000    0     1.008   -6.386343   -1.874533    4.230476
  33 H     1.0000    0     1.008   -4.709566   -1.586462   -2.972784
  34 H     1.0000    0     1.008   -7.438921   -2.923114   -1.660915
  35 C     6.0000    0    12.011   -6.866969    1.036697   -0.687975
  36 H     1.0000    0     1.008   -6.965023    2.042676   -2.492811
  37 H     1.0000    0     1.008   -5.468435    2.064089    0.457451
  38 C     6.0000    0    12.011   -9.400776    1.110493    0.615310
  39 H     1.0000    0     1.008   -9.426906    0.348688    2.530440
  40 C     6.0000    0    12.011  -11.611160    1.973300   -0.292258
  41 C     6.0000    0    12.011  -12.010470    3.098375   -2.886374
  42 H     1.0000    0     1.008  -12.729356    5.042036   -2.734487
  43 H     1.0000    0     1.008  -10.299169    3.142705   -4.042367
  44 H     1.0000    0     1.008  -13.454517    2.023549   -3.924463
  45 C     6.0000    0    12.011  -13.975420    1.878572    1.314809
  46 H     1.0000    0     1.008  -13.612394    1.052439    3.177701
  47 H     1.0000    0     1.008  -14.763671    3.781823    1.592915
  48 H     1.0000    0     1.008  -15.462992    0.762244    0.386921
  49 H     1.0000    0     1.008    9.227363   -4.610885   -2.152333
  50 H     1.0000    0     1.008   -0.944086    0.474859    1.296486

--------------------------------
INTERNAL COORDINATES (ANGSTROEM)
--------------------------------
 O      0   0   0     0.000000000000     0.00000000     0.00000000
 C      1   0   0     1.375346678945     0.00000000     0.00000000
 C      2   1   0     1.404153637541   115.96381517     0.00000000
 O      3   2   1     1.377615292152   120.72502045   358.25685047
 C      4   3   2     1.436073862557   114.72434357    77.58768113
 C      3   2   1     1.400492415969   119.52963318   181.86134330
 O      6   3   2     1.376615963244   119.34836567   176.17211510
 C      7   6   3     1.435551740256   115.11067518   108.25164629
 C      2   1   3     1.407552445947   122.64647986   180.53220759
 C      9   2   1     1.516881271897   117.00238591   359.85276890
 C      9   2   1     1.413541795605   119.01498204   179.68669213
 C     11   9   2     1.523818180836   123.36796490   176.42218102
 C     12  11   9     1.519656344576   113.15712710   120.10432242
 C     13  12  11     1.349472640977   128.46404164   137.93906294
 C     14  13  12     1.513634743772   119.43319814   179.66594972
 C     14  13  12     1.518041000404   123.87928105     1.67693989
 C      6   3   2     1.404899745041   119.54353509   359.13159614
 O     17   6   3     1.375894121821   116.49479219   179.97947374
 H      5   4   3     1.093137893406   106.08485959   178.93016888
 H      5   4   3     1.097310083499   110.96119430    60.15407340
 H      5   4   3     1.095173370459   111.08718625   297.91806218
 H      8   7   6     1.093141211533   106.01935941   182.15513648
 H      8   7   6     1.095059931127   111.18760919    63.14702534
 H      8   7   6     1.097346814007   110.95904287   300.85353291
 H     10   9   2     1.100247602107   111.63608894   292.58319086
 H     10   9   2     1.090383076397   113.06931164   171.95542737
 H     10   9   2     1.098920295851   110.97880029    52.15388342
 H     12  11   9     1.094478885603   110.25180562   357.91664374
 H     12  11   9     1.096873842629   108.53044220   242.71805255
 H     13  12  11     1.091551380330   114.21142575   317.16022194
 H     15  14  13     1.095089254043   111.48831434   355.91968934
 H     15  14  13     1.098786700244   110.83812204   235.09887459
 H     15  14  13     1.097472737739   111.51910373   116.51853884
 H     16  14  13     1.093794150620   109.72344515     8.22262523
 H     16  14  13     1.099582060007   108.38020917   123.53678702
 C     16  14  13     1.564421767788   115.96244051   245.77769167
 H     36  16  14     1.094647616008   107.48421810   148.92915974
 H     36  16  14     1.100311180779   108.68677730    34.86012017
 C     36  16  14     1.508310325153   114.86731385   271.86967357
 H     39  36  16     1.090766717834   115.24773046    65.44149016
 C     39  36  16     1.344351227776   128.23639465   245.99869995
 C     41  39  36     1.511139449871   125.45060312   359.54762058
 H     42  41  39     1.099579057191   110.51823349   239.31894144
 H     42  41  39     1.093085006029   113.64001995     0.79670291
 H     42  41  39     1.099639052309   110.31591128   122.10840975
 C     41  39  36     1.513610004622   120.47845927   179.76934006
 H     46  41  39     1.095364865256   111.95662818   359.78584655
 H     46  41  39     1.100007673107   110.99486664   120.74843087
 H     46  41  39     1.099878546256   111.01093260   238.70265004
 H      1   2   3     0.970943016424   109.53526266   190.12528983
 H     18  17   6     0.979223581245   108.49872408   203.23935758

---------------------------
INTERNAL COORDINATES (A.U.)
---------------------------
 O      0   0   0     0.000000000000     0.00000000     0.00000000
 C      1   0   0     2.599028562405     0.00000000     0.00000000
 C      2   1   0     2.653465824901   115.96381517     0.00000000
 O      3   2   1     2.603315620068   120.72502045   358.25685047
 C      4   3   2     2.713786308316   114.72434357    77.58768113
 C      3   2   1     2.646547118816   119.52963318   181.86134330
 O      6   3   2     2.601427162116   119.34836567   176.17211510
 C      7   6   3     2.712799640158   115.11067518   108.25164629
 C      2   1   3     2.659888641971   122.64647986   180.53220759
 C      9   2   1     2.866490181559   117.00238591   359.85276890
 C      9   2   1     2.671206872546   119.01498204   179.68669213
 C     11   9   2     2.879599039671   123.36796490   176.42218102
 C     12  11   9     2.871734308925   113.15712710   120.10432242
 C     13  12  11     2.550133716665   128.46404164   137.93906294
 C     14  13  12     2.860355132517   119.43319814   179.66594972
 C     14  13  12     2.868681750828   123.87928105     1.67693989
 C      6   3   2     2.654875763744   119.54353509   359.13159614
 O     17   6   3     2.600063079513   116.49479219   179.97947374
 H      5   4   3     2.065731245149   106.08485959   178.93016888
 H      5   4   3     2.073615541804   110.96119430    60.15407340
 H      5   4   3     2.069577739331   111.08718625   297.91806218
 H      8   7   6     2.065737515500   106.01935941   182.15513648
 H      8   7   6     2.069363370060   111.18760919    63.14702534
 H      8   7   6     2.073684952404   110.95904287   300.85353291
 H     10   9   2     2.079166647485   111.63608894   292.58319086
 H     10   9   2     2.060525395453   113.06931164   171.95542737
 H     10   9   2     2.076658402166   110.97880029    52.15388342
 H     12  11   9     2.068265353149   110.25180562   357.91664374
 H     12  11   9     2.072791166031   108.53044220   242.71805255
 H     13  12  11     2.062733169927   114.21142575   317.16022194
 H     15  14  13     2.069418782342   111.48831434   355.91968934
 H     15  14  13     2.076405943056   110.83812204   235.09887459
 H     15  14  13     2.073922913771   111.51910373   116.51853884
 H     16  14  13     2.066971391557   109.72344515     8.22262523
 H     16  14  13     2.077908955187   108.38020917   123.53678702
 C     16  14  13     2.956328699064   115.96244051   245.77769167
 H     36  16  14     2.068584207404   107.48421810   148.92915974
 H     36  16  14     2.079286793763   108.68677730    34.86012017
 C     36  16  14     2.850293439505   114.86731385   271.86967357
 H     39  36  16     2.061250372703   115.24773046    65.44149016
 C     39  36  16     2.540455648298   128.23639465   245.99869995
 C     41  39  36     2.855639710421   125.45060312   359.54762058
 H     42  41  39     2.077903280686   110.51823349   239.31894144
 H     42  41  39     2.065631302490   113.64001995     0.79670291
 H     42  41  39     2.078016655029   110.31591128   122.10840975
 C     41  39  36     2.860308382299   120.47845927   179.76934006
 H     46  41  39     2.069939612053   111.95662818   359.78584655
 H     46  41  39     2.078713247384   110.99486664   120.74843087
 H     46  41  39     2.078469232999   111.01093260   238.70265004
 H      1   2   3     1.834816392685   109.53526266   190.12528983
 H     18  17   6     1.850464392430   108.49872408   203.23935758


           ************************************************************
           *        Program running with 4 parallel MPI-processes     *
           *              working on a common directory               *
           ************************************************************
------------------------------------------------------------------------------
                   ___                                                        
                  /   \      - P O W E R E D   B Y -                         
                 /     \                                                     
                 |  |  |   _    _      __       _____    __    __             
                 |  |  |  | |  | |    /  \     |  _  \  |  |  /  |          
                  \  \/   | |  | |   /    \    | | | |  |  | /  /          
                 / \  \   | |__| |  /  /\  \   | |_| |  |  |/  /          
                |  |  |   |  __  | /  /__\  \  |    /   |      \           
                |  |  |   | |  | | |   __   |  |    \   |  |\   \          
                \     /   | |  | | |  |  |  |  | |\  \  |  | \   \       
                 \___/    |_|  |_| |__|  |__|  |_| \__\ |__|  \__/        
                                                                              
                      - O R C A' S   B I G   F R I E N D -                    
                                      &                                       
                       - I N T E G R A L  F E E D E R -                       
                                                                              
 v1 FN, 2020, v2 2021                                                         
------------------------------------------------------------------------------


Reading SHARK input file UQ2_2e_2H_B3LYP_631Gd_opt.SHARKINP.tmp ... ok
----------------------
SHARK INTEGRAL PACKAGE
----------------------

Number of atoms                             ...     51
Number of basis functions                   ...    378
Number of shells                            ...    194
Maximum angular momentum                    ...      2
Integral batch strategy                     ... SHARK/LIBINT Hybrid
RI-J (if used) integral strategy            ... SPLIT-RIJ (Revised 2003 algorithm where possible)
Printlevel                                  ...      1
Contraction scheme used                     ... SEGMENTED contraction
Coulomb Range Separation                    ... NOT USED
Exchange Range Separation                   ... NOT USED
Finite Nucleus Model                        ... NOT USED
Auxiliary Coulomb fitting basis             ... AVAILABLE
   # of basis functions in Aux-J            ...   1435
   # of shells in Aux-J                     ...    485
   Maximum angular momentum in Aux-J        ...      4
Auxiliary J/K fitting basis                 ... NOT available
Auxiliary Correlation fitting basis         ... NOT available
Auxiliary 'external' fitting basis          ... NOT available
Integral threshold                          ...     2.500000e-11
Primitive cut-off                           ...     2.500000e-12
Primitive pair pre-selection threshold      ...     2.500000e-12

Calculating pre-screening integrals         ... done (  0.1 sec) Dimension = 194
Organizing shell pair data                  ... done (  0.1 sec)
Shell pair information
Total number of shell pairs                 ...     18915
Shell pairs after pre-screening             ...     11886
Total number of primitive shell pairs       ...    105220
Primitive shell pairs kept                  ...     36415
          la=0 lb=0:   4688 shell pairs
          la=1 lb=0:   3930 shell pairs
          la=1 lb=1:    834 shell pairs
          la=2 lb=0:   1582 shell pairs
          la=2 lb=1:    705 shell pairs
          la=2 lb=2:    147 shell pairs

Calculating one electron integrals          ... done (  0.0 sec)
Calculating RI/J V-Matrix + Cholesky decomp.... done (  0.1 sec)
Calculating Nuclear repulsion               ... done (  0.0 sec) ENN=   1939.431061490145 Eh

SHARK setup successfully completed in   0.5 seconds

Maximum memory used throughout the entire GTOINT-calculation: 29.8 MB
[1717828752.408923] [eu-a2p-477:58743:0]          mpool.c:38   UCX  WARN  object 0x3c47880 was not returned to mpool ucp_requests
[1717828752.408946] [eu-a2p-477:58743:0]          mpool.c:38   UCX  WARN  object 0x3c47a40 was not returned to mpool ucp_requests
[1717828752.408950] [eu-a2p-477:58743:0]          mpool.c:38   UCX  WARN  object 0x3c47c00 was not returned to mpool ucp_requests
[1717828752.408953] [eu-a2p-477:58743:0]          mpool.c:38   UCX  WARN  object 0x3c47dc0 was not returned to mpool ucp_requests
[1717828752.408956] [eu-a2p-477:58743:0]          mpool.c:38   UCX  WARN  object 0x3c47f80 was not returned to mpool ucp_requests
[1717828752.408958] [eu-a2p-477:58743:0]          mpool.c:38   UCX  WARN  object 0x3c48140 was not returned to mpool ucp_requests
[1717828752.408961] [eu-a2p-477:58743:0]          mpool.c:38   UCX  WARN  object 0x3c48300 was not returned to mpool ucp_requests
[1717828752.408963] [eu-a2p-477:58743:0]          mpool.c:38   UCX  WARN  object 0x3c484c0 was not returned to mpool ucp_requests
[1717828752.408966] [eu-a2p-477:58743:0]          mpool.c:38   UCX  WARN  object 0x3c48680 was not returned to mpool ucp_requests
[1717828752.408968] [eu-a2p-477:58743:0]          mpool.c:38   UCX  WARN  object 0x3c48840 was not returned to mpool ucp_requests
[1717828752.408971] [eu-a2p-477:58743:0]          mpool.c:38   UCX  WARN  object 0x3c48a00 was not returned to mpool ucp_requests
[1717828752.408973] [eu-a2p-477:58743:0]          mpool.c:38   UCX  WARN  object 0x3c48bc0 was not returned to mpool ucp_requests
[1717828752.408976] [eu-a2p-477:58743:0]          mpool.c:38   UCX  WARN  object 0x3c48d80 was not returned to mpool ucp_requests
[1717828752.408978] [eu-a2p-477:58743:0]          mpool.c:38   UCX  WARN  object 0x3c48f40 was not returned to mpool ucp_requests
[1717828752.408981] [eu-a2p-477:58743:0]          mpool.c:38   UCX  WARN  object 0x3c49100 was not returned to mpool ucp_requests
[1717828752.408984] [eu-a2p-477:58743:0]          mpool.c:38   UCX  WARN  object 0x3c492c0 was not returned to mpool ucp_requests
[1717828752.408986] [eu-a2p-477:58743:0]          mpool.c:38   UCX  WARN  object 0x3c49480 was not returned to mpool ucp_requests
[1717828752.408989] [eu-a2p-477:58743:0]          mpool.c:38   UCX  WARN  object 0x3c49640 was not returned to mpool ucp_requests
[1717828752.408991] [eu-a2p-477:58743:0]          mpool.c:38   UCX  WARN  object 0x3c49800 was not returned to mpool ucp_requests
[1717828752.408994] [eu-a2p-477:58743:0]          mpool.c:38   UCX  WARN  object 0x3c499c0 was not returned to mpool ucp_requests
[1717828752.408996] [eu-a2p-477:58743:0]          mpool.c:38   UCX  WARN  object 0x3c49b80 was not returned to mpool ucp_requests
[1717828752.408999] [eu-a2p-477:58743:0]          mpool.c:38   UCX  WARN  object 0x3c49d40 was not returned to mpool ucp_requests
[1717828752.413513] [eu-a2p-477:58741:0]          mpool.c:38   UCX  WARN  object 0x28a74c0 was not returned to mpool ucp_requests
[1717828752.413539] [eu-a2p-477:58741:0]          mpool.c:38   UCX  WARN  object 0x28a7680 was not returned to mpool ucp_requests
[1717828752.413544] [eu-a2p-477:58741:0]          mpool.c:38   UCX  WARN  object 0x28a7840 was not returned to mpool ucp_requests
[1717828752.413547] [eu-a2p-477:58741:0]          mpool.c:38   UCX  WARN  object 0x28a7a00 was not returned to mpool ucp_requests
[1717828752.413551] [eu-a2p-477:58741:0]          mpool.c:38   UCX  WARN  object 0x28a7bc0 was not returned to mpool ucp_requests
[1717828752.413559] [eu-a2p-477:58741:0]          mpool.c:38   UCX  WARN  object 0x28a7d80 was not returned to mpool ucp_requests
[1717828752.413562] [eu-a2p-477:58741:0]          mpool.c:38   UCX  WARN  object 0x28a7f40 was not returned to mpool ucp_requests
[1717828752.413566] [eu-a2p-477:58741:0]          mpool.c:38   UCX  WARN  object 0x28a82c0 was not returned to mpool ucp_requests
[1717828752.413569] [eu-a2p-477:58741:0]          mpool.c:38   UCX  WARN  object 0x28a8480 was not returned to mpool ucp_requests
[1717828752.413572] [eu-a2p-477:58741:0]          mpool.c:38   UCX  WARN  object 0x28a8640 was not returned to mpool ucp_requests
[1717828752.413575] [eu-a2p-477:58741:0]          mpool.c:38   UCX  WARN  object 0x28a8800 was not returned to mpool ucp_requests
[1717828752.413578] [eu-a2p-477:58741:0]          mpool.c:38   UCX  WARN  object 0x28a89c0 was not returned to mpool ucp_requests
[1717828752.413585] [eu-a2p-477:58741:0]          mpool.c:38   UCX  WARN  object 0x28a8b80 was not returned to mpool ucp_requests
[1717828752.413588] [eu-a2p-477:58741:0]          mpool.c:38   UCX  WARN  object 0x28a8d40 was not returned to mpool ucp_requests
[1717828752.413377] [eu-a2p-477:58742:0]          mpool.c:38   UCX  WARN  object 0x33e7880 was not returned to mpool ucp_requests
[1717828752.413396] [eu-a2p-477:58742:0]          mpool.c:38   UCX  WARN  object 0x33e7a40 was not returned to mpool ucp_requests
[1717828752.413401] [eu-a2p-477:58742:0]          mpool.c:38   UCX  WARN  object 0x33e7c00 was not returned to mpool ucp_requests
[1717828752.413404] [eu-a2p-477:58742:0]          mpool.c:38   UCX  WARN  object 0x33e7dc0 was not returned to mpool ucp_requests
[1717828752.413406] [eu-a2p-477:58742:0]          mpool.c:38   UCX  WARN  object 0x33e7f80 was not returned to mpool ucp_requests
[1717828752.413409] [eu-a2p-477:58742:0]          mpool.c:38   UCX  WARN  object 0x33e8140 was not returned to mpool ucp_requests
[1717828752.413411] [eu-a2p-477:58742:0]          mpool.c:38   UCX  WARN  object 0x33e8300 was not returned to mpool ucp_requests
[1717828752.413414] [eu-a2p-477:58742:0]          mpool.c:38   UCX  WARN  object 0x33e84c0 was not returned to mpool ucp_requests
[1717828752.413417] [eu-a2p-477:58742:0]          mpool.c:38   UCX  WARN  object 0x33e8680 was not returned to mpool ucp_requests
[1717828752.413419] [eu-a2p-477:58742:0]          mpool.c:38   UCX  WARN  object 0x33e8840 was not returned to mpool ucp_requests
[1717828752.413422] [eu-a2p-477:58742:0]          mpool.c:38   UCX  WARN  object 0x33e8a00 was not returned to mpool ucp_requests
[1717828752.413424] [eu-a2p-477:58742:0]          mpool.c:38   UCX  WARN  object 0x33e8bc0 was not returned to mpool ucp_requests
[1717828752.413427] [eu-a2p-477:58742:0]          mpool.c:38   UCX  WARN  object 0x33e8d80 was not returned to mpool ucp_requests
[1717828752.413430] [eu-a2p-477:58742:0]          mpool.c:38   UCX  WARN  object 0x33e8f40 was not returned to mpool ucp_requests
[1717828752.413432] [eu-a2p-477:58742:0]          mpool.c:38   UCX  WARN  object 0x33e9100 was not returned to mpool ucp_requests
[1717828752.413435] [eu-a2p-477:58742:0]          mpool.c:38   UCX  WARN  object 0x33e92c0 was not returned to mpool ucp_requests
[1717828752.413437] [eu-a2p-477:58742:0]          mpool.c:38   UCX  WARN  object 0x33e9480 was not returned to mpool ucp_requests
[1717828752.413440] [eu-a2p-477:58742:0]          mpool.c:38   UCX  WARN  object 0x33e9640 was not returned to mpool ucp_requests
[1717828752.413442] [eu-a2p-477:58742:0]          mpool.c:38   UCX  WARN  object 0x33e9800 was not returned to mpool ucp_requests
[1717828752.413445] [eu-a2p-477:58742:0]          mpool.c:38   UCX  WARN  object 0x33e99c0 was not returned to mpool ucp_requests
[1717828752.413447] [eu-a2p-477:58742:0]          mpool.c:38   UCX  WARN  object 0x33e9b80 was not returned to mpool ucp_requests
[1717828752.413450] [eu-a2p-477:58742:0]          mpool.c:38   UCX  WARN  object 0x33e9d40 was not returned to mpool ucp_requests


           ************************************************************
           *        Program running with 4 parallel MPI-processes     *
           *              working on a common directory               *
           ************************************************************

Diagonalization of the overlap matrix:
Smallest eigenvalue                        ... 2.970e-04
Time for diagonalization                   ...    0.021 sec
Threshold for overlap eigenvalues          ... 1.000e-08
Number of eigenvalues below threshold      ... 0
Time for construction of square roots      ...    0.010 sec
Total time needed                          ...    0.032 sec

-------------------
DFT GRID GENERATION
-------------------

General Integration Accuracy     IntAcc      ... 4.959
Radial Grid Type                 RadialGrid  ... OptM3 with GC (2021)
Angular Grid (max. ang.)         AngularGrid ... 6 (Lebedev-590)
Angular grid pruning method      GridPruning ... 4 (adaptive)
Weight generation scheme         WeightScheme... Becke
Basis function cutoff            BFCut       ... 1.0000e-11
Integration weight cutoff        WCut        ... 1.0000e-14
Angular grids for H and He will be reduced by one unit
Partially contracted basis set               ... off
Rotationally invariant grid construction     ... off

Total number of grid points                  ...   564705
Total number of batches                      ...     8851
Average number of points per batch           ...       63
Average number of grid points per atom       ...    11073
Time for grid setup =    7.656 sec

--------------------
COSX GRID GENERATION
--------------------

GRIDX 1
-------
General Integration Accuracy     IntAcc      ... 4.020
Radial Grid Type                 RadialGrid  ... OptM3 with GC (2021)
Angular Grid (max. ang.)         AngularGrid ... 2 (Lebedev-110)
Angular grid pruning method      GridPruning ... 4 (adaptive)
Weight generation scheme         WeightScheme... Becke
Basis function cutoff            BFCut       ... 1.0000e-11
Integration weight cutoff        WCut        ... 1.0000e-14
Angular grids for H and He will be reduced by one unit
Partially contracted basis set               ... on
Rotationally invariant grid construction     ... off

Total number of grid points                  ...    60885
Total number of batches                      ...      977
Average number of points per batch           ...       62
Average number of grid points per atom       ...     1194
UseSFitting                                  ... on

GRIDX 2
-------
General Integration Accuracy     IntAcc      ... 4.338
Radial Grid Type                 RadialGrid  ... OptM3 with GC (2021)
Angular Grid (max. ang.)         AngularGrid ... 3 (Lebedev-194)
Angular grid pruning method      GridPruning ... 4 (adaptive)
Weight generation scheme         WeightScheme... Becke
Basis function cutoff            BFCut       ... 1.0000e-11
Integration weight cutoff        WCut        ... 1.0000e-14
Angular grids for H and He will be reduced by one unit
Partially contracted basis set               ... on
Rotationally invariant grid construction     ... off

Total number of grid points                  ...   132502
Total number of batches                      ...     2099
Average number of points per batch           ...       63
Average number of grid points per atom       ...     2598
UseSFitting                                  ... on

GRIDX 3
-------
General Integration Accuracy     IntAcc      ... 4.871
Radial Grid Type                 RadialGrid  ... OptM3 with GC (2021)
Angular Grid (max. ang.)         AngularGrid ... 4 (Lebedev-302)
Angular grid pruning method      GridPruning ... 4 (adaptive)
Weight generation scheme         WeightScheme... Becke
Basis function cutoff            BFCut       ... 1.0000e-11
Integration weight cutoff        WCut        ... 1.0000e-14
Angular grids for H and He will be reduced by one unit
Partially contracted basis set               ... on
Rotationally invariant grid construction     ... off

Total number of grid points                  ...   253961
Total number of batches                      ...     3994
Average number of points per batch           ...       63
Average number of grid points per atom       ...     4980
UseSFitting                                  ... on

Time for X-Grid setup             =    3.972 sec


--------------------
CPCM SOLVATION MODEL
--------------------
CPCM parameters:
  Epsilon                                         ...      80.4000
  Refrac                                          ...       1.3300
  Rsolv                                           ...       1.3000
  Surface type                                    ... GAUSSIAN VDW
  Epsilon function type                           ...         CPCM
Radii:
 Radius for O  used is    3.4469 Bohr (=   1.8240 Ang.)
 Radius for C  used is    3.8550 Bohr (=   2.0400 Ang.)
 Radius for H  used is    2.4944 Bohr (=   1.3200 Ang.)
Calculating surface                               ...        done! (  0.0s)
GEPOL surface points                              ...         2689
GEPOL Volume                                      ...    2797.0846
GEPOL Surface-area                                ...    1452.5409
Calculating surface distance matrix               ...        done! (  0.0s)
Performing Cholesky decomposition & store         ...        done! (  0.3s)
Overall time for CPCM initialization              ...                 0.3s
--------------
SCF ITERATIONS
--------------
ITER       Energy         Delta-E        Max-DP      RMS-DP      [F,P]     Damp
               ***  Starting incremental Fock matrix formation  ***
  0  -1041.0481556733   0.000000000000 0.00598539  0.00009444  0.0342941 0.7000
                      *** Initiating the SOSCF procedure ***
                      *** Re-Reading the Fockian *** 
                      *** Removing any level shift *** 
ITER      Energy       Delta-E        Grad      Rot      Max-DP    RMS-DP
  1  -1041.05097811  -0.0028224339  0.002327  0.002327  0.019176  0.000310
               *** Restarting incremental Fock matrix formation ***
  2  -1041.05885165  -0.0078735408  0.001625  0.004756  0.006535  0.000099
  3  -1041.05913043  -0.0002787847  0.000281  0.001083  0.001267  0.000024
  4  -1041.05913189  -0.0000014537  0.000188  0.000340  0.000973  0.000012
  5  -1041.05913769  -0.0000058046  0.000064  0.000163  0.000268  0.000005
  6  -1041.05913776  -0.0000000660  0.000059  0.000093  0.000162  0.000003
  7  -1041.05913806  -0.0000003013  0.000016  0.000054  0.000072  0.000001
  8  -1041.05913805   0.0000000110  0.000017  0.000029  0.000040  0.000001
                  ***Gradient check signals convergence***
              ***Rediagonalizing the Fockian in SOSCF/NRSCF***

               *****************************************************
               *                     SUCCESS                       *
               *           SCF CONVERGED AFTER   9 CYCLES          *
               *****************************************************

Old exchange energy                            =    -28.298773361 Eh
New exchange energy                            =    -28.298776903 Eh
Exchange energy change after final integration =     -0.000003543 Eh
Total energy after final integration           =  -1041.059141619 Eh
Final COS-X integration done in                =    27.414 sec
Total Energy       :        -1041.05914162 Eh          -28328.65944 eV
  Last Energy change         ...   -2.8896e-08  Tolerance :   1.0000e-08
  Last MAX-Density change    ...    3.9968e-15  Tolerance :   1.0000e-07
             **** THE GBW FILE WAS UPDATED (UQ2_2e_2H_B3LYP_631Gd_opt.gbw) ****
             **** DENSITY UQ2_2e_2H_B3LYP_631Gd_opt.scfp WAS UPDATED ****
             **** ENERGY FILE WAS UPDATED (UQ2_2e_2H_B3LYP_631Gd_opt.en.tmp) ****
             **** THE GBW FILE WAS UPDATED (UQ2_2e_2H_B3LYP_631Gd_opt.gbw) ****
             **** DENSITY UQ2_2e_2H_B3LYP_631Gd_opt.scfp WAS UPDATED ****
Total SCF time: 0 days 0 hours 2 min 55 sec 

Maximum memory used throughout the entire SCF-calculation: 202.8 MB

-------------------------   --------------------
FINAL SINGLE POINT ENERGY     -1041.059141618720
-------------------------   --------------------


           ************************************************************
           *        Program running with 4 parallel MPI-processes     *
           *              working on a common directory               *
           ************************************************************
------------------------------------------------------------------------------
                         ORCA SCF GRADIENT CALCULATION
------------------------------------------------------------------------------

 ... reading COSX grid (gridx3)
Gradient of the Kohn-Sham DFT energy:
Kohn-Sham wavefunction type      ... RKS
Hartree-Fock exchange scaling    ...    0.200
Number of operators              ...    1
Number of atoms                  ...   51
Basis set dimensions             ...  378
Integral neglect threshold       ... 2.5e-11
Integral primitive cutoff        ... 2.5e-12
SHARK Integral package           ... ON

Nuc. rep. gradient       (SHARK) ... done (  0.0 sec)
HCore & Overlap gradient (SHARK) ... done (  0.5 sec)
RI-J gradient            (SHARK) ... done (  2.1 sec)
COSX-gradient                    ... done ( 34.2 sec)
Exchange-correlation gradient    ... done

------------------
CARTESIAN GRADIENT
------------------

   1   O   :    0.000076633    0.000171284    0.000266073
   2   C   :    0.000189617   -0.000454304   -0.000162336
   3   C   :   -0.000041356    0.000542440    0.000250125
   4   O   :    0.000382766   -0.000259923    0.000254994
   5   C   :   -0.000238824    0.000240713   -0.000555665
   6   C   :    0.000507389    0.000329074    0.000073207
   7   O   :   -0.000270607   -0.000039279    0.000262111
   8   C   :    0.000083192    0.000035181   -0.000703545
   9   C   :   -0.000591395    0.000083494   -0.000003225
  10   C   :    0.000066106   -0.000149545    0.000189035
  11   C   :   -0.000143474    0.000260573    0.000273154
  12   C   :    0.001352041    0.000195211   -0.000015337
  13   C   :   -0.000264832   -0.000175703   -0.000139658
  14   C   :    0.000628700    0.000055244   -0.000027312
  15   C   :    0.000037864    0.000258171    0.000225572
  16   C   :   -0.000752077    0.000084442    0.000046362
  17   C   :   -0.000712441   -0.000522691   -0.000407260
  18   O   :    0.000550475    0.000609550    0.000220999
  19   H   :    0.000058293   -0.000029091    0.000270724
  20   H   :    0.000034819    0.000133090   -0.000084706
  21   H   :    0.000012746   -0.000138449    0.000069983
  22   H   :    0.000100383   -0.000062054    0.000298737
  23   H   :   -0.000126210   -0.000104574    0.000077928
  24   H   :    0.000037001    0.000120249   -0.000064330
  25   H   :    0.000045436    0.000074388   -0.000179378
  26   H   :   -0.000177077   -0.000210386   -0.000135449
  27   H   :    0.000092741   -0.000119991   -0.000007395
  28   H   :   -0.000322592   -0.000216528   -0.000297704
  29   H   :   -0.000291212   -0.000174315    0.000054776
  30   H   :   -0.000061242    0.000149843    0.000223348
  31   H   :    0.000070047   -0.000071747    0.000033265
  32   H   :   -0.000089758   -0.000191665   -0.000009635
  33   H   :   -0.000158581    0.000109924   -0.000042145
  34   H   :   -0.000185668    0.000029610   -0.000159021
  35   H   :    0.000046469   -0.000268285   -0.000085328
  36   C   :    0.000634783   -0.000236354    0.000232348
  37   H   :    0.000284926    0.000191012   -0.000043166
  38   H   :   -0.000223137    0.000386484    0.000021492
  39   C   :   -0.000486840    0.000314972   -0.000542139
  40   H   :   -0.000088463   -0.000286935    0.000064532
  41   C   :    0.000868709   -0.000380330    0.000106652
  42   C   :   -0.000073457    0.000146306    0.000178216
  43   H   :   -0.000012886    0.000120848   -0.000087876
  44   H   :    0.000027032    0.000077872   -0.000187924
  45   H   :   -0.000142343   -0.000111072   -0.000047054
  46   C   :   -0.000132129   -0.000172911    0.000152937
  47   H   :    0.000013455    0.000010328    0.000114381
  48   H   :   -0.000095622    0.000139470    0.000048935
  49   H   :   -0.000145929   -0.000026355   -0.000061858
  50   H   :   -0.000035603   -0.000013583   -0.000149249
  51   H   :   -0.000412587   -0.000499502    0.000123624

Difference to translation invariance:
           :   -0.0000747152   -0.0000457991   -0.0000651882

Difference to rotation invariance:
           :   -0.0010244918   -0.0000052886    0.0009145430

Norm of the cartesian gradient     ...    0.0034817133
RMS gradient                       ...    0.0002814798
MAX gradient                       ...    0.0013520409

-------
TIMINGS
-------

Total SCF gradient time            ...       51.578 sec

One electron gradient       ....       0.468 sec  (  0.9%)
RI-J Coulomb gradient       ....       2.073 sec  (  4.0%)
COSX gradient               ....      34.238 sec  ( 66.4%)
XC gradient                 ....      12.099 sec  ( 23.5%)
CPCM gradient               ....       1.147 sec  (  2.2%)
   A-Matrix (El+Nuc)        ....       0.281 sec  (  0.5%)
   Potential                ....       0.866 sec  (  1.7%)

Maximum memory used throughout the entire SCFGRAD-calculation: 120.0 MB
------------------------------------------------------------------------------
                         ORCA GEOMETRY RELAXATION STEP
------------------------------------------------------------------------------

Reading the OPT-File                    .... done
Getting information on internals        .... done
Copying old internal coords+grads       .... done
Making the new internal coordinates     .... (new redundants).... done
Validating the new internal coordinates .... (new redundants).... done
Calculating the B-matrix                .... done
Calculating the G,G- and P matrices     .... done
Transforming gradient to internals      .... done
Projecting the internal gradient        .... done
Number of atoms                         ....  51
Number of internal coordinates          .... 242
Current Energy                          .... -1041.059141619 Eh
Current gradient norm                   ....     0.003481713 Eh/bohr
Maximum allowed component of the step   ....  0.300
Current trust radius                    ....  0.300
Updating the Hessian (BFGS)             .... done
Forming the augmented Hessian           .... done
Diagonalizing the augmented Hessian     .... done
Last element of RFO vector              ....  0.984966803
Lowest eigenvalues of augmented Hessian:
 -0.000075287  0.001444146  0.004842586  0.009802025  0.011709131
Length of the computed step             ....  0.175380260
The final length of the internal step   ....  0.175380260
Converting the step to cartesian space:
 Initial RMS(Int)=    0.0112738701
Transforming coordinates:
 Iter   0:  RMS(Cart)=    0.0665902668 RMS(Int)=    0.4039021033
 Iter   1:  RMS(Cart)=    0.0024595443 RMS(Int)=    0.0010775821
 Iter   2:  RMS(Cart)=    0.0001753534 RMS(Int)=    0.0000380988
 Iter   3:  RMS(Cart)=    0.0000131611 RMS(Int)=    0.0000053053
 Iter   4:  RMS(Cart)=    0.0000009761 RMS(Int)=    0.0000002393
 Iter   5:  RMS(Cart)=    0.0000000720 RMS(Int)=    0.0000000278
done
Storing new coordinates                 .... done

                                .--------------------.
          ----------------------|Geometry convergence|-------------------------
          Item                value                   Tolerance       Converged
          ---------------------------------------------------------------------
          Energy change      -0.0000917358            0.0000002000      NO
          RMS gradient        0.0001942981            0.0000080000      NO
          MAX gradient        0.0008606371            0.0000300000      NO
          RMS step            0.0112738701            0.0001000000      NO
          MAX step            0.0527423333            0.0002000000      NO
          ........................................................
          Max(Bonds)      0.0008      Max(Angles)    0.32
          Max(Dihed)        3.02      Max(Improp)    0.00
          ---------------------------------------------------------------------

The optimization has not yet converged - more geometry cycles are needed


    ---------------------------------------------------------------------------
                         Redundant Internal Coordinates
                            (Angstroem and degrees)

        Definition                    Value    dE/dq     Step     New-Value
    ----------------------------------------------------------------------------
     1. B(C   1,O   0)                1.3753 -0.000049 -0.0002    1.3751   
     2. B(C   2,C   1)                1.4042  0.000463  0.0005    1.4047   
     3. B(O   3,C   2)                1.3776  0.000195  0.0002    1.3778   
     4. B(C   4,O   3)                1.4361  0.000223  0.0000    1.4361   
     5. B(C   5,C   2)                1.4005  0.000034 -0.0003    1.4001   
     6. B(O   6,C   5)                1.3766 -0.000101  0.0002    1.3768   
     7. B(C   7,O   6)                1.4356  0.000147  0.0001    1.4356   
     8. B(C   8,C   1)                1.4076  0.000409 -0.0002    1.4073   
     9. B(C   9,C   8)                1.5169  0.000424  0.0003    1.5171   
    10. B(C  10,C   8)                1.4135 -0.000072  0.0004    1.4140   
    11. B(C  11,C  10)                1.5238 -0.000368  0.0001    1.5239   
    12. B(C  12,C  11)                1.5197  0.000153  0.0004    1.5201   
    13. B(C  13,C  12)                1.3495 -0.000011  0.0004    1.3498   
    14. B(C  14,C  13)                1.5136  0.000208  0.0003    1.5140   
    15. B(C  15,C  13)                1.5180  0.000421  0.0002    1.5183   
    16. B(C  16,C  10)                1.4081 -0.000092  0.0002    1.4083   
    17. B(C  16,C   5)                1.4049  0.000519  0.0007    1.4056   
    18. B(O  17,C  16)                1.3759  0.000023 -0.0001    1.3758   
    19. B(H  18,C   4)                1.0931  0.000157  0.0002    1.0934   
    20. B(H  19,C   4)                1.0973  0.000113  0.0002    1.0975   
    21. B(H  20,C   4)                1.0952  0.000046  0.0002    1.0954   
    22. B(H  21,C   7)                1.0931  0.000155  0.0002    1.0934   
    23. B(H  22,C   7)                1.0951  0.000091  0.0001    1.0951   
    24. B(H  23,C   7)                1.0973  0.000082  0.0002    1.0976   
    25. B(H  24,C   9)                1.1002  0.000192  0.0002    1.1005   
    26. B(H  25,C   9)                1.0904  0.000265  0.0002    1.0906   
    27. B(H  26,C   9)                1.0989  0.000121  0.0003    1.0992   
    28. B(H  27,C  11)                1.0945  0.000306  0.0003    1.0947   
    29. B(H  28,C  11)                1.0969 -0.000028  0.0001    1.0969   
    30. B(H  29,C  12)                1.0916  0.000077  0.0002    1.0917   
    31. B(H  30,C  14)                1.0951  0.000097  0.0002    1.0953   
    32. B(H  31,C  14)                1.0988  0.000184  0.0004    1.0992   
    33. B(H  32,C  14)                1.0975  0.000121  0.0001    1.0975   
    34. B(H  33,C  15)                1.0938  0.000036  0.0001    1.0939   
    35. B(H  34,C  15)                1.0996  0.000140  0.0003    1.0999   
    36. B(C  35,C  15)                1.5644  0.000046 -0.0007    1.5638   
    37. B(H  36,C  35)                1.0946  0.000116  0.0004    1.0950   
    38. B(H  37,C  35)                1.1003  0.000057  0.0001    1.1004   
    39. B(C  38,C  35)                1.5083  0.000112  0.0003    1.5086   
    40. B(H  39,C  38)                1.0908  0.000168  0.0002    1.0910   
    41. B(C  40,C  38)                1.3444 -0.000425  0.0001    1.3444   
    42. B(C  41,C  40)                1.5111  0.000246  0.0003    1.5114   
    43. B(H  42,C  41)                1.0996  0.000117  0.0003    1.0998   
    44. B(H  43,C  41)                1.0931  0.000129  0.0002    1.0933   
    45. B(H  44,C  41)                1.0996  0.000173  0.0002    1.0999   
    46. B(C  45,C  40)                1.5136  0.000442  0.0002    1.5138   
    47. B(H  46,C  45)                1.0954  0.000103  0.0002    1.0956   
    48. B(H  47,C  45)                1.1000  0.000172  0.0003    1.1003   
    49. B(H  48,C  45)                1.0999  0.000142  0.0002    1.1001   
    50. B(H  49,O   0)                0.9709  0.000107  0.0003    0.9712   
    51. B(H  50,O  17)                0.9792  0.000643  0.0008    0.9800   
    52. A(C   1,O   0,H  49)          109.54 -0.000068   -0.02    109.51   
    53. A(C   2,C   1,C   8)          121.39  0.000071    0.01    121.40   
    54. A(O   0,C   1,C   2)          115.96 -0.000254   -0.05    115.91   
    55. A(O   0,C   1,C   8)          122.65  0.000184    0.04    122.69   
    56. A(O   3,C   2,C   5)          119.65  0.000295    0.08    119.73   
    57. A(C   1,C   2,O   3)          120.73 -0.000144   -0.07    120.66   
    58. A(C   1,C   2,C   5)          119.53 -0.000150   -0.01    119.52   
    59. A(C   2,O   3,C   4)          114.72 -0.000050    0.02    114.74   
    60. A(H  18,C   4,H  19)          109.44  0.000064   -0.00    109.44   
    61. A(O   3,C   4,H  18)          106.08 -0.000408   -0.01    106.07   
    62. A(H  18,C   4,H  20)          109.56  0.000104   -0.00    109.56   
    63. A(O   3,C   4,H  19)          110.96  0.000291    0.03    111.00   
    64. A(H  19,C   4,H  20)          109.64  0.000103   -0.01    109.62   
    65. A(O   3,C   4,H  20)          111.09 -0.000167   -0.00    111.08   
    66. A(C   2,C   5,O   6)          119.35  0.000184    0.06    119.41   
    67. A(C   2,C   5,C  16)          119.54  0.000015    0.03    119.57   
    68. A(O   6,C   5,C  16)          121.04 -0.000199   -0.09    120.95   
    69. A(C   5,O   6,C   7)          115.11 -0.000122   -0.02    115.09   
    70. A(O   6,C   7,H  23)          110.96  0.000297    0.03    110.98   
    71. A(H  22,C   7,H  23)          109.63  0.000119    0.00    109.63   
    72. A(H  21,C   7,H  23)          109.41  0.000078   -0.00    109.40   
    73. A(H  21,C   7,H  22)          109.56  0.000154   -0.01    109.55   
    74. A(O   6,C   7,H  22)          111.19 -0.000168    0.00    111.19   
    75. A(O   6,C   7,H  21)          106.02 -0.000492   -0.02    106.00   
    76. A(C   9,C   8,C  10)          123.98  0.000176   -0.03    123.95   
    77. A(C   1,C   8,C  10)          119.01 -0.000097    0.01    119.02   
    78. A(C   1,C   8,C   9)          117.00 -0.000079    0.02    117.03   
    79. A(H  25,C   9,H  26)          106.66 -0.000083   -0.06    106.60   
    80. A(H  24,C   9,H  26)          107.24 -0.000013    0.01    107.25   
    81. A(H  24,C   9,H  25)          106.93 -0.000076   -0.01    106.92   
    82. A(C   8,C   9,H  26)          110.98  0.000112    0.07    111.05   
    83. A(C   8,C   9,H  25)          113.07  0.000217    0.03    113.10   
    84. A(C   8,C   9,H  24)          111.64 -0.000170   -0.04    111.60   
    85. A(C   8,C  10,C  11)          123.37 -0.000262   -0.09    123.28   
    86. A(C  11,C  10,C  16)          117.34  0.000111    0.08    117.42   
    87. A(C   8,C  10,C  16)          119.28  0.000150    0.00    119.28   
    88. A(C  10,C  11,C  12)          113.16  0.000008    0.13    113.28   
    89. A(H  27,C  11,H  28)          105.59 -0.000122    0.00    105.59   
    90. A(C  10,C  11,H  28)          108.53  0.000236   -0.01    108.52   
    91. A(C  12,C  11,H  27)          108.87 -0.000011   -0.09    108.78   
    92. A(C  10,C  11,H  27)          110.25  0.000246    0.08    110.33   
    93. A(C  12,C  11,H  28)          110.17 -0.000368   -0.12    110.06   
    94. A(C  11,C  12,C  13)          128.46 -0.000003    0.01    128.47   
    95. A(C  13,C  12,H  29)          117.32 -0.000166   -0.07    117.25   
    96. A(C  11,C  12,H  29)          114.21  0.000170    0.06    114.27   
    97. A(C  14,C  13,C  15)          116.66 -0.000299    0.15    116.81   
    98. A(C  12,C  13,C  15)          123.88  0.000399   -0.04    123.84   
    99. A(C  12,C  13,C  14)          119.43 -0.000099   -0.12    119.32   
   100. A(H  31,C  14,H  32)          106.59 -0.000006    0.01    106.59   
   101. A(C  13,C  14,H  32)          111.52 -0.000017    0.09    111.61   
   102. A(H  30,C  14,H  31)          108.38 -0.000040   -0.04    108.34   
   103. A(C  13,C  14,H  31)          110.84  0.000003   -0.02    110.81   
   104. A(C  13,C  14,H  30)          111.49 -0.000032   -0.04    111.44   
   105. A(H  30,C  14,H  32)          107.83  0.000094    0.01    107.84   
   106. A(H  34,C  15,C  35)          108.49  0.000273   -0.00    108.49   
   107. A(H  33,C  15,C  35)          107.84  0.000104   -0.23    107.60   
   108. A(C  13,C  15,C  35)          115.96 -0.000519    0.27    116.23   
   109. A(H  33,C  15,H  34)          105.99 -0.000158    0.01    106.01   
   110. A(C  13,C  15,H  34)          108.38  0.000103    0.02    108.40   
   111. A(C  13,C  15,H  33)          109.72  0.000223   -0.09    109.64   
   112. A(C  10,C  16,O  17)          122.31  0.000330    0.08    122.39   
   113. A(C   5,C  16,O  17)          116.49 -0.000338   -0.05    116.44   
   114. A(C   5,C  16,C  10)          121.19  0.000009   -0.03    121.16   
   115. A(C  16,O  17,H  50)          108.50 -0.000160    0.01    108.51   
   116. A(C  15,C  35,H  36)          107.48  0.000294   -0.22    107.26   
   117. A(H  37,C  35,C  38)          109.47  0.000068   -0.03    109.43   
   118. A(H  36,C  35,C  38)          110.13  0.000317   -0.08    110.05   
   119. A(C  15,C  35,C  38)          114.87 -0.000861    0.32    115.19   
   120. A(H  36,C  35,H  37)          105.80 -0.000276   -0.00    105.79   
   121. A(C  15,C  35,H  37)          108.69  0.000502   -0.00    108.69   
   122. A(H  39,C  38,C  40)          116.51 -0.000422   -0.05    116.47   
   123. A(C  35,C  38,C  40)          128.24  0.000780   -0.07    128.17   
   124. A(C  35,C  38,H  39)          115.25 -0.000358    0.11    115.36   
   125. A(C  41,C  40,C  45)          114.07 -0.000239    0.01    114.08   
   126. A(C  38,C  40,C  45)          120.48 -0.000348    0.00    120.48   
   127. A(C  38,C  40,C  41)          125.45  0.000587   -0.02    125.44   
   128. A(H  43,C  41,H  44)          107.89 -0.000043   -0.02    107.87   
   129. A(H  42,C  41,H  44)          106.26 -0.000020    0.01    106.26   
   130. A(C  40,C  41,H  44)          110.32 -0.000125   -0.00    110.31   
   131. A(H  42,C  41,H  43)          107.91 -0.000146    0.01    107.92   
   132. A(C  40,C  41,H  43)          113.64  0.000223   -0.01    113.63   
   133. A(C  40,C  41,H  42)          110.52  0.000094    0.02    110.54   
   134. A(H  47,C  45,H  48)          106.27 -0.000058    0.00    106.27   
   135. A(H  46,C  45,H  48)          108.24  0.000010    0.01    108.25   
   136. A(C  40,C  45,H  48)          111.01  0.000053    0.02    111.03   
   137. A(H  46,C  45,H  47)          108.15 -0.000053   -0.03    108.12   
   138. A(C  40,C  45,H  47)          110.99  0.000033   -0.02    110.97   
   139. A(C  40,C  45,H  46)          111.96  0.000009    0.01    111.97   
   140. D(C   2,C   1,O   0,H  49)   -169.87  0.000120   -0.86   -170.73   
   141. D(C   8,C   1,O   0,H  49)     10.66  0.000068   -0.95      9.70   
   142. D(O   3,C   2,C   1,O   0)     -1.74  0.000005   -0.14     -1.88   
   143. D(C   5,C   2,C   1,C   8)      1.34  0.000036   -0.10      1.24   
   144. D(C   5,C   2,C   1,O   0)   -178.14 -0.000017   -0.19   -178.33   
   145. D(O   3,C   2,C   1,C   8)    177.73  0.000057   -0.05    177.69   
   146. D(C   4,O   3,C   2,C   5)   -106.02  0.000033    0.14   -105.88   
   147. D(C   4,O   3,C   2,C   1)     77.59  0.000028    0.10     77.68   
   148. D(H  18,C   4,O   3,C   2)    178.93  0.000059    0.01    178.94   
   149. D(H  20,C   4,O   3,C   2)    -62.08 -0.000151    0.00    -62.08   
   150. D(H  19,C   4,O   3,C   2)     60.15  0.000068    0.00     60.16   
   151. D(O   6,C   5,C   2,O   3)     -0.26 -0.000004    0.07     -0.20   
   152. D(C  16,C   5,C   2,O   3)   -177.30  0.000012    0.09   -177.21   
   153. D(C  16,C   5,C   2,C   1)     -0.87  0.000018    0.14     -0.73   
   154. D(O   6,C   5,C   2,C   1)    176.17  0.000001    0.11    176.28   
   155. D(C   7,O   6,C   5,C  16)    -74.75 -0.000039    0.05    -74.71   
   156. D(C   7,O   6,C   5,C   2)    108.25 -0.000029    0.07    108.32   
   157. D(H  23,C   7,O   6,C   5)    -59.15 -0.000083   -0.48    -59.62   
   158. D(H  22,C   7,O   6,C   5)     63.15  0.000159   -0.46     62.69   
   159. D(H  21,C   7,O   6,C   5)   -177.84 -0.000043   -0.48   -178.32   
   160. D(C  10,C   8,C   1,O   0)    179.69  0.000018   -0.01    179.68   
   161. D(C  10,C   8,C   1,C   2)      0.25 -0.000035   -0.10      0.14   
   162. D(C   9,C   8,C   1,C   2)   -179.59 -0.000084   -0.12   -179.71   
   163. D(C   9,C   8,C   1,O   0)     -0.15 -0.000031   -0.02     -0.17   
   164. D(H  26,C   9,C   8,C  10)   -127.67 -0.000098    0.10   -127.57   
   165. D(H  26,C   9,C   8,C   1)     52.15 -0.000047    0.12     52.27   
   166. D(H  25,C   9,C   8,C  10)     -7.87  0.000024    0.09     -7.78   
   167. D(H  25,C   9,C   8,C   1)    171.96  0.000075    0.11    172.07   
   168. D(H  24,C   9,C   8,C  10)    112.76 -0.000044    0.06    112.82   
   169. D(H  24,C   9,C   8,C   1)    -67.42  0.000007    0.08    -67.33   
   170. D(C  11,C  10,C   8,C   1)    176.42 -0.000071    0.14    176.56   
   171. D(C  16,C  10,C   8,C   9)    177.56  0.000027    0.28    177.84   
   172. D(C  16,C  10,C   8,C   1)     -2.26 -0.000025    0.26     -2.00   
   173. D(C  11,C  10,C   8,C   9)     -3.76 -0.000019    0.16     -3.60   
   174. D(H  28,C  11,C  10,C  16)     61.43 -0.000071    0.77     62.20   
   175. D(H  28,C  11,C  10,C   8)   -117.28 -0.000026    0.89   -116.39   
   176. D(H  27,C  11,C  10,C  16)    176.63  0.000051    0.81    177.44   
   177. D(H  27,C  11,C  10,C   8)     -2.08  0.000095    0.93     -1.16   
   178. D(C  12,C  11,C  10,C  16)    -61.19  0.000224    0.84    -60.34   
   179. D(C  12,C  11,C  10,C   8)    120.10  0.000269    0.96    121.07   
   180. D(H  29,C  12,C  11,H  28)   -164.54 -0.000070   -0.05   -164.59   
   181. D(H  29,C  12,C  11,H  27)     80.12  0.000287    0.06     80.17   
   182. D(H  29,C  12,C  11,C  10)    -42.84 -0.000028   -0.06    -42.90   
   183. D(C  13,C  12,C  11,H  28)     16.24 -0.000135   -0.18     16.07   
   184. D(C  13,C  12,C  11,H  27)    -99.10  0.000222   -0.07    -99.17   
   185. D(C  13,C  12,C  11,C  10)    137.94 -0.000092   -0.19    137.75   
   186. D(C  15,C  13,C  12,H  29)   -177.52 -0.000106    0.05   -177.47   
   187. D(C  15,C  13,C  12,C  11)      1.68 -0.000037    0.18      1.86   
   188. D(C  14,C  13,C  12,H  29)      0.47 -0.000082   -0.10      0.37   
   189. D(C  14,C  13,C  12,C  11)    179.67 -0.000013    0.03    179.70   
   190. D(H  32,C  14,C  13,C  15)    -65.35  0.000124   -0.06    -65.41   
   191. D(H  32,C  14,C  13,C  12)    116.52  0.000089    0.09    116.60   
   192. D(H  31,C  14,C  13,C  15)     53.23  0.000108   -0.01     53.22   
   193. D(H  31,C  14,C  13,C  12)   -124.90  0.000072    0.14   -124.77   
   194. D(H  30,C  14,C  13,C  15)    174.05  0.000038   -0.10    173.95   
   195. D(H  30,C  14,C  13,C  12)     -4.08  0.000002    0.04     -4.04   
   196. D(C  35,C  15,C  13,C  14)     67.74 -0.000072    0.41     68.15   
   197. D(C  35,C  15,C  13,C  12)   -114.22 -0.000046    0.26   -113.96   
   198. D(H  34,C  15,C  13,C  14)    -54.50 -0.000147    0.21    -54.30   
   199. D(H  34,C  15,C  13,C  12)    123.54 -0.000121    0.06    123.59   
   200. D(H  33,C  15,C  13,C  14)   -169.82 -0.000136    0.23   -169.59   
   201. D(H  33,C  15,C  13,C  12)      8.22 -0.000109    0.08      8.30   
   202. D(C  10,C  16,C   5,C   2)     -1.18 -0.000072    0.02     -1.16   
   203. D(O  17,C  16,C  10,C  11)      2.77  0.000203   -0.24      2.53   
   204. D(O  17,C  16,C  10,C   8)   -178.47  0.000154   -0.35   -178.82   
   205. D(C   5,C  16,C  10,C  11)   -176.00  0.000129   -0.11   -176.11   
   206. D(C   5,C  16,C  10,C   8)      2.76  0.000081   -0.22      2.54   
   207. D(O  17,C  16,C   5,O   6)      2.99 -0.000144    0.16      3.15   
   208. D(O  17,C  16,C   5,C   2)    179.98 -0.000149    0.13    180.11   
   209. D(C  10,C  16,C   5,O   6)   -178.17 -0.000067    0.04   -178.13   
   210. D(H  50,O  17,C  16,C  10)     24.42  0.000066   -0.32     24.10   
   211. D(H  50,O  17,C  16,C   5)   -156.76  0.000140   -0.44   -157.20   
   212. D(C  38,C  35,C  15,H  34)     34.05 -0.000046    2.15     36.20   
   213. D(C  38,C  35,C  15,H  33)    148.43 -0.000039    2.04    150.48   
   214. D(C  38,C  35,C  15,C  13)    -88.13 -0.000030    1.93    -86.20   
   215. D(H  37,C  35,C  15,H  34)    157.04 -0.000174    2.33    159.37   
   216. D(H  37,C  35,C  15,H  33)    -88.58 -0.000168    2.22    -86.35   
   217. D(H  37,C  35,C  15,C  13)     34.86 -0.000159    2.11     36.97   
   218. D(H  36,C  35,C  15,H  34)    -88.89 -0.000096    2.21    -86.68   
   219. D(H  36,C  35,C  15,H  33)     25.49 -0.000090    2.10     27.60   
   220. D(H  36,C  35,C  15,C  13)    148.93 -0.000081    1.99    150.92   
   221. D(C  40,C  38,C  35,H  37)    123.43 -0.000168    2.73    126.16   
   222. D(C  40,C  38,C  35,H  36)      7.51 -0.000055    2.80     10.31   
   223. D(C  40,C  38,C  35,C  15)   -114.00 -0.000070    2.93   -111.07   
   224. D(H  39,C  38,C  35,H  37)    -57.13 -0.000232    2.82    -54.31   
   225. D(H  39,C  38,C  35,H  36)   -173.05 -0.000119    2.89   -170.16   
   226. D(H  39,C  38,C  35,C  15)     65.44 -0.000135    3.02     68.46   
   227. D(C  45,C  40,C  38,H  39)      0.33  0.000011    0.11      0.44   
   228. D(C  45,C  40,C  38,C  35)    179.77 -0.000054    0.20    179.97   
   229. D(C  41,C  40,C  38,H  39)   -179.89 -0.000024   -0.02   -179.91   
   230. D(C  41,C  40,C  38,C  35)     -0.45 -0.000089    0.07     -0.38   
   231. D(H  44,C  41,C  40,C  45)    -58.10  0.000013   -0.31    -58.42   
   232. D(H  44,C  41,C  40,C  38)    122.11  0.000046   -0.19    121.91   
   233. D(H  43,C  41,C  40,C  45)   -179.41  0.000006   -0.28   -179.69   
   234. D(H  43,C  41,C  40,C  38)      0.80  0.000039   -0.16      0.64   
   235. D(H  42,C  41,C  40,C  45)     59.11 -0.000031   -0.30     58.81   
   236. D(H  42,C  41,C  40,C  38)   -120.68  0.000002   -0.18   -120.86   
   237. D(H  48,C  45,C  40,C  41)     58.90 -0.000014   -0.47     58.43   
   238. D(H  48,C  45,C  40,C  38)   -121.30 -0.000043   -0.59   -121.88   
   239. D(H  47,C  45,C  40,C  41)    -59.05  0.000004   -0.47    -59.53   
   240. D(H  47,C  45,C  40,C  38)    120.75 -0.000025   -0.58    120.16   
   241. D(H  46,C  45,C  40,C  41)    179.98  0.000043   -0.43    179.55   
   242. D(H  46,C  45,C  40,C  38)     -0.21  0.000013   -0.54     -0.76   
    ----------------------------------------------------------------------------

         *************************************************************
         *                GEOMETRY OPTIMIZATION CYCLE  14            *
         *************************************************************
---------------------------------
CARTESIAN COORDINATES (ANGSTROEM)
---------------------------------
  O      4.996788   -1.675821   -0.568235
  C      3.776252   -1.093219   -0.319561
  C      3.810292    0.141367    0.349609
  O      5.008352    0.688217    0.754486
  C      5.769066    1.311023   -0.292336
  C      2.609190    0.784434    0.672443
  O      2.642417    1.955519    1.395595
  C      2.312967    3.139134    0.652958
  C      2.558527   -1.689029   -0.697360
  C      2.637040   -3.026496   -1.409195
  C      1.347229   -1.024366   -0.396796
  C     -0.019905   -1.542471   -0.826618
  C     -0.959283   -1.799323    0.340520
  C     -2.273035   -1.506178    0.441390
  C     -3.017133   -1.864168    1.710351
  C     -3.085191   -0.869648   -0.672345
  C      1.386589    0.193673    0.309087
  O      0.246779    0.881746    0.655811
  H      6.669842    1.708289    0.183296
  H      5.205823    2.133246   -0.751914
  H      6.050833    0.583351   -1.061068
  H      2.414364    3.972496    1.353450
  H      1.284632    3.098078    0.278530
  H      3.005554    3.281988   -0.186415
  H      3.091721   -2.928490   -2.406559
  H      1.661957   -3.494288   -1.549539
  H      3.249133   -3.740986   -0.840768
  H      0.087716   -2.467243   -1.402535
  H     -0.466755   -0.815899   -1.516305
  H     -0.490808   -2.295009    1.193005
  H     -2.375911   -2.411270    2.409740
  H     -3.894661   -2.486913    1.486097
  H     -3.390784   -0.970083    2.225709
  H     -2.486990   -0.830505   -1.587364
  H     -3.940002   -1.524472   -0.896642
  C     -3.623998    0.572390   -0.397482
  H     -3.700815    1.080327   -1.364499
  H     -2.865903    1.129040    0.173840
  C     -4.945766    0.636636    0.326966
  H     -4.925368    0.306613    1.366616
  C     -6.136268    1.039102   -0.150729
  C     -6.395407    1.532126   -1.555768
  H     -6.795058    2.556632   -1.537609
  H     -5.506464    1.529108   -2.192161
  H     -7.161475    0.911299   -2.043037
  C     -7.362188    1.032029    0.737300
  H     -7.137254    0.661818    1.743592
  H     -7.786193    2.043037    0.831366
  H     -8.156612    0.403384    0.308512
  H      4.877790   -2.440109   -1.155541
  H     -0.499625    0.247842    0.694513

----------------------------
CARTESIAN COORDINATES (A.U.)
----------------------------
  NO LB      ZA    FRAG     MASS         X           Y           Z
   0 O     8.0000    0    15.999    9.442561   -3.166843   -1.073809
   1 C     6.0000    0    12.011    7.136082   -2.065885   -0.603883
   2 C     6.0000    0    12.011    7.200409    0.267145    0.660665
   3 O     8.0000    0    15.999    9.464413    1.300541    1.425771
   4 C     6.0000    0    12.011   10.901954    2.477475   -0.552435
   5 C     6.0000    0    12.011    4.930654    1.482366    1.270733
   6 O     8.0000    0    15.999    4.993445    3.695395    2.637292
   7 C     6.0000    0    12.011    4.370874    5.932104    1.233911
   8 C     6.0000    0    12.011    4.834916   -3.191802   -1.317819
   9 C     6.0000    0    12.011    4.983284   -5.719248   -2.662994
  10 C     6.0000    0    12.011    2.545895   -1.935771   -0.749835
  11 C     6.0000    0    12.011   -0.037615   -2.914849   -1.562083
  12 C     6.0000    0    12.011   -1.812781   -3.400228    0.643489
  13 C     6.0000    0    12.011   -4.295414   -2.846264    0.834106
  14 C     6.0000    0    12.011   -5.701556   -3.522768    3.232094
  15 C     6.0000    0    12.011   -5.830167   -1.643396   -1.270548
  16 C     6.0000    0    12.011    2.620274    0.365988    0.584091
  17 O     8.0000    0    15.999    0.466345    1.666259    1.239303
  18 H     1.0000    0     1.008   12.604174    3.228199    0.346379
  19 H     1.0000    0     1.008    9.837580    4.031251   -1.420912
  20 H     1.0000    0     1.008   11.434418    1.102374   -2.005129
  21 H     1.0000    0     1.008    4.562487    7.506929    2.557650
  22 H     1.0000    0     1.008    2.427603    5.854520    0.526346
  23 H     1.0000    0     1.008    5.679674    6.202059   -0.352274
  24 H     1.0000    0     1.008    5.842506   -5.534044   -4.547737
  25 H     1.0000    0     1.008    3.140644   -6.603247   -2.928205
  26 H     1.0000    0     1.008    6.139972   -7.069438   -1.588822
  27 H     1.0000    0     1.008    0.165758   -4.662414   -2.650407
  28 H     1.0000    0     1.008   -0.882039   -1.541825   -2.865402
  29 H     1.0000    0     1.008   -0.927493   -4.336939    2.254453
  30 H     1.0000    0     1.008   -4.489821   -4.556639    4.553749
  31 H     1.0000    0     1.008   -7.359843   -4.699584    2.808316
  32 H     1.0000    0     1.008   -6.407653   -1.833192    4.205981
  33 H     1.0000    0     1.008   -4.699731   -1.569427   -2.999683
  34 H     1.0000    0     1.008   -7.445525   -2.880834   -1.694408
  35 C     6.0000    0    12.011   -6.848364    1.081660   -0.751132
  36 H     1.0000    0     1.008   -6.993526    2.041522   -2.578529
  37 H     1.0000    0     1.008   -5.415771    2.133576    0.328510
  38 C     6.0000    0    12.011   -9.346144    1.203068    0.617877
  39 H     1.0000    0     1.008   -9.307596    0.579415    2.582531
  40 C     6.0000    0    12.011  -11.595867    1.963618   -0.284837
  41 C     6.0000    0    12.011  -12.085568    2.895299   -2.939975
  42 H     1.0000    0     1.008  -12.840799    4.831335   -2.905661
  43 H     1.0000    0     1.008  -10.405709    2.889596   -4.142584
  44 H     1.0000    0     1.008  -13.533227    1.722105   -3.860780
  45 C     6.0000    0    12.011  -13.912518    1.950252    1.393295
  46 H     1.0000    0     1.008  -13.487456    1.250655    3.294912
  47 H     1.0000    0     1.008  -14.713771    3.860780    1.571055
  48 H     1.0000    0     1.008  -15.413763    0.762285    0.583003
  49 H     1.0000    0     1.008    9.217687   -4.611138   -2.183656
  50 H     1.0000    0     1.008   -0.944154    0.468354    1.312439

--------------------------------
INTERNAL COORDINATES (ANGSTROEM)
--------------------------------
 O      0   0   0     0.000000000000     0.00000000     0.00000000
 C      1   0   0     1.375126428545     0.00000000     0.00000000
 C      2   1   0     1.404688584082   115.91296595     0.00000000
 O      3   2   1     1.377794051056   120.65719844   358.11891498
 C      4   3   2     1.436109195944   114.74177942    77.68290340
 C      3   2   1     1.400144292276   119.51957542   181.67061065
 O      6   3   2     1.376768756163   119.41134280   176.28508172
 C      7   6   3     1.435615751328   115.09015824   108.32292211
 C      2   1   3     1.407328724356   122.68964140   180.43929668
 C      9   2   1     1.517132586473   117.02656897   359.82879238
 C      9   2   1     1.413986723901   119.02362472   179.68149486
 C     11   9   2     1.523889038532   123.28219195   176.56308445
 C     12  11   9     1.520070624553   113.28438683   121.06654307
 C     13  12  11     1.349835014543   128.47291640   137.74890262
 C     14  13  12     1.513968603407   119.31646729   179.69670335
 C     14  13  12     1.518279873542   123.83830527     1.85929025
 C      6   3   2     1.405623789890   119.57154361   359.27084496
 O     17   6   3     1.375801614162   116.43968248   180.11698643
 H      5   4   3     1.093363177840   106.07397537   178.94284820
 H      5   4   3     1.097498996466   110.99539131    60.15882123
 H      5   4   3     1.095376634277   111.08309385   297.91884241
 H      8   7   6     1.093372342114   106.00396974   181.67963474
 H      8   7   6     1.095149935894   111.18840605    62.69202304
 H      8   7   6     1.097556854236   110.98408778   300.37771888
 H     10   9   2     1.100487699344   111.59860515   292.66612430
 H     10   9   2     1.090556118585   113.09520361   172.06529382
 H     10   9   2     1.099210369666   111.05173366    52.27381569
 H     12  11   9     1.094744030191   110.32775577   358.84508345
 H     12  11   9     1.096927887730   108.51808030   243.60571537
 H     13  12  11     1.091743428408   114.27319142   317.09498600
 H     15  14  13     1.095276923753   111.44373127   355.96451765
 H     15  14  13     1.099161060450   110.81481539   235.23433813
 H     15  14  13     1.097541583295   111.60878843   116.60421256
 H     16  14  13     1.093908593939   109.63784083     8.29879465
 H     16  14  13     1.099911298121   108.40384362   123.59208609
 C     16  14  13     1.563756397799   116.23065003   246.03532620
 H     36  16  14     1.094999101869   107.25997776   150.92427240
 H     36  16  14     1.100444223624   108.68450042    36.97423033
 C     36  16  14     1.508649549296   115.18567627   273.80204344
 H     39  36  16     1.090964599993   115.36264627    68.46307663
 C     39  36  16     1.344420582218   128.16645033   248.93305558
 C     41  39  36     1.511409779928   125.43559676   359.61973579
 H     42  41  39     1.099847299300   110.53685537   239.14066140
 H     42  41  39     1.093263792092   113.62970915     0.63962037
 H     42  41  39     1.099871658487   110.31234479   121.91398725
 C     41  39  36     1.513777915415   120.48322237   179.96845318
 H     46  41  39     1.095570756136   111.97088208   359.24147759
 H     46  41  39     1.100347646918   110.97243046   120.16367418
 H     46  41  39     1.100074611305   111.02916312   238.11675130
 H      1   2   3     0.971197423154   109.51256788   189.26533058
 H     18  17   6     0.980025940930   108.50788810   202.79970845

---------------------------
INTERNAL COORDINATES (A.U.)
---------------------------
 O      0   0   0     0.000000000000     0.00000000     0.00000000
 C      1   0   0     2.598612349466     0.00000000     0.00000000
 C      2   1   0     2.654476727361   115.91296595     0.00000000
 O      3   2   1     2.603653425442   120.65719844   358.11891498
 C      4   3   2     2.713853078741   114.74177942    77.68290340
 C      3   2   1     2.645889260374   119.51957542   181.67061065
 O      6   3   2     2.601715898887   119.41134280   176.28508172
 C      7   6   3     2.712920603554   115.09015824   108.32292211
 C      2   1   3     2.659465869434   122.68964140   180.43929668
 C      9   2   1     2.866965097282   117.02656897   359.82879238
 C      9   2   1     2.672047665173   119.02362472   179.68149486
 C     11   9   2     2.879732941310   123.28219195   176.56308445
 C     12  11   9     2.872517184623   113.28438683   121.06654307
 C     13  12  11     2.550818503463   128.47291640   137.74890262
 C     14  13  12     2.860986035794   119.31646729   179.69670335
 C     14  13  12     2.869133155638   123.83830527     1.85929025
 C      6   3   2     2.656244010216   119.57154361   359.27084496
 O     17   6   3     2.599888265374   116.43968248   180.11698643
 H      5   4   3     2.066156971031   106.07397537   178.94284820
 H      5   4   3     2.073972535574   110.99539131    60.15882123
 H      5   4   3     2.069961852279   111.08309385   297.91884241
 H      8   7   6     2.066174289000   106.00396974   181.67963474
 H      8   7   6     2.069533454421   111.18840605    62.69202304
 H      8   7   6     2.074081870915   110.98408778   300.37771888
 H     10   9   2     2.079620365509   111.59860515   292.66612430
 H     10   9   2     2.060852397797   113.09520361   172.06529382
 H     10   9   2     2.077206562236   111.05173366    52.27381569
 H     12  11   9     2.068766403806   110.32775577   358.84508345
 H     12  11   9     2.072893296471   108.51808030   243.60571537
 H     13  12  11     2.063096088200   114.27319142   317.09498600
 H     15  14  13     2.069773426697   111.44373127   355.96451765
 H     15  14  13     2.077113381321   110.81481539   235.23433813
 H     15  14  13     2.074053013019   111.60878843   116.60421256
 H     16  14  13     2.067187658087   109.63784083     8.29879465
 H     16  14  13     2.078531125055   108.40384362   123.59208609
 C     16  14  13     2.955071332006   116.23065003   246.03532620
 H     36  16  14     2.069248419422   107.25997776   150.92427240
 H     36  16  14     2.079538208305   108.68450042    36.97423033
 C     36  16  14     2.850934480233   115.18567627   273.80204344
 H     39  36  16     2.061624315790   115.36264627    68.46307663
 C     39  36  16     2.540586709200   128.16645033   248.93305558
 C     41  39  36     2.856150560195   125.43559676   359.61973579
 H     42  41  39     2.078410184810   110.53685537   239.14066140
 H     42  41  39     2.065969159186   113.62970915     0.63962037
 H     42  41  39     2.078456217003   110.31234479   121.91398725
 C     41  39  36     2.860625687713   120.48322237   179.96845318
 H     46  41  39     2.070328689431   111.97088208   359.24147759
 H     46  41  39     2.079355704780   110.97243046   120.16367418
 H     46  41  39     2.078839742247   111.02916312   238.11675130
 H      1   2   3     1.835297151731   109.51256788   189.26533058
 H     18  17   6     1.851980632495   108.50788810   202.79970845


           ************************************************************
           *        Program running with 4 parallel MPI-processes     *
           *              working on a common directory               *
           ************************************************************
------------------------------------------------------------------------------
                   ___                                                        
                  /   \      - P O W E R E D   B Y -                         
                 /     \                                                     
                 |  |  |   _    _      __       _____    __    __             
                 |  |  |  | |  | |    /  \     |  _  \  |  |  /  |          
                  \  \/   | |  | |   /    \    | | | |  |  | /  /          
                 / \  \   | |__| |  /  /\  \   | |_| |  |  |/  /          
                |  |  |   |  __  | /  /__\  \  |    /   |      \           
                |  |  |   | |  | | |   __   |  |    \   |  |\   \          
                \     /   | |  | | |  |  |  |  | |\  \  |  | \   \       
                 \___/    |_|  |_| |__|  |__|  |_| \__\ |__|  \__/        
                                                                              
                      - O R C A' S   B I G   F R I E N D -                    
                                      &                                       
                       - I N T E G R A L  F E E D E R -                       
                                                                              
 v1 FN, 2020, v2 2021                                                         
------------------------------------------------------------------------------


Reading SHARK input file UQ2_2e_2H_B3LYP_631Gd_opt.SHARKINP.tmp ... ok
----------------------
SHARK INTEGRAL PACKAGE
----------------------

Number of atoms                             ...     51
Number of basis functions                   ...    378
Number of shells                            ...    194
Maximum angular momentum                    ...      2
Integral batch strategy                     ... SHARK/LIBINT Hybrid
RI-J (if used) integral strategy            ... SPLIT-RIJ (Revised 2003 algorithm where possible)
Printlevel                                  ...      1
Contraction scheme used                     ... SEGMENTED contraction
Coulomb Range Separation                    ... NOT USED
Exchange Range Separation                   ... NOT USED
Finite Nucleus Model                        ... NOT USED
Auxiliary Coulomb fitting basis             ... AVAILABLE
   # of basis functions in Aux-J            ...   1435
   # of shells in Aux-J                     ...    485
   Maximum angular momentum in Aux-J        ...      4
Auxiliary J/K fitting basis                 ... NOT available
Auxiliary Correlation fitting basis         ... NOT available
Auxiliary 'external' fitting basis          ... NOT available
Integral threshold                          ...     2.500000e-11
Primitive cut-off                           ...     2.500000e-12
Primitive pair pre-selection threshold      ...     2.500000e-12

Calculating pre-screening integrals         ... done (  0.1 sec) Dimension = 194
Organizing shell pair data                  ... done (  0.1 sec)
Shell pair information
Total number of shell pairs                 ...     18915
Shell pairs after pre-screening             ...     11902
Total number of primitive shell pairs       ...    105220
Primitive shell pairs kept                  ...     36438
          la=0 lb=0:   4695 shell pairs
          la=1 lb=0:   3932 shell pairs
          la=1 lb=1:    835 shell pairs
          la=2 lb=0:   1588 shell pairs
          la=2 lb=1:    705 shell pairs
          la=2 lb=2:    147 shell pairs

Calculating one electron integrals          ... done (  0.0 sec)
Calculating RI/J V-Matrix + Cholesky decomp.... done (  0.1 sec)
Calculating Nuclear repulsion               ... done (  0.0 sec) ENN=   1939.823239990156 Eh

SHARK setup successfully completed in   0.5 seconds

Maximum memory used throughout the entire GTOINT-calculation: 29.8 MB
[1717828982.006826] [eu-a2p-477:61838:0]          mpool.c:38   UCX  WARN  object 0x425bf00 was not returned to mpool ucp_requests
[1717828982.006849] [eu-a2p-477:61838:0]          mpool.c:38   UCX  WARN  object 0x425c0c0 was not returned to mpool ucp_requests
[1717828982.006853] [eu-a2p-477:61838:0]          mpool.c:38   UCX  WARN  object 0x425c280 was not returned to mpool ucp_requests
[1717828982.006856] [eu-a2p-477:61838:0]          mpool.c:38   UCX  WARN  object 0x425c440 was not returned to mpool ucp_requests
[1717828982.006859] [eu-a2p-477:61838:0]          mpool.c:38   UCX  WARN  object 0x425c600 was not returned to mpool ucp_requests
[1717828982.006861] [eu-a2p-477:61838:0]          mpool.c:38   UCX  WARN  object 0x425c7c0 was not returned to mpool ucp_requests
[1717828982.006864] [eu-a2p-477:61838:0]          mpool.c:38   UCX  WARN  object 0x425c980 was not returned to mpool ucp_requests
[1717828982.006866] [eu-a2p-477:61838:0]          mpool.c:38   UCX  WARN  object 0x425cb40 was not returned to mpool ucp_requests
[1717828982.006869] [eu-a2p-477:61838:0]          mpool.c:38   UCX  WARN  object 0x425cd00 was not returned to mpool ucp_requests
[1717828982.006871] [eu-a2p-477:61838:0]          mpool.c:38   UCX  WARN  object 0x425cec0 was not returned to mpool ucp_requests
[1717828982.006874] [eu-a2p-477:61838:0]          mpool.c:38   UCX  WARN  object 0x425d080 was not returned to mpool ucp_requests
[1717828982.006876] [eu-a2p-477:61838:0]          mpool.c:38   UCX  WARN  object 0x425d240 was not returned to mpool ucp_requests
[1717828982.006879] [eu-a2p-477:61838:0]          mpool.c:38   UCX  WARN  object 0x425d400 was not returned to mpool ucp_requests
[1717828982.006881] [eu-a2p-477:61838:0]          mpool.c:38   UCX  WARN  object 0x425d5c0 was not returned to mpool ucp_requests
[1717828982.006884] [eu-a2p-477:61838:0]          mpool.c:38   UCX  WARN  object 0x425d780 was not returned to mpool ucp_requests
[1717828982.006886] [eu-a2p-477:61838:0]          mpool.c:38   UCX  WARN  object 0x425d940 was not returned to mpool ucp_requests
[1717828982.006889] [eu-a2p-477:61838:0]          mpool.c:38   UCX  WARN  object 0x425db00 was not returned to mpool ucp_requests
[1717828982.006891] [eu-a2p-477:61838:0]          mpool.c:38   UCX  WARN  object 0x425dcc0 was not returned to mpool ucp_requests
[1717828982.006894] [eu-a2p-477:61838:0]          mpool.c:38   UCX  WARN  object 0x425de80 was not returned to mpool ucp_requests
[1717828982.006896] [eu-a2p-477:61838:0]          mpool.c:38   UCX  WARN  object 0x425e040 was not returned to mpool ucp_requests
[1717828982.006899] [eu-a2p-477:61838:0]          mpool.c:38   UCX  WARN  object 0x425e200 was not returned to mpool ucp_requests
[1717828982.006901] [eu-a2p-477:61838:0]          mpool.c:38   UCX  WARN  object 0x425e3c0 was not returned to mpool ucp_requests
[1717828982.006900] [eu-a2p-477:61839:0]          mpool.c:38   UCX  WARN  object 0x2e0a880 was not returned to mpool ucp_requests
[1717828982.006918] [eu-a2p-477:61839:0]          mpool.c:38   UCX  WARN  object 0x2e0aa40 was not returned to mpool ucp_requests
[1717828982.006923] [eu-a2p-477:61839:0]          mpool.c:38   UCX  WARN  object 0x2e0ac00 was not returned to mpool ucp_requests
[1717828982.006926] [eu-a2p-477:61839:0]          mpool.c:38   UCX  WARN  object 0x2e0adc0 was not returned to mpool ucp_requests
[1717828982.006928] [eu-a2p-477:61839:0]          mpool.c:38   UCX  WARN  object 0x2e0af80 was not returned to mpool ucp_requests
[1717828982.006931] [eu-a2p-477:61839:0]          mpool.c:38   UCX  WARN  object 0x2e0b140 was not returned to mpool ucp_requests
[1717828982.006934] [eu-a2p-477:61839:0]          mpool.c:38   UCX  WARN  object 0x2e0b300 was not returned to mpool ucp_requests
[1717828982.006936] [eu-a2p-477:61839:0]          mpool.c:38   UCX  WARN  object 0x2e0b4c0 was not returned to mpool ucp_requests
[1717828982.006939] [eu-a2p-477:61839:0]          mpool.c:38   UCX  WARN  object 0x2e0b680 was not returned to mpool ucp_requests
[1717828982.006941] [eu-a2p-477:61839:0]          mpool.c:38   UCX  WARN  object 0x2e0b840 was not returned to mpool ucp_requests
[1717828982.006944] [eu-a2p-477:61839:0]          mpool.c:38   UCX  WARN  object 0x2e0ba00 was not returned to mpool ucp_requests
[1717828982.006947] [eu-a2p-477:61839:0]          mpool.c:38   UCX  WARN  object 0x2e0bbc0 was not returned to mpool ucp_requests
[1717828982.006949] [eu-a2p-477:61839:0]          mpool.c:38   UCX  WARN  object 0x2e0bd80 was not returned to mpool ucp_requests
[1717828982.006952] [eu-a2p-477:61839:0]          mpool.c:38   UCX  WARN  object 0x2e0bf40 was not returned to mpool ucp_requests
[1717828982.006955] [eu-a2p-477:61839:0]          mpool.c:38   UCX  WARN  object 0x2e0c100 was not returned to mpool ucp_requests
[1717828982.006957] [eu-a2p-477:61839:0]          mpool.c:38   UCX  WARN  object 0x2e0c2c0 was not returned to mpool ucp_requests
[1717828982.006960] [eu-a2p-477:61839:0]          mpool.c:38   UCX  WARN  object 0x2e0c480 was not returned to mpool ucp_requests
[1717828982.006962] [eu-a2p-477:61839:0]          mpool.c:38   UCX  WARN  object 0x2e0c640 was not returned to mpool ucp_requests
[1717828982.006965] [eu-a2p-477:61839:0]          mpool.c:38   UCX  WARN  object 0x2e0c800 was not returned to mpool ucp_requests
[1717828982.006967] [eu-a2p-477:61839:0]          mpool.c:38   UCX  WARN  object 0x2e0c9c0 was not returned to mpool ucp_requests
[1717828982.006970] [eu-a2p-477:61839:0]          mpool.c:38   UCX  WARN  object 0x2e0cb80 was not returned to mpool ucp_requests
[1717828982.006973] [eu-a2p-477:61839:0]          mpool.c:38   UCX  WARN  object 0x2e0cd40 was not returned to mpool ucp_requests
[1717828982.025172] [eu-a2p-477:61837:0]          mpool.c:38   UCX  WARN  object 0x35337c0 was not returned to mpool ucp_requests
[1717828982.025219] [eu-a2p-477:61837:0]          mpool.c:38   UCX  WARN  object 0x3533980 was not returned to mpool ucp_requests
[1717828982.025223] [eu-a2p-477:61837:0]          mpool.c:38   UCX  WARN  object 0x3533b40 was not returned to mpool ucp_requests
[1717828982.025227] [eu-a2p-477:61837:0]          mpool.c:38   UCX  WARN  object 0x3533d00 was not returned to mpool ucp_requests
[1717828982.025234] [eu-a2p-477:61837:0]          mpool.c:38   UCX  WARN  object 0x3533ec0 was not returned to mpool ucp_requests
[1717828982.025237] [eu-a2p-477:61837:0]          mpool.c:38   UCX  WARN  object 0x3534080 was not returned to mpool ucp_requests
[1717828982.025240] [eu-a2p-477:61837:0]          mpool.c:38   UCX  WARN  object 0x3534240 was not returned to mpool ucp_requests
[1717828982.025243] [eu-a2p-477:61837:0]          mpool.c:38   UCX  WARN  object 0x3534400 was not returned to mpool ucp_requests
[1717828982.025247] [eu-a2p-477:61837:0]          mpool.c:38   UCX  WARN  object 0x35345c0 was not returned to mpool ucp_requests
[1717828982.025250] [eu-a2p-477:61837:0]          mpool.c:38   UCX  WARN  object 0x3534780 was not returned to mpool ucp_requests
[1717828982.025257] [eu-a2p-477:61837:0]          mpool.c:38   UCX  WARN  object 0x3534b00 was not returned to mpool ucp_requests
[1717828982.025260] [eu-a2p-477:61837:0]          mpool.c:38   UCX  WARN  object 0x3534cc0 was not returned to mpool ucp_requests
[1717828982.025263] [eu-a2p-477:61837:0]          mpool.c:38   UCX  WARN  object 0x3534e80 was not returned to mpool ucp_requests
[1717828982.025266] [eu-a2p-477:61837:0]          mpool.c:38   UCX  WARN  object 0x3535040 was not returned to mpool ucp_requests
[1717828982.025269] [eu-a2p-477:61837:0]          mpool.c:38   UCX  WARN  object 0x3535200 was not returned to mpool ucp_requests
[1717828982.025273] [eu-a2p-477:61837:0]          mpool.c:38   UCX  WARN  object 0x35353c0 was not returned to mpool ucp_requests


           ************************************************************
           *        Program running with 4 parallel MPI-processes     *
           *              working on a common directory               *
           ************************************************************

Diagonalization of the overlap matrix:
Smallest eigenvalue                        ... 2.973e-04
Time for diagonalization                   ...    0.020 sec
Threshold for overlap eigenvalues          ... 1.000e-08
Number of eigenvalues below threshold      ... 0
Time for construction of square roots      ...    0.010 sec
Total time needed                          ...    0.031 sec

-------------------
DFT GRID GENERATION
-------------------

General Integration Accuracy     IntAcc      ... 4.959
Radial Grid Type                 RadialGrid  ... OptM3 with GC (2021)
Angular Grid (max. ang.)         AngularGrid ... 6 (Lebedev-590)
Angular grid pruning method      GridPruning ... 4 (adaptive)
Weight generation scheme         WeightScheme... Becke
Basis function cutoff            BFCut       ... 1.0000e-11
Integration weight cutoff        WCut        ... 1.0000e-14
Angular grids for H and He will be reduced by one unit
Partially contracted basis set               ... off
Rotationally invariant grid construction     ... off

Total number of grid points                  ...   564694
Total number of batches                      ...     8854
Average number of points per batch           ...       63
Average number of grid points per atom       ...    11072
Time for grid setup =    7.597 sec

--------------------
COSX GRID GENERATION
--------------------

GRIDX 1
-------
General Integration Accuracy     IntAcc      ... 4.020
Radial Grid Type                 RadialGrid  ... OptM3 with GC (2021)
Angular Grid (max. ang.)         AngularGrid ... 2 (Lebedev-110)
Angular grid pruning method      GridPruning ... 4 (adaptive)
Weight generation scheme         WeightScheme... Becke
Basis function cutoff            BFCut       ... 1.0000e-11
Integration weight cutoff        WCut        ... 1.0000e-14
Angular grids for H and He will be reduced by one unit
Partially contracted basis set               ... on
Rotationally invariant grid construction     ... off

Total number of grid points                  ...    60890
Total number of batches                      ...      976
Average number of points per batch           ...       62
Average number of grid points per atom       ...     1194
UseSFitting                                  ... on

GRIDX 2
-------
General Integration Accuracy     IntAcc      ... 4.338
Radial Grid Type                 RadialGrid  ... OptM3 with GC (2021)
Angular Grid (max. ang.)         AngularGrid ... 3 (Lebedev-194)
Angular grid pruning method      GridPruning ... 4 (adaptive)
Weight generation scheme         WeightScheme... Becke
Basis function cutoff            BFCut       ... 1.0000e-11
Integration weight cutoff        WCut        ... 1.0000e-14
Angular grids for H and He will be reduced by one unit
Partially contracted basis set               ... on
Rotationally invariant grid construction     ... off

Total number of grid points                  ...   132489
Total number of batches                      ...     2099
Average number of points per batch           ...       63
Average number of grid points per atom       ...     2598
UseSFitting                                  ... on

GRIDX 3
-------
General Integration Accuracy     IntAcc      ... 4.871
Radial Grid Type                 RadialGrid  ... OptM3 with GC (2021)
Angular Grid (max. ang.)         AngularGrid ... 4 (Lebedev-302)
Angular grid pruning method      GridPruning ... 4 (adaptive)
Weight generation scheme         WeightScheme... Becke
Basis function cutoff            BFCut       ... 1.0000e-11
Integration weight cutoff        WCut        ... 1.0000e-14
Angular grids for H and He will be reduced by one unit
Partially contracted basis set               ... on
Rotationally invariant grid construction     ... off

Total number of grid points                  ...   253918
Total number of batches                      ...     3994
Average number of points per batch           ...       63
Average number of grid points per atom       ...     4979
UseSFitting                                  ... on

Time for X-Grid setup             =    3.979 sec


--------------------
CPCM SOLVATION MODEL
--------------------
CPCM parameters:
  Epsilon                                         ...      80.4000
  Refrac                                          ...       1.3300
  Rsolv                                           ...       1.3000
  Surface type                                    ... GAUSSIAN VDW
  Epsilon function type                           ...         CPCM
Radii:
 Radius for O  used is    3.4469 Bohr (=   1.8240 Ang.)
 Radius for C  used is    3.8550 Bohr (=   2.0400 Ang.)
 Radius for H  used is    2.4944 Bohr (=   1.3200 Ang.)
Calculating surface                               ...        done! (  0.0s)
GEPOL surface points                              ...         2688
GEPOL Volume                                      ...    2794.9562
GEPOL Surface-area                                ...    1450.2747
Calculating surface distance matrix               ...        done! (  0.0s)
Performing Cholesky decomposition & store         ...        done! (  0.3s)
Overall time for CPCM initialization              ...                 0.3s
--------------
SCF ITERATIONS
--------------
ITER       Energy         Delta-E        Max-DP      RMS-DP      [F,P]     Damp
               ***  Starting incremental Fock matrix formation  ***
  0  -1041.0527950923   0.000000000000 0.00442658  0.00006987  0.0273255 0.7000
                      *** Initiating the SOSCF procedure ***
                      *** Re-Reading the Fockian *** 
                      *** Removing any level shift *** 
ITER      Energy       Delta-E        Grad      Rot      Max-DP    RMS-DP
  1  -1041.05443882  -0.0016437288  0.001965  0.001965  0.014603  0.000231
               *** Restarting incremental Fock matrix formation ***
  2  -1041.05902697  -0.0045881518  0.001373  0.004024  0.005372  0.000075
  3  -1041.05919030  -0.0001633318  0.000238  0.000864  0.000998  0.000016
  4  -1041.05919275  -0.0000024453  0.000078  0.000191  0.000398  0.000007
  5  -1041.05919386  -0.0000011131  0.000049  0.000160  0.000193  0.000004
  6  -1041.05919408  -0.0000002186  0.000030  0.000061  0.000118  0.000002
  7  -1041.05919416  -0.0000000762  0.000011  0.000041  0.000053  0.000001
  8  -1041.05919416  -0.0000000048  0.000007  0.000017  0.000027  0.000000
  9  -1041.05919417  -0.0000000117  0.000004  0.000010  0.000014  0.000000
                  ***Gradient check signals convergence***
              ***Rediagonalizing the Fockian in SOSCF/NRSCF***

               *****************************************************
               *                     SUCCESS                       *
               *           SCF CONVERGED AFTER  10 CYCLES          *
               *****************************************************

Old exchange energy                            =    -28.297868810 Eh
New exchange energy                            =    -28.297872732 Eh
Exchange energy change after final integration =     -0.000003922 Eh
Total energy after final integration           =  -1041.059198088 Eh
Final COS-X integration done in                =    27.507 sec
Total Energy       :        -1041.05919809 Eh          -28328.66098 eV
  Last Energy change         ...    7.8296e-09  Tolerance :   1.0000e-08
  Last MAX-Density change    ...    4.8850e-15  Tolerance :   1.0000e-07
             **** THE GBW FILE WAS UPDATED (UQ2_2e_2H_B3LYP_631Gd_opt.gbw) ****
             **** DENSITY UQ2_2e_2H_B3LYP_631Gd_opt.scfp WAS UPDATED ****
             **** ENERGY FILE WAS UPDATED (UQ2_2e_2H_B3LYP_631Gd_opt.en.tmp) ****
             **** THE GBW FILE WAS UPDATED (UQ2_2e_2H_B3LYP_631Gd_opt.gbw) ****
             **** DENSITY UQ2_2e_2H_B3LYP_631Gd_opt.scfp WAS UPDATED ****
Total SCF time: 0 days 0 hours 3 min 2 sec 

Maximum memory used throughout the entire SCF-calculation: 202.7 MB

-------------------------   --------------------
FINAL SINGLE POINT ENERGY     -1041.059198088424
-------------------------   --------------------


           ************************************************************
           *        Program running with 4 parallel MPI-processes     *
           *              working on a common directory               *
           ************************************************************
------------------------------------------------------------------------------
                         ORCA SCF GRADIENT CALCULATION
------------------------------------------------------------------------------

 ... reading COSX grid (gridx3)
Gradient of the Kohn-Sham DFT energy:
Kohn-Sham wavefunction type      ... RKS
Hartree-Fock exchange scaling    ...    0.200
Number of operators              ...    1
Number of atoms                  ...   51
Basis set dimensions             ...  378
Integral neglect threshold       ... 2.5e-11
Integral primitive cutoff        ... 2.5e-12
SHARK Integral package           ... ON

Nuc. rep. gradient       (SHARK) ... done (  0.0 sec)
HCore & Overlap gradient (SHARK) ... done (  0.5 sec)
RI-J gradient            (SHARK) ... done (  2.1 sec)
COSX-gradient                    ... done ( 34.1 sec)
Exchange-correlation gradient    ... done

------------------
CARTESIAN GRADIENT
------------------

   1   O   :    0.000134512    0.000544379    0.000435196
   2   C   :    0.000205301   -0.000820720   -0.000298018
   3   C   :   -0.000197728    0.000864423    0.000476339
   4   O   :    0.000564487   -0.000386560    0.000236576
   5   C   :   -0.000353870    0.000222459   -0.000478015
   6   C   :    0.001024179    0.000342085    0.000012742
   7   O   :   -0.000411329   -0.000007552    0.000377191
   8   C   :    0.000086414   -0.000144049   -0.000740570
   9   C   :   -0.000386548    0.000204097   -0.000143758
  10   C   :   -0.000055924   -0.000058085    0.000248813
  11   C   :   -0.000166978    0.000328778    0.000185502
  12   C   :    0.001833729    0.000124710    0.000018433
  13   C   :   -0.000366902   -0.000436592   -0.000285296
  14   C   :    0.000496122    0.000036538   -0.000189684
  15   C   :    0.000274879    0.000459478    0.000344625
  16   C   :   -0.000755051    0.000357026    0.000180053
  17   C   :   -0.001139702   -0.000505090   -0.000153157
  18   O   :    0.001011817    0.001171554    0.000149305
  19   H   :    0.000178194    0.000015986    0.000345626
  20   H   :    0.000011214    0.000231763   -0.000176550
  21   H   :    0.000039413   -0.000233929   -0.000027850
  22   H   :    0.000092873    0.000034036    0.000408488
  23   H   :   -0.000229268   -0.000115481    0.000034326
  24   H   :    0.000091120    0.000188965   -0.000165662
  25   H   :    0.000092744    0.000108829   -0.000359785
  26   H   :   -0.000315481   -0.000310246   -0.000141953
  27   H   :    0.000123803   -0.000277478    0.000044157
  28   H   :   -0.000397959   -0.000451805   -0.000423365
  29   H   :   -0.000352555   -0.000137076    0.000147148
  30   H   :   -0.000118125    0.000149660    0.000408266
  31   H   :    0.000147463   -0.000138632    0.000101986
  32   H   :   -0.000205106   -0.000373781   -0.000069873
  33   H   :   -0.000252227    0.000226268    0.000075859
  34   H   :   -0.000155333    0.000160247   -0.000154846
  35   H   :   -0.000067717   -0.000425848   -0.000208684
  36   C   :    0.000669535   -0.000545702    0.000210369
  37   H   :    0.000297511    0.000229812   -0.000165402
  38   H   :   -0.000071234    0.000528888    0.000082146
  39   C   :   -0.000593122    0.000510392   -0.000723065
  40   H   :   -0.000150556   -0.000316267    0.000273503
  41   C   :    0.000973091   -0.000624018    0.000119869
  42   C   :   -0.000073544    0.000164911    0.000180369
  43   H   :   -0.000060017    0.000284338   -0.000115919
  44   H   :    0.000100944    0.000084393   -0.000258951
  45   H   :   -0.000261833   -0.000202811   -0.000108603
  46   C   :   -0.000027733   -0.000194795    0.000171652
  47   H   :    0.000025403   -0.000017559    0.000249274
  48   H   :   -0.000155215    0.000321635    0.000103722
  49   H   :   -0.000267484   -0.000097679   -0.000131194
  50   H   :   -0.000098693   -0.000213650   -0.000266816
  51   H   :   -0.000873301   -0.000872265    0.000110259

Difference to translation invariance:
           :   -0.0000857894   -0.0000120208   -0.0000552239

Difference to rotation invariance:
           :   -0.0011133874    0.0003962660    0.0008070618

Norm of the cartesian gradient     ...    0.0048914979
RMS gradient                       ...    0.0003954542
MAX gradient                       ...    0.0018337290

-------
TIMINGS
-------

Total SCF gradient time            ...       51.558 sec

One electron gradient       ....       0.491 sec  (  1.0%)
RI-J Coulomb gradient       ....       2.108 sec  (  4.1%)
COSX gradient               ....      34.141 sec  ( 66.2%)
XC gradient                 ....      12.112 sec  ( 23.5%)
CPCM gradient               ....       1.144 sec  (  2.2%)
   A-Matrix (El+Nuc)        ....       0.281 sec  (  0.5%)
   Potential                ....       0.863 sec  (  1.7%)

Maximum memory used throughout the entire SCFGRAD-calculation: 122.0 MB
------------------------------------------------------------------------------
                         ORCA GEOMETRY RELAXATION STEP
------------------------------------------------------------------------------

Reading the OPT-File                    .... done
Getting information on internals        .... done
Copying old internal coords+grads       .... done
Making the new internal coordinates     .... (new redundants).... done
Validating the new internal coordinates .... (new redundants).... done
Calculating the B-matrix                .... done
Calculating the G,G- and P matrices     .... done
Transforming gradient to internals      .... done
Projecting the internal gradient        .... done
Number of atoms                         ....  51
Number of internal coordinates          .... 242
Current Energy                          .... -1041.059198088 Eh
Current gradient norm                   ....     0.004891498 Eh/bohr
Maximum allowed component of the step   ....  0.300
Current trust radius                    ....  0.300
Updating the Hessian (BFGS)             .... done
Forming the augmented Hessian           .... done
Diagonalizing the augmented Hessian     .... done
Last element of RFO vector              ....  0.921425975
Lowest eigenvalues of augmented Hessian:
 -0.000201664  0.000756385  0.004706694  0.009659675  0.011664546
Length of the computed step             ....  0.421687647
Warning: the length of the step is outside the trust region - taking restricted step instead
The input lambda is                     ....    -0.000202
   iter:   1  x=   -0.000406  g=  430.667534 f(x)=     0.087820
   iter:   2  x=   -0.000517  g=  220.676310 f(x)=     0.024570
   iter:   3  x=   -0.000539  g=  161.802972 f(x)=     0.003503
   iter:   4  x=   -0.000539  g=  152.873924 f(x)=     0.000098
   iter:   5  x=   -0.000539  g=  152.619990 f(x)=     0.000000
   iter:   6  x=   -0.000539  g=  152.619779 f(x)=     0.000000
The output lambda is                    ....    -0.000539 (6 iterations)
The final length of the internal step   ....  0.300000000
Converting the step to cartesian space:
 Initial RMS(Int)=    0.0192847304
Transforming coordinates:
 Iter   0:  RMS(Cart)=    0.1140988010 RMS(Int)=    0.4038814008
 Iter   1:  RMS(Cart)=    0.0071983872 RMS(Int)=    0.4038834808
 Iter   2:  RMS(Cart)=    0.0008464786 RMS(Int)=    0.0001939215
 Iter   3:  RMS(Cart)=    0.0001098983 RMS(Int)=    0.0000442701
 Iter   4:  RMS(Cart)=    0.0000138208 RMS(Int)=    0.0000036511
 Iter   5:  RMS(Cart)=    0.0000017696 RMS(Int)=    0.0000006705
 Iter   6:  RMS(Cart)=    0.0000002223 RMS(Int)=    0.0000000643
 Iter   7:  RMS(Cart)=    0.0000000285 RMS(Int)=    0.0000000103
done
Storing new coordinates                 .... done

                                .--------------------.
          ----------------------|Geometry convergence|-------------------------
          Item                value                   Tolerance       Converged
          ---------------------------------------------------------------------
          Energy change      -0.0000564697            0.0000002000      NO
          RMS gradient        0.0002650613            0.0000080000      NO
          MAX gradient        0.0012337413            0.0000300000      NO
          RMS step            0.0192847304            0.0001000000      NO
          MAX step            0.0865469517            0.0002000000      NO
          ........................................................
          Max(Bonds)      0.0011      Max(Angles)    0.64
          Max(Dihed)        4.96      Max(Improp)    0.00
          ---------------------------------------------------------------------

The optimization has not yet converged - more geometry cycles are needed


    ---------------------------------------------------------------------------
                         Redundant Internal Coordinates
                            (Angstroem and degrees)

        Definition                    Value    dE/dq     Step     New-Value
    ----------------------------------------------------------------------------
     1. B(C   1,O   0)                1.3751 -0.000136 -0.0003    1.3748   
     2. B(C   2,C   1)                1.4047  0.000757  0.0003    1.4049   
     3. B(O   3,C   2)                1.3778  0.000308  0.0001    1.3779   
     4. B(C   4,O   3)                1.4361  0.000263 -0.0003    1.4358   
     5. B(C   5,C   2)                1.4001  0.000067 -0.0004    1.3998   
     6. B(O   6,C   5)                1.3768 -0.000078  0.0003    1.3770   
     7. B(C   7,O   6)                1.4356  0.000167 -0.0002    1.4354   
     8. B(C   8,C   1)                1.4073  0.000466 -0.0005    1.4068   
     9. B(C   9,C   8)                1.5171  0.000566  0.0000    1.5171   
    10. B(C  10,C   8)                1.4140 -0.000027  0.0006    1.4146   
    11. B(C  11,C  10)                1.5239 -0.000328  0.0007    1.5246   
    12. B(C  12,C  11)                1.5201  0.000379  0.0002    1.5202   
    13. B(C  13,C  12)                1.3498  0.000170  0.0005    1.3503   
    14. B(C  14,C  13)                1.5140  0.000344  0.0003    1.5142   
    15. B(C  15,C  13)                1.5183  0.000601 -0.0001    1.5182   
    16. B(C  16,C  10)                1.4083  0.000162  0.0004    1.4088   
    17. B(C  16,C   5)                1.4056  0.000823  0.0005    1.4061   
    18. B(O  17,C  16)                1.3758  0.000097 -0.0001    1.3757   
    19. B(H  18,C   4)                1.0934  0.000307  0.0001    1.0935   
    20. B(H  19,C   4)                1.0975  0.000236  0.0002    1.0977   
    21. B(H  20,C   4)                1.0954  0.000182  0.0002    1.0956   
    22. B(H  21,C   7)                1.0934  0.000301  0.0002    1.0935   
    23. B(H  22,C   7)                1.0951  0.000202  0.0000    1.0952   
    24. B(H  23,C   7)                1.0976  0.000203  0.0003    1.0978   
    25. B(H  24,C   9)                1.1005  0.000379  0.0001    1.1006   
    26. B(H  25,C   9)                1.0906  0.000433  0.0000    1.0906   
    27. B(H  26,C   9)                1.0992  0.000269  0.0003    1.0995   
    28. B(H  27,C  11)                1.0947  0.000565  0.0002    1.0949   
    29. B(H  28,C  11)                1.0969 -0.000038 -0.0000    1.0969   
    30. B(H  29,C  12)                1.0917  0.000198  0.0001    1.0919   
    31. B(H  30,C  14)                1.0953  0.000220  0.0002    1.0955   
    32. B(H  31,C  14)                1.0992  0.000392  0.0003    1.0994   
    33. B(H  32,C  14)                1.0975  0.000301 -0.0000    1.0975   
    34. B(H  33,C  15)                1.0939  0.000053  0.0002    1.0941   
    35. B(H  34,C  15)                1.0999  0.000346  0.0003    1.1003   
    36. B(C  35,C  15)                1.5638 -0.000011 -0.0011    1.5626   
    37. B(H  36,C  35)                1.0950  0.000231  0.0003    1.0953   
    38. B(H  37,C  35)                1.1004  0.000265 -0.0001    1.1004   
    39. B(C  38,C  35)                1.5086  0.000300  0.0004    1.5091   
    40. B(H  39,C  38)                1.0910  0.000354  0.0000    1.0910   
    41. B(C  40,C  38)                1.3444 -0.000399  0.0005    1.3449   
    42. B(C  41,C  40)                1.5114  0.000436  0.0002    1.5116   
    43. B(H  42,C  41)                1.0998  0.000290  0.0003    1.1001   
    44. B(H  43,C  41)                1.0933  0.000233  0.0001    1.0933   
    45. B(H  44,C  41)                1.0999  0.000338  0.0001    1.1000   
    46. B(C  45,C  40)                1.5138  0.000572 -0.0004    1.5134   
    47. B(H  46,C  45)                1.0956  0.000241  0.0002    1.0958   
    48. B(H  47,C  45)                1.1003  0.000365  0.0003    1.1006   
    49. B(H  48,C  45)                1.1001  0.000298  0.0001    1.1002   
    50. B(H  49,O   0)                0.9712  0.000343  0.0002    0.9714   
    51. B(H  50,O  17)                0.9800  0.001234  0.0005    0.9805   
    52. A(C   1,O   0,H  49)          109.51 -0.000121   -0.02    109.49   
    53. A(C   2,C   1,C   8)          121.40  0.000094    0.00    121.40   
    54. A(O   0,C   1,C   2)          115.91 -0.000439   -0.03    115.88   
    55. A(O   0,C   1,C   8)          122.69  0.000345    0.03    122.72   
    56. A(O   3,C   2,C   5)          119.73  0.000563    0.05    119.78   
    57. A(C   1,C   2,O   3)          120.66 -0.000386   -0.06    120.60   
    58. A(C   1,C   2,C   5)          119.52 -0.000176    0.01    119.53   
    59. A(C   2,O   3,C   4)          114.74 -0.000007    0.04    114.78   
    60. A(H  18,C   4,H  19)          109.44  0.000052   -0.02    109.42   
    61. A(O   3,C   4,H  18)          106.07 -0.000440    0.07    106.15   
    62. A(H  18,C   4,H  20)          109.56  0.000108   -0.01    109.54   
    63. A(O   3,C   4,H  19)          111.00  0.000388   -0.01    110.98   
    64. A(H  19,C   4,H  20)          109.62  0.000076   -0.07    109.56   
    65. A(O   3,C   4,H  20)          111.08 -0.000195    0.04    111.12   
    66. A(C   2,C   5,O   6)          119.41  0.000511    0.03    119.44   
    67. A(C   2,C   5,C  16)          119.57  0.000062    0.03    119.60   
    68. A(O   6,C   5,C  16)          120.95 -0.000573   -0.06    120.89   
    69. A(C   5,O   6,C   7)          115.09 -0.000252   -0.01    115.08   
    70. A(O   6,C   7,H  23)          110.98  0.000398   -0.02    110.96   
    71. A(H  22,C   7,H  23)          109.63  0.000098   -0.05    109.58   
    72. A(H  21,C   7,H  23)          109.40  0.000070   -0.02    109.38   
    73. A(H  21,C   7,H  22)          109.55  0.000146   -0.04    109.52   
    74. A(O   6,C   7,H  22)          111.19 -0.000192    0.05    111.24   
    75. A(O   6,C   7,H  21)          106.00 -0.000533    0.08    106.08   
    76. A(C   9,C   8,C  10)          123.95 -0.000131   -0.09    123.86   
    77. A(C   1,C   8,C  10)          119.02 -0.000098    0.01    119.04   
    78. A(C   1,C   8,C   9)          117.03  0.000229    0.07    117.10   
    79. A(H  25,C   9,H  26)          106.60 -0.000156   -0.10    106.50   
    80. A(H  24,C   9,H  26)          107.25 -0.000013    0.01    107.26   
    81. A(H  24,C   9,H  25)          106.92 -0.000083    0.02    106.93   
    82. A(C   8,C   9,H  26)          111.05  0.000211    0.07    111.12   
    83. A(C   8,C   9,H  25)          113.10  0.000218   -0.03    113.07   
    84. A(C   8,C   9,H  24)          111.60 -0.000195    0.01    111.61   
    85. A(C   8,C  10,C  11)          123.28 -0.000524   -0.07    123.22   
    86. A(C  11,C  10,C  16)          117.42  0.000295    0.07    117.49   
    87. A(C   8,C  10,C  16)          119.28  0.000229   -0.00    119.28   
    88. A(C  10,C  11,C  12)          113.28  0.000224    0.15    113.43   
    89. A(H  27,C  11,H  28)          105.59 -0.000077    0.09    105.68   
    90. A(C  10,C  11,H  28)          108.52  0.000167   -0.09    108.43   
    91. A(C  12,C  11,H  27)          108.78 -0.000085   -0.08    108.70   
    92. A(C  10,C  11,H  27)          110.33  0.000303   -0.04    110.29   
    93. A(C  12,C  11,H  28)          110.06 -0.000556   -0.03    110.02   
    94. A(C  11,C  12,C  13)          128.47  0.000032   -0.02    128.45   
    95. A(C  13,C  12,H  29)          117.25 -0.000327   -0.03    117.22   
    96. A(C  11,C  12,H  29)          114.27  0.000297    0.05    114.32   
    97. A(C  14,C  13,C  15)          116.81 -0.000068    0.27    117.08   
    98. A(C  12,C  13,C  15)          123.84  0.000476   -0.14    123.69   
    99. A(C  12,C  13,C  14)          119.32 -0.000406   -0.13    119.18   
   100. A(H  31,C  14,H  32)          106.59  0.000005   -0.00    106.59   
   101. A(C  13,C  14,H  32)          111.61  0.000094    0.12    111.73   
   102. A(H  30,C  14,H  31)          108.34 -0.000052   -0.02    108.32   
   103. A(C  13,C  14,H  31)          110.81 -0.000055   -0.02    110.80   
   104. A(C  13,C  14,H  30)          111.44 -0.000068   -0.05    111.39   
   105. A(H  30,C  14,H  32)          107.84  0.000079   -0.03    107.81   
   106. A(H  34,C  15,C  35)          108.49  0.000246   -0.11    108.38   
   107. A(H  33,C  15,C  35)          107.60 -0.000053   -0.34    107.26   
   108. A(C  13,C  15,C  35)          116.23 -0.000274    0.51    116.74   
   109. A(H  33,C  15,H  34)          106.00 -0.000125    0.07    106.07   
   110. A(C  13,C  15,H  34)          108.40  0.000043   -0.00    108.40   
   111. A(C  13,C  15,H  33)          109.64  0.000172   -0.15    109.49   
   112. A(C  10,C  16,O  17)          122.39  0.000519    0.02    122.41   
   113. A(C   5,C  16,O  17)          116.44 -0.000407    0.01    116.45   
   114. A(C   5,C  16,C  10)          121.16 -0.000112   -0.03    121.12   
   115. A(C  16,O  17,H  50)          108.51 -0.000153    0.02    108.53   
   116. A(C  15,C  35,H  36)          107.26  0.000215   -0.42    106.84   
   117. A(H  37,C  35,C  38)          109.43  0.000041   -0.06    109.37   
   118. A(H  36,C  35,C  38)          110.05  0.000287   -0.16    109.89   
   119. A(C  15,C  35,C  38)          115.19 -0.000729    0.64    115.82   
   120. A(H  36,C  35,H  37)          105.79 -0.000276    0.07    105.86   
   121. A(C  15,C  35,H  37)          108.68  0.000498   -0.11    108.58   
   122. A(H  39,C  38,C  40)          116.47 -0.000580    0.02    116.49   
   123. A(C  35,C  38,C  40)          128.17  0.000938   -0.25    127.91   
   124. A(C  35,C  38,H  39)          115.36 -0.000359    0.23    115.59   
   125. A(C  41,C  40,C  45)          114.08 -0.000265    0.07    114.15   
   126. A(C  38,C  40,C  45)          120.48 -0.000456    0.06    120.54   
   127. A(C  38,C  40,C  41)          125.44  0.000721   -0.13    125.31   
   128. A(H  43,C  41,H  44)          107.87 -0.000045   -0.03    107.84   
   129. A(H  42,C  41,H  44)          106.26 -0.000028    0.01    106.27   
   130. A(C  40,C  41,H  44)          110.31 -0.000120    0.03    110.34   
   131. A(H  42,C  41,H  43)          107.92 -0.000178    0.04    107.96   
   132. A(C  40,C  41,H  43)          113.63  0.000231   -0.05    113.58   
   133. A(C  40,C  41,H  42)          110.54  0.000119    0.01    110.54   
   134. A(H  47,C  45,H  48)          106.27 -0.000059    0.02    106.28   
   135. A(H  46,C  45,H  48)          108.25  0.000012    0.00    108.25   
   136. A(C  40,C  45,H  48)          111.03  0.000047    0.01    111.04   
   137. A(H  46,C  45,H  47)          108.12 -0.000089   -0.02    108.11   
   138. A(C  40,C  45,H  47)          110.97  0.000043   -0.04    110.94   
   139. A(C  40,C  45,H  46)          111.97  0.000036    0.02    111.99   
   140. D(C   2,C   1,O   0,H  49)   -170.73  0.000101   -1.60   -172.33   
   141. D(C   8,C   1,O   0,H  49)      9.70  0.000031   -1.70      8.00   
   142. D(O   3,C   2,C   1,O   0)     -1.88 -0.000010   -0.22     -2.10   
   143. D(C   5,C   2,C   1,C   8)      1.24  0.000018   -0.17      1.07   
   144. D(C   5,C   2,C   1,O   0)   -178.33 -0.000052   -0.28   -178.60   
   145. D(O   3,C   2,C   1,C   8)    177.69  0.000060   -0.12    177.57   
   146. D(C   4,O   3,C   2,C   5)   -105.88 -0.000002    0.09   -105.78   
   147. D(C   4,O   3,C   2,C   1)     77.68 -0.000018    0.04     77.72   
   148. D(H  18,C   4,O   3,C   2)    178.94  0.000074    0.08    179.02   
   149. D(H  20,C   4,O   3,C   2)    -62.08 -0.000166    0.13    -61.95   
   150. D(H  19,C   4,O   3,C   2)     60.16  0.000065    0.07     60.22   
   151. D(O   6,C   5,C   2,O   3)     -0.20  0.000006    0.08     -0.12   
   152. D(C  16,C   5,C   2,O   3)   -177.21  0.000033    0.11   -177.10   
   153. D(C  16,C   5,C   2,C   1)     -0.73  0.000041    0.16     -0.57   
   154. D(O   6,C   5,C   2,C   1)    176.29  0.000013    0.13    176.42   
   155. D(C   7,O   6,C   5,C  16)    -74.71  0.000048   -0.03    -74.73   
   156. D(C   7,O   6,C   5,C   2)    108.32  0.000056   -0.00    108.32   
   157. D(H  23,C   7,O   6,C   5)    -59.62 -0.000111   -0.68    -60.30   
   158. D(H  22,C   7,O   6,C   5)     62.69  0.000158   -0.72     61.97   
   159. D(H  21,C   7,O   6,C   5)   -178.32 -0.000092   -0.69   -179.01   
   160. D(C  10,C   8,C   1,O   0)    179.68  0.000023    0.05    179.73   
   161. D(C  10,C   8,C   1,C   2)      0.14 -0.000048   -0.06      0.08   
   162. D(C   9,C   8,C   1,C   2)   -179.71 -0.000094   -0.05   -179.75   
   163. D(C   9,C   8,C   1,O   0)     -0.17 -0.000023    0.07     -0.11   
   164. D(H  26,C   9,C   8,C  10)   -127.57 -0.000077    0.22   -127.36   
   165. D(H  26,C   9,C   8,C   1)     52.27 -0.000029    0.20     52.47   
   166. D(H  25,C   9,C   8,C  10)     -7.78  0.000022    0.13     -7.65   
   167. D(H  25,C   9,C   8,C   1)    172.07  0.000070    0.11    172.17   
   168. D(H  24,C   9,C   8,C  10)    112.82 -0.000072    0.14    112.96   
   169. D(H  24,C   9,C   8,C   1)    -67.33 -0.000024    0.12    -67.21   
   170. D(C  11,C  10,C   8,C   1)    176.56 -0.000042    0.26    176.82   
   171. D(C  16,C  10,C   8,C   9)    177.84  0.000062    0.29    178.13   
   172. D(C  16,C  10,C   8,C   1)     -2.00  0.000013    0.31     -1.70   
   173. D(C  11,C  10,C   8,C   9)     -3.60  0.000007    0.24     -3.35   
   174. D(H  28,C  11,C  10,C  16)     62.20 -0.000104    0.48     62.67   
   175. D(H  28,C  11,C  10,C   8)   -116.39 -0.000049    0.52   -115.88   
   176. D(H  27,C  11,C  10,C  16)    177.44  0.000064    0.51    177.95   
   177. D(H  27,C  11,C  10,C   8)     -1.15  0.000118    0.55     -0.60   
   178. D(C  12,C  11,C  10,C  16)    -60.34  0.000337    0.48    -59.86   
   179. D(C  12,C  11,C  10,C   8)    121.07  0.000391    0.53    121.59   
   180. D(H  29,C  12,C  11,H  28)   -164.59 -0.000049   -0.04   -164.62   
   181. D(H  29,C  12,C  11,H  27)     80.17  0.000396   -0.08     80.09   
   182. D(H  29,C  12,C  11,C  10)    -42.91 -0.000085   -0.07    -42.98   
   183. D(C  13,C  12,C  11,H  28)     16.07 -0.000184   -0.03     16.04   
   184. D(C  13,C  12,C  11,H  27)    -99.17  0.000261   -0.08    -99.25   
   185. D(C  13,C  12,C  11,C  10)    137.75 -0.000220   -0.07    137.68   
   186. D(C  15,C  13,C  12,H  29)   -177.47 -0.000136    0.29   -177.18   
   187. D(C  15,C  13,C  12,C  11)      1.86  0.000006    0.28      2.14   
   188. D(C  14,C  13,C  12,H  29)      0.37 -0.000087   -0.04      0.33   
   189. D(C  14,C  13,C  12,C  11)    179.70  0.000055   -0.05    179.65   
   190. D(H  32,C  14,C  13,C  15)    -65.41  0.000158   -0.68    -66.09   
   191. D(H  32,C  14,C  13,C  12)    116.60  0.000100   -0.37    116.23   
   192. D(H  31,C  14,C  13,C  15)     53.22  0.000189   -0.62     52.60   
   193. D(H  31,C  14,C  13,C  12)   -124.77  0.000131   -0.31   -125.07   
   194. D(H  30,C  14,C  13,C  15)    173.95  0.000039   -0.69    173.26   
   195. D(H  30,C  14,C  13,C  12)     -4.04 -0.000018   -0.38     -4.41   
   196. D(C  35,C  15,C  13,C  14)     68.15 -0.000075    1.21     69.36   
   197. D(C  35,C  15,C  13,C  12)   -113.96 -0.000035    0.88   -113.08   
   198. D(H  34,C  15,C  13,C  14)    -54.30 -0.000241    0.99    -53.30   
   199. D(H  34,C  15,C  13,C  12)    123.59 -0.000200    0.67    124.26   
   200. D(H  33,C  15,C  13,C  14)   -169.59 -0.000208    1.00   -168.59   
   201. D(H  33,C  15,C  13,C  12)      8.30 -0.000167    0.67      8.97   
   202. D(C  10,C  16,C   5,C   2)     -1.16 -0.000065    0.09     -1.07   
   203. D(O  17,C  16,C  10,C  11)      2.53  0.000101   -0.37      2.16   
   204. D(O  17,C  16,C  10,C   8)   -178.82  0.000038   -0.42   -179.23   
   205. D(C   5,C  16,C  10,C  11)   -176.11  0.000108   -0.28   -176.39   
   206. D(C   5,C  16,C  10,C   8)      2.54  0.000044   -0.32      2.21   
   207. D(O  17,C  16,C   5,O   6)      3.15 -0.000076    0.20      3.35   
   208. D(O  17,C  16,C   5,C   2)   -179.88 -0.000071    0.17   -179.71   
   209. D(C  10,C  16,C   5,O   6)   -178.13 -0.000071    0.11   -178.01   
   210. D(H  50,O  17,C  16,C  10)     24.10  0.000078   -0.17     23.92   
   211. D(H  50,O  17,C  16,C   5)   -157.20  0.000075   -0.26   -157.46   
   212. D(C  38,C  35,C  15,H  34)     36.20 -0.000024    4.03     40.23   
   213. D(C  38,C  35,C  15,H  33)    150.48 -0.000074    3.88    154.35   
   214. D(C  38,C  35,C  15,C  13)    -86.20 -0.000082    3.76    -82.44   
   215. D(H  37,C  35,C  15,H  34)    159.37 -0.000099    4.31    163.69   
   216. D(H  37,C  35,C  15,H  33)    -86.35 -0.000149    4.16    -82.19   
   217. D(H  37,C  35,C  15,C  13)     36.97 -0.000158    4.04     41.02   
   218. D(H  36,C  35,C  15,H  34)    -86.68 -0.000068    4.13    -82.55   
   219. D(H  36,C  35,C  15,H  33)     27.60 -0.000118    3.98     31.58   
   220. D(H  36,C  35,C  15,C  13)    150.92 -0.000126    3.86    154.78   
   221. D(C  40,C  38,C  35,H  37)    126.16 -0.000191    4.34    130.50   
   222. D(C  40,C  38,C  35,H  36)     10.31 -0.000044    4.38     14.69   
   223. D(C  40,C  38,C  35,C  15)   -111.07 -0.000028    4.60   -106.46   
   224. D(H  39,C  38,C  35,H  37)    -54.31 -0.000257    4.69    -49.62   
   225. D(H  39,C  38,C  35,H  36)   -170.16 -0.000111    4.74   -165.42   
   226. D(H  39,C  38,C  35,C  15)     68.46 -0.000095    4.96     73.42   
   227. D(C  45,C  40,C  38,H  39)      0.44  0.000036    0.04      0.48   
   228. D(C  45,C  40,C  38,C  35)    179.97 -0.000031    0.40    180.36   
   229. D(C  41,C  40,C  38,H  39)   -179.91 -0.000041    0.01   -179.90   
   230. D(C  41,C  40,C  38,C  35)     -0.38 -0.000108    0.37     -0.01   
   231. D(H  44,C  41,C  40,C  45)    -58.42 -0.000002   -0.38    -58.79   
   232. D(H  44,C  41,C  40,C  38)    121.91  0.000071   -0.36    121.56   
   233. D(H  43,C  41,C  40,C  45)   -179.69 -0.000017   -0.32   -180.01   
   234. D(H  43,C  41,C  40,C  38)      0.64  0.000056   -0.30      0.34   
   235. D(H  42,C  41,C  40,C  45)     58.81 -0.000038   -0.34     58.47   
   236. D(H  42,C  41,C  40,C  38)   -120.86  0.000036   -0.32   -121.18   
   237. D(H  48,C  45,C  40,C  41)     58.43 -0.000022   -0.64     57.79   
   238. D(H  48,C  45,C  40,C  38)   -121.88 -0.000087   -0.66   -122.54   
   239. D(H  47,C  45,C  40,C  41)    -59.53 -0.000006   -0.64    -60.17   
   240. D(H  47,C  45,C  40,C  38)    120.16 -0.000072   -0.66    119.50   
   241. D(H  46,C  45,C  40,C  41)    179.55  0.000052   -0.61    178.94   
   242. D(H  46,C  45,C  40,C  38)     -0.76 -0.000013   -0.63     -1.39   
    ----------------------------------------------------------------------------

         *************************************************************
         *                GEOMETRY OPTIMIZATION CYCLE  15            *
         *************************************************************
---------------------------------
CARTESIAN COORDINATES (ANGSTROEM)
---------------------------------
  O      4.989938   -1.676722   -0.571325
  C      3.770205   -1.095139   -0.317906
  C      3.805707    0.129196    0.370291
  O      5.004427    0.663034    0.790592
  C      5.774983    1.298228   -0.241038
  C      2.605990    0.773559    0.694110
  O      2.639468    1.935103    1.432994
  C      2.319922    3.129509    0.703829
  C      2.552551   -1.680354   -0.710286
  C      2.627711   -3.006632   -1.443123
  C      1.341547   -1.016472   -0.404141
  C     -0.025605   -1.527810   -0.844247
  C     -0.975729   -1.786752    0.313922
  C     -2.289354   -1.487810    0.405395
  C     -3.043232   -1.851495    1.667267
  C     -3.087303   -0.846951   -0.715930
  C      1.382158    0.193557    0.316116
  O      0.243876    0.884586    0.661712
  H      6.676146    1.682019    0.245123
  H      5.219375    2.131762   -0.689931
  H      6.056113    0.582388   -1.021359
  H      2.407664    3.953019    1.417930
  H      1.298249    3.093115    0.310994
  H      3.026238    3.286438   -0.121834
  H      3.088628   -2.895425   -2.436326
  H      1.650656   -3.466357   -1.596021
  H      3.231428   -3.735180   -0.883050
  H      0.082610   -2.451085   -1.422733
  H     -0.464197   -0.795741   -1.533414
  H     -0.517312   -2.289440    1.167947
  H     -2.409834   -2.411595    2.363772
  H     -3.924881   -2.464846    1.432234
  H     -3.412028   -0.960464    2.191285
  H     -2.482085   -0.822980   -1.627030
  H     -3.950303   -1.491494   -0.940357
  C     -3.608334    0.605074   -0.467081
  H     -3.736171    1.069342   -1.450886
  H     -2.816619    1.180121    0.036281
  C     -4.888578    0.717491    0.323883
  H     -4.801815    0.514460    1.392322
  C     -6.114751    1.033784   -0.129056
  C     -6.460793    1.348977   -1.566395
  H     -6.892849    2.357453   -1.647213
  H     -5.604947    1.293578   -2.244479
  H     -7.229109    0.653922   -1.935938
  C     -7.290425    1.106978    0.821132
  H     -7.004177    0.854583    1.848287
  H     -7.729454    2.116227    0.826590
  H     -8.093637    0.422855    0.509213
  H      4.867709   -2.446988   -1.150458
  H     -0.507775    0.255333    0.684733

----------------------------
CARTESIAN COORDINATES (A.U.)
----------------------------
  NO LB      ZA    FRAG     MASS         X           Y           Z
   0 O     8.0000    0    15.999    9.429617   -3.168545   -1.079649
   1 C     6.0000    0    12.011    7.124656   -2.069512   -0.600756
   2 C     6.0000    0    12.011    7.191745    0.244145    0.699748
   3 O     8.0000    0    15.999    9.456996    1.252953    1.494003
   4 C     6.0000    0    12.011   10.913137    2.453295   -0.455496
   5 C     6.0000    0    12.011    4.924608    1.461815    1.311678
   6 O     8.0000    0    15.999    4.987872    3.656815    2.707967
   7 C     6.0000    0    12.011    4.384017    5.913915    1.330044
   8 C     6.0000    0    12.011    4.823623   -3.175408   -1.342247
   9 C     6.0000    0    12.011    4.965654   -5.681712   -2.727106
  10 C     6.0000    0    12.011    2.535157   -1.920854   -0.763716
  11 C     6.0000    0    12.011   -0.048386   -2.887143   -1.595396
  12 C     6.0000    0    12.011   -1.843860   -3.376471    0.593226
  13 C     6.0000    0    12.011   -4.326253   -2.811554    0.766086
  14 C     6.0000    0    12.011   -5.750874   -3.498819    3.150678
  15 C     6.0000    0    12.011   -5.834157   -1.600506   -1.352912
  16 C     6.0000    0    12.011    2.611901    0.365770    0.597373
  17 O     8.0000    0    15.999    0.460860    1.671626    1.250454
  18 H     1.0000    0     1.008   12.616088    3.178555    0.463216
  19 H     1.0000    0     1.008    9.863189    4.028446   -1.303782
  20 H     1.0000    0     1.008   11.444394    1.100554   -1.930089
  21 H     1.0000    0     1.008    4.549826    7.470123    2.679500
  22 H     1.0000    0     1.008    2.453335    5.845141    0.587694
  23 H     1.0000    0     1.008    5.718760    6.210467   -0.230232
  24 H     1.0000    0     1.008    5.836661   -5.471559   -4.603989
  25 H     1.0000    0     1.008    3.119287   -6.550466   -3.016043
  26 H     1.0000    0     1.008    6.106514   -7.058467   -1.668723
  27 H     1.0000    0     1.008    0.156110   -4.631879   -2.688577
  28 H     1.0000    0     1.008   -0.877204   -1.503733   -2.897732
  29 H     1.0000    0     1.008   -0.977578   -4.326415    2.207100
  30 H     1.0000    0     1.008   -4.553926   -4.557254    4.466883
  31 H     1.0000    0     1.008   -7.416950   -4.657884    2.706531
  32 H     1.0000    0     1.008   -6.447799   -1.815014    4.140928
  33 H     1.0000    0     1.008   -4.690462   -1.555208   -3.074641
  34 H     1.0000    0     1.008   -7.464991   -2.818515   -1.777018
  35 C     6.0000    0    12.011   -6.818763    1.143423   -0.882655
  36 H     1.0000    0     1.008   -7.060340    2.020764   -2.741778
  37 H     1.0000    0     1.008   -5.322638    2.230105    0.068562
  38 C     6.0000    0    12.011   -9.238074    1.355861    0.612051
  39 H     1.0000    0     1.008   -9.074116    0.972189    2.631107
  40 C     6.0000    0    12.011  -11.555205    1.953569   -0.243881
  41 C     6.0000    0    12.011  -12.209130    2.549197   -2.960058
  42 H     1.0000    0     1.008  -13.025597    4.454940   -3.112782
  43 H     1.0000    0     1.008  -10.591815    2.444507   -4.241451
  44 H     1.0000    0     1.008  -13.661036    1.235734   -3.658392
  45 C     6.0000    0    12.011  -13.776907    2.091886    1.551715
  46 H     1.0000    0     1.008  -13.235977    1.614927    3.492757
  47 H     1.0000    0     1.008  -14.606552    3.999090    1.562029
  48 H     1.0000    0     1.008  -15.294758    0.799081    0.962273
  49 H     1.0000    0     1.008    9.198638   -4.624137   -2.174050
  50 H     1.0000    0     1.008   -0.959556    0.482510    1.293958

--------------------------------
INTERNAL COORDINATES (ANGSTROEM)
--------------------------------
 O      0   0   0     0.000000000000     0.00000000     0.00000000
 C      1   0   0     1.374848341293     0.00000000     0.00000000
 C      2   1   0     1.404945226935   115.88125066     0.00000000
 O      3   2   1     1.377884160608   120.59914575   357.89873921
 C      4   3   2     1.435788916181   114.77931687    77.72038666
 C      3   2   1     1.399779697709   119.52572089   181.39477273
 O      6   3   2     1.377045773893   119.44471486   176.41613906
 C      7   6   3     1.435408760468   115.08098433   108.32246836
 C      2   1   3     1.406812048283   122.71820746   180.33410559
 C      9   2   1     1.517139599510   117.09720164   359.89404950
 C      9   2   1     1.414565131459   119.03821761   179.72969014
 C     11   9   2     1.524553814674   123.21771478   176.82544374
 C     12  11   9     1.520244119100   113.43196613   121.59333021
 C     13  12  11     1.350313059681   128.45505350   137.68099783
 C     14  13  12     1.514238625959   119.18378425   179.65141934
 C     14  13  12     1.518154289997   123.69299147     2.13869101
 C      6   3   2     1.406074820222   119.59815078   359.42977854
 O     17   6   3     1.375733901183   116.45091096   180.29236586
 H      5   4   3     1.093500434984   106.14732675   179.02154954
 H      5   4   3     1.097717969860   110.98440743    60.22454956
 H      5   4   3     1.095609942065   111.12477732   298.04673958
 H      8   7   6     1.093529934704   106.08401956   180.98932265
 H      8   7   6     1.095198410583   111.23712752    61.96997967
 H      8   7   6     1.097828448432   110.96310645   299.69614394
 H     10   9   2     1.100574744153   111.61248103   292.78969030
 H     10   9   2     1.090578539559   113.06963965   172.17440216
 H     10   9   2     1.099516987241   111.12476741    52.47158560
 H     12  11   9     1.094894042898   110.28689510   359.39906399
 H     12  11   9     1.096922495190   108.42630489   244.12456544
 H     13  12  11     1.091879523037   114.32411803   317.01974055
 H     15  14  13     1.095456080311   111.39424990   355.58748837
 H     15  14  13     1.099429388597   110.79848777   234.92614349
 H     15  14  13     1.097516134989   111.72721061   116.23093092
 H     16  14  13     1.094058986613   109.48653660     8.96923511
 H     16  14  13     1.100260189201   108.39911632   124.26023466
 C     16  14  13     1.562618183469   116.73626189   246.91855216
 H     36  16  14     1.095336105066   106.84240107   154.78343670
 H     36  16  14     1.100393429174   108.57492065    41.01728651
 C     36  16  14     1.509068315966   115.82140647   277.55801268
 H     39  36  16     1.091013277241   115.59240250    73.42213961
 C     39  36  16     1.344877604708   127.91427425   253.53665872
 C     41  39  36     1.511633438682   125.30920051     0.00000000
 H     42  41  39     1.100103171625   110.54260061   238.82255270
 H     42  41  39     1.093315586890   113.57586570     0.34124721
 H     42  41  39     1.099986834969   110.33947461   121.55874453
 C     41  39  36     1.513415155650   120.54345990   180.36315910
 H     46  41  39     1.095759516655   111.99099006   358.61080658
 H     46  41  39     1.100617986241   110.93669282   119.49865687
 H     46  41  39     1.100212590334   111.04235629   237.45784004
 H      1   2   3     0.971413421210   109.49253806   187.66665774
 H     18  17   6     0.980545832651   108.53048245   202.54031237

---------------------------
INTERNAL COORDINATES (A.U.)
---------------------------
 O      0   0   0     0.000000000000     0.00000000     0.00000000
 C      1   0   0     2.598086840721     0.00000000     0.00000000
 C      2   1   0     2.654961712067   115.88125066     0.00000000
 O      3   2   1     2.603823707818   120.59914575   357.89873921
 C      4   3   2     2.713247837702   114.77931687    77.72038666
 C      3   2   1     2.645200276494   119.52572089   181.39477273
 O      6   3   2     2.602239386532   119.44471486   176.41613906
 C      7   6   3     2.712529447516   115.08098433   108.32246836
 C      2   1   3     2.658489493156   122.71820746   180.33410559
 C      9   2   1     2.866978350001   117.09720164   359.89404950
 C      9   2   1     2.673140697052   119.03821761   179.72969014
 C     11   9   2     2.880989186159   123.21771478   176.82544374
 C     12  11   9     2.872845041803   113.43196613   121.59333021
 C     13  12  11     2.551721877854   128.45505350   137.68099783
 C     14  13  12     2.861496304468   119.18378425   179.65141934
 C     14  13  12     2.868895837132   123.69299147     2.13869101
 C      6   3   2     2.657096334022   119.59815078   359.42977854
 O     17   6   3     2.599760306387   116.45091096   180.29236586
 H      5   4   3     2.066416349443   106.14732675   179.02154954
 H      5   4   3     2.074386335320   110.98440743    60.22454956
 H      5   4   3     2.070402740105   111.12477732   298.04673958
 H      8   7   6     2.066472095834   106.08401956   180.98932265
 H      8   7   6     2.069625058308   111.23712752    61.96997967
 H      8   7   6     2.074595109564   110.96310645   299.69614394
 H     10   9   2     2.079784856360   111.61248103   292.78969030
 H     10   9   2     2.060894767298   113.06963965   172.17440216
 H     10   9   2     2.077785985479   111.12476741    52.47158560
 H     12  11   9     2.069049886738   110.28689510   359.39906399
 H     12  11   9     2.072883106047   108.42630489   244.12456544
 H     13  12  11     2.063353269777   114.32411803   317.01974055
 H     15  14  13     2.070111983527   111.39424990   355.58748837
 H     15  14  13     2.077620448032   110.79848777   234.92614349
 H     15  14  13     2.074004922690   111.72721061   116.23093092
 H     16  14  13     2.067471859055   109.48653660     8.96923511
 H     16  14  13     2.079190433646   108.39911632   124.26023466
 C     16  14  13     2.952920418641   116.73626189   246.91855216
 H     36  16  14     2.069885263171   106.84240107   154.78343670
 H     36  16  14     2.079442220704   108.57492065    41.01728651
 C     36  16  14     2.851725834553   115.82140647   277.55801268
 H     39  36  16     2.061716302457   115.59240250    73.42213961
 C     39  36  16     2.541450356543   127.91427425   253.53665872
 C     41  39  36     2.856573213987   125.30920051     0.00000000
 H     42  41  39     2.078893713429   110.54260061   238.82255270
 H     42  41  39     2.066067037169   113.57586570     0.34124721
 H     42  41  39     2.078673869011   110.33947461   121.55874453
 C     41  39  36     2.859940171104   120.54345990   180.36315910
 H     46  41  39     2.070685395116   111.99099006   358.61080658
 H     46  41  39     2.079866572063   110.93669282   119.49865687
 H     46  41  39     2.079100484823   111.04235629   237.45784004
 H      1   2   3     1.835705328902   109.49253806   187.66665774
 H     18  17   6     1.852963085468   108.53048245   202.54031237


           ************************************************************
           *        Program running with 4 parallel MPI-processes     *
           *              working on a common directory               *
           ************************************************************
------------------------------------------------------------------------------
                   ___                                                        
                  /   \      - P O W E R E D   B Y -                         
                 /     \                                                     
                 |  |  |   _    _      __       _____    __    __             
                 |  |  |  | |  | |    /  \     |  _  \  |  |  /  |          
                  \  \/   | |  | |   /    \    | | | |  |  | /  /          
                 / \  \   | |__| |  /  /\  \   | |_| |  |  |/  /          
                |  |  |   |  __  | /  /__\  \  |    /   |      \           
                |  |  |   | |  | | |   __   |  |    \   |  |\   \          
                \     /   | |  | | |  |  |  |  | |\  \  |  | \   \       
                 \___/    |_|  |_| |__|  |__|  |_| \__\ |__|  \__/        
                                                                              
                      - O R C A' S   B I G   F R I E N D -                    
                                      &                                       
                       - I N T E G R A L  F E E D E R -                       
                                                                              
 v1 FN, 2020, v2 2021                                                         
------------------------------------------------------------------------------


Reading SHARK input file UQ2_2e_2H_B3LYP_631Gd_opt.SHARKINP.tmp ... ok
----------------------
SHARK INTEGRAL PACKAGE
----------------------

Number of atoms                             ...     51
Number of basis functions                   ...    378
Number of shells                            ...    194
Maximum angular momentum                    ...      2
Integral batch strategy                     ... SHARK/LIBINT Hybrid
RI-J (if used) integral strategy            ... SPLIT-RIJ (Revised 2003 algorithm where possible)
Printlevel                                  ...      1
Contraction scheme used                     ... SEGMENTED contraction
Coulomb Range Separation                    ... NOT USED
Exchange Range Separation                   ... NOT USED
Finite Nucleus Model                        ... NOT USED
Auxiliary Coulomb fitting basis             ... AVAILABLE
   # of basis functions in Aux-J            ...   1435
   # of shells in Aux-J                     ...    485
   Maximum angular momentum in Aux-J        ...      4
Auxiliary J/K fitting basis                 ... NOT available
Auxiliary Correlation fitting basis         ... NOT available
Auxiliary 'external' fitting basis          ... NOT available
Integral threshold                          ...     2.500000e-11
Primitive cut-off                           ...     2.500000e-12
Primitive pair pre-selection threshold      ...     2.500000e-12

Calculating pre-screening integrals         ... done (  0.1 sec) Dimension = 194
Organizing shell pair data                  ... done (  0.1 sec)
Shell pair information
Total number of shell pairs                 ...     18915
Shell pairs after pre-screening             ...     11920
Total number of primitive shell pairs       ...    105220
Primitive shell pairs kept                  ...     36484
          la=0 lb=0:   4700 shell pairs
          la=1 lb=0:   3936 shell pairs
          la=1 lb=1:    836 shell pairs
          la=2 lb=0:   1594 shell pairs
          la=2 lb=1:    707 shell pairs
          la=2 lb=2:    147 shell pairs

Calculating one electron integrals          ... done (  0.0 sec)
Calculating RI/J V-Matrix + Cholesky decomp.... done (  0.1 sec)
Calculating Nuclear repulsion               ... done (  0.0 sec) ENN=   1940.984114677633 Eh

SHARK setup successfully completed in   0.4 seconds

Maximum memory used throughout the entire GTOINT-calculation: 29.8 MB
[1717829218.527009] [eu-a2p-477:65206:0]          mpool.c:38   UCX  WARN  object 0x3048300 was not returned to mpool ucp_requests
[1717829218.527031] [eu-a2p-477:65206:0]          mpool.c:38   UCX  WARN  object 0x30484c0 was not returned to mpool ucp_requests
[1717829218.527036] [eu-a2p-477:65206:0]          mpool.c:38   UCX  WARN  object 0x3048680 was not returned to mpool ucp_requests
[1717829218.527039] [eu-a2p-477:65206:0]          mpool.c:38   UCX  WARN  object 0x3048840 was not returned to mpool ucp_requests
[1717829218.527042] [eu-a2p-477:65206:0]          mpool.c:38   UCX  WARN  object 0x3048a00 was not returned to mpool ucp_requests
[1717829218.527045] [eu-a2p-477:65206:0]          mpool.c:38   UCX  WARN  object 0x3048bc0 was not returned to mpool ucp_requests
[1717829218.527049] [eu-a2p-477:65206:0]          mpool.c:38   UCX  WARN  object 0x3048d80 was not returned to mpool ucp_requests
[1717829218.527052] [eu-a2p-477:65206:0]          mpool.c:38   UCX  WARN  object 0x3048f40 was not returned to mpool ucp_requests
[1717829218.527055] [eu-a2p-477:65206:0]          mpool.c:38   UCX  WARN  object 0x3049100 was not returned to mpool ucp_requests
[1717829218.527058] [eu-a2p-477:65206:0]          mpool.c:38   UCX  WARN  object 0x3049480 was not returned to mpool ucp_requests
[1717829218.527061] [eu-a2p-477:65206:0]          mpool.c:38   UCX  WARN  object 0x3049640 was not returned to mpool ucp_requests
[1717829218.527064] [eu-a2p-477:65206:0]          mpool.c:38   UCX  WARN  object 0x3049800 was not returned to mpool ucp_requests
[1717829218.527068] [eu-a2p-477:65206:0]          mpool.c:38   UCX  WARN  object 0x30499c0 was not returned to mpool ucp_requests
[1717829218.527071] [eu-a2p-477:65206:0]          mpool.c:38   UCX  WARN  object 0x3049b80 was not returned to mpool ucp_requests
[1717829218.527074] [eu-a2p-477:65206:0]          mpool.c:38   UCX  WARN  object 0x3049d40 was not returned to mpool ucp_requests
[1717829218.552999] [eu-a2p-477:65207:0]          mpool.c:38   UCX  WARN  object 0x3af2880 was not returned to mpool ucp_requests
[1717829218.553022] [eu-a2p-477:65207:0]          mpool.c:38   UCX  WARN  object 0x3af2a40 was not returned to mpool ucp_requests
[1717829218.553027] [eu-a2p-477:65207:0]          mpool.c:38   UCX  WARN  object 0x3af2c00 was not returned to mpool ucp_requests
[1717829218.553030] [eu-a2p-477:65207:0]          mpool.c:38   UCX  WARN  object 0x3af2dc0 was not returned to mpool ucp_requests
[1717829218.553033] [eu-a2p-477:65207:0]          mpool.c:38   UCX  WARN  object 0x3af2f80 was not returned to mpool ucp_requests
[1717829218.553036] [eu-a2p-477:65207:0]          mpool.c:38   UCX  WARN  object 0x3af3140 was not returned to mpool ucp_requests
[1717829218.553041] [eu-a2p-477:65207:0]          mpool.c:38   UCX  WARN  object 0x3af3300 was not returned to mpool ucp_requests
[1717829218.553043] [eu-a2p-477:65207:0]          mpool.c:38   UCX  WARN  object 0x3af34c0 was not returned to mpool ucp_requests
[1717829218.553046] [eu-a2p-477:65207:0]          mpool.c:38   UCX  WARN  object 0x3af3680 was not returned to mpool ucp_requests
[1717829218.553048] [eu-a2p-477:65207:0]          mpool.c:38   UCX  WARN  object 0x3af3840 was not returned to mpool ucp_requests
[1717829218.553051] [eu-a2p-477:65207:0]          mpool.c:38   UCX  WARN  object 0x3af3a00 was not returned to mpool ucp_requests
[1717829218.553053] [eu-a2p-477:65207:0]          mpool.c:38   UCX  WARN  object 0x3af3bc0 was not returned to mpool ucp_requests
[1717829218.553056] [eu-a2p-477:65207:0]          mpool.c:38   UCX  WARN  object 0x3af3d80 was not returned to mpool ucp_requests
[1717829218.553058] [eu-a2p-477:65207:0]          mpool.c:38   UCX  WARN  object 0x3af3f40 was not returned to mpool ucp_requests
[1717829218.553061] [eu-a2p-477:65207:0]          mpool.c:38   UCX  WARN  object 0x3af4100 was not returned to mpool ucp_requests
[1717829218.553063] [eu-a2p-477:65207:0]          mpool.c:38   UCX  WARN  object 0x3af42c0 was not returned to mpool ucp_requests
[1717829218.553066] [eu-a2p-477:65207:0]          mpool.c:38   UCX  WARN  object 0x3af4480 was not returned to mpool ucp_requests
[1717829218.553068] [eu-a2p-477:65207:0]          mpool.c:38   UCX  WARN  object 0x3af4640 was not returned to mpool ucp_requests
[1717829218.553071] [eu-a2p-477:65207:0]          mpool.c:38   UCX  WARN  object 0x3af4800 was not returned to mpool ucp_requests
[1717829218.553074] [eu-a2p-477:65207:0]          mpool.c:38   UCX  WARN  object 0x3af49c0 was not returned to mpool ucp_requests
[1717829218.553076] [eu-a2p-477:65207:0]          mpool.c:38   UCX  WARN  object 0x3af4b80 was not returned to mpool ucp_requests
[1717829218.553079] [eu-a2p-477:65207:0]          mpool.c:38   UCX  WARN  object 0x3af4d40 was not returned to mpool ucp_requests
[1717829218.553255] [eu-a2p-477:65208:0]          mpool.c:38   UCX  WARN  object 0x37da880 was not returned to mpool ucp_requests
[1717829218.553274] [eu-a2p-477:65208:0]          mpool.c:38   UCX  WARN  object 0x37daa40 was not returned to mpool ucp_requests
[1717829218.553278] [eu-a2p-477:65208:0]          mpool.c:38   UCX  WARN  object 0x37dac00 was not returned to mpool ucp_requests
[1717829218.553281] [eu-a2p-477:65208:0]          mpool.c:38   UCX  WARN  object 0x37dadc0 was not returned to mpool ucp_requests
[1717829218.553284] [eu-a2p-477:65208:0]          mpool.c:38   UCX  WARN  object 0x37daf80 was not returned to mpool ucp_requests
[1717829218.553286] [eu-a2p-477:65208:0]          mpool.c:38   UCX  WARN  object 0x37db140 was not returned to mpool ucp_requests
[1717829218.553289] [eu-a2p-477:65208:0]          mpool.c:38   UCX  WARN  object 0x37db300 was not returned to mpool ucp_requests
[1717829218.553292] [eu-a2p-477:65208:0]          mpool.c:38   UCX  WARN  object 0x37db4c0 was not returned to mpool ucp_requests
[1717829218.553294] [eu-a2p-477:65208:0]          mpool.c:38   UCX  WARN  object 0x37db680 was not returned to mpool ucp_requests
[1717829218.553297] [eu-a2p-477:65208:0]          mpool.c:38   UCX  WARN  object 0x37db840 was not returned to mpool ucp_requests
[1717829218.553300] [eu-a2p-477:65208:0]          mpool.c:38   UCX  WARN  object 0x37dba00 was not returned to mpool ucp_requests
[1717829218.553303] [eu-a2p-477:65208:0]          mpool.c:38   UCX  WARN  object 0x37dbbc0 was not returned to mpool ucp_requests
[1717829218.553305] [eu-a2p-477:65208:0]          mpool.c:38   UCX  WARN  object 0x37dbd80 was not returned to mpool ucp_requests
[1717829218.553308] [eu-a2p-477:65208:0]          mpool.c:38   UCX  WARN  object 0x37dbf40 was not returned to mpool ucp_requests
[1717829218.553310] [eu-a2p-477:65208:0]          mpool.c:38   UCX  WARN  object 0x37dc100 was not returned to mpool ucp_requests
[1717829218.553313] [eu-a2p-477:65208:0]          mpool.c:38   UCX  WARN  object 0x37dc2c0 was not returned to mpool ucp_requests
[1717829218.553315] [eu-a2p-477:65208:0]          mpool.c:38   UCX  WARN  object 0x37dc480 was not returned to mpool ucp_requests
[1717829218.553318] [eu-a2p-477:65208:0]          mpool.c:38   UCX  WARN  object 0x37dc640 was not returned to mpool ucp_requests
[1717829218.553321] [eu-a2p-477:65208:0]          mpool.c:38   UCX  WARN  object 0x37dc800 was not returned to mpool ucp_requests
[1717829218.553323] [eu-a2p-477:65208:0]          mpool.c:38   UCX  WARN  object 0x37dc9c0 was not returned to mpool ucp_requests
[1717829218.553326] [eu-a2p-477:65208:0]          mpool.c:38   UCX  WARN  object 0x37dcb80 was not returned to mpool ucp_requests
[1717829218.553329] [eu-a2p-477:65208:0]          mpool.c:38   UCX  WARN  object 0x37dcd40 was not returned to mpool ucp_requests


           ************************************************************
           *        Program running with 4 parallel MPI-processes     *
           *              working on a common directory               *
           ************************************************************

Diagonalization of the overlap matrix:
Smallest eigenvalue                        ... 2.973e-04
Time for diagonalization                   ...    0.021 sec
Threshold for overlap eigenvalues          ... 1.000e-08
Number of eigenvalues below threshold      ... 0
Time for construction of square roots      ...    0.010 sec
Total time needed                          ...    0.032 sec

-------------------
DFT GRID GENERATION
-------------------

General Integration Accuracy     IntAcc      ... 4.959
Radial Grid Type                 RadialGrid  ... OptM3 with GC (2021)
Angular Grid (max. ang.)         AngularGrid ... 6 (Lebedev-590)
Angular grid pruning method      GridPruning ... 4 (adaptive)
Weight generation scheme         WeightScheme... Becke
Basis function cutoff            BFCut       ... 1.0000e-11
Integration weight cutoff        WCut        ... 1.0000e-14
Angular grids for H and He will be reduced by one unit
Partially contracted basis set               ... off
Rotationally invariant grid construction     ... off

Total number of grid points                  ...   564618
Total number of batches                      ...     8850
Average number of points per batch           ...       63
Average number of grid points per atom       ...    11071
Time for grid setup =    7.665 sec

--------------------
COSX GRID GENERATION
--------------------

GRIDX 1
-------
General Integration Accuracy     IntAcc      ... 4.020
Radial Grid Type                 RadialGrid  ... OptM3 with GC (2021)
Angular Grid (max. ang.)         AngularGrid ... 2 (Lebedev-110)
Angular grid pruning method      GridPruning ... 4 (adaptive)
Weight generation scheme         WeightScheme... Becke
Basis function cutoff            BFCut       ... 1.0000e-11
Integration weight cutoff        WCut        ... 1.0000e-14
Angular grids for H and He will be reduced by one unit
Partially contracted basis set               ... on
Rotationally invariant grid construction     ... off

Total number of grid points                  ...    60875
Total number of batches                      ...      975
Average number of points per batch           ...       62
Average number of grid points per atom       ...     1194
UseSFitting                                  ... on

GRIDX 2
-------
General Integration Accuracy     IntAcc      ... 4.338
Radial Grid Type                 RadialGrid  ... OptM3 with GC (2021)
Angular Grid (max. ang.)         AngularGrid ... 3 (Lebedev-194)
Angular grid pruning method      GridPruning ... 4 (adaptive)
Weight generation scheme         WeightScheme... Becke
Basis function cutoff            BFCut       ... 1.0000e-11
Integration weight cutoff        WCut        ... 1.0000e-14
Angular grids for H and He will be reduced by one unit
Partially contracted basis set               ... on
Rotationally invariant grid construction     ... off

Total number of grid points                  ...   132414
Total number of batches                      ...     2093
Average number of points per batch           ...       63
Average number of grid points per atom       ...     2596
UseSFitting                                  ... on

GRIDX 3
-------
General Integration Accuracy     IntAcc      ... 4.871
Radial Grid Type                 RadialGrid  ... OptM3 with GC (2021)
Angular Grid (max. ang.)         AngularGrid ... 4 (Lebedev-302)
Angular grid pruning method      GridPruning ... 4 (adaptive)
Weight generation scheme         WeightScheme... Becke
Basis function cutoff            BFCut       ... 1.0000e-11
Integration weight cutoff        WCut        ... 1.0000e-14
Angular grids for H and He will be reduced by one unit
Partially contracted basis set               ... on
Rotationally invariant grid construction     ... off

Total number of grid points                  ...   253827
Total number of batches                      ...     3991
Average number of points per batch           ...       63
Average number of grid points per atom       ...     4977
UseSFitting                                  ... on

Time for X-Grid setup             =    3.997 sec


--------------------
CPCM SOLVATION MODEL
--------------------
CPCM parameters:
  Epsilon                                         ...      80.4000
  Refrac                                          ...       1.3300
  Rsolv                                           ...       1.3000
  Surface type                                    ... GAUSSIAN VDW
  Epsilon function type                           ...         CPCM
Radii:
 Radius for O  used is    3.4469 Bohr (=   1.8240 Ang.)
 Radius for C  used is    3.8550 Bohr (=   2.0400 Ang.)
 Radius for H  used is    2.4944 Bohr (=   1.3200 Ang.)
Calculating surface                               ...        done! (  0.0s)
GEPOL surface points                              ...         2688
GEPOL Volume                                      ...    2792.2240
GEPOL Surface-area                                ...    1449.3829
Calculating surface distance matrix               ...        done! (  0.1s)
Performing Cholesky decomposition & store         ...        done! (  0.3s)
Overall time for CPCM initialization              ...                 0.3s
--------------
SCF ITERATIONS
--------------
ITER       Energy         Delta-E        Max-DP      RMS-DP      [F,P]     Damp
               ***  Starting incremental Fock matrix formation  ***
  0  -1041.0410182924   0.000000000000 0.00843111  0.00011691  0.0458641 0.7000
                      *** Initiating the SOSCF procedure ***
                      *** Re-Reading the Fockian *** 
                      *** Removing any level shift *** 
ITER      Energy       Delta-E        Grad      Rot      Max-DP    RMS-DP
  1  -1041.04573207  -0.0047137825  0.003294  0.003294  0.027737  0.000386
               *** Restarting incremental Fock matrix formation ***
  2  -1041.05887564  -0.0131435673  0.002288  0.006727  0.009376  0.000126
  3  -1041.05933796  -0.0004623174  0.000394  0.001436  0.001754  0.000027
  4  -1041.05934521  -0.0000072488  0.000152  0.000243  0.000619  0.000011
  5  -1041.05934833  -0.0000031258  0.000063  0.000224  0.000290  0.000006
  6  -1041.05934870  -0.0000003672  0.000050  0.000114  0.000171  0.000003
  7  -1041.05934894  -0.0000002355  0.000015  0.000061  0.000083  0.000001
  8  -1041.05934898  -0.0000000411  0.000010  0.000025  0.000029  0.000001
  9  -1041.05934900  -0.0000000187  0.000007  0.000015  0.000020  0.000000
                  ***Gradient check signals convergence***
              ***Rediagonalizing the Fockian in SOSCF/NRSCF***

               *****************************************************
               *                     SUCCESS                       *
               *           SCF CONVERGED AFTER  10 CYCLES          *
               *****************************************************

Old exchange energy                            =    -28.297191420 Eh
New exchange energy                            =    -28.297192547 Eh
Exchange energy change after final integration =     -0.000001127 Eh
Total energy after final integration           =  -1041.059350119 Eh
Final COS-X integration done in                =    27.494 sec
Total Energy       :        -1041.05935012 Eh          -28328.66512 eV
  Last Energy change         ...    5.1452e-09  Tolerance :   1.0000e-08
  Last MAX-Density change    ...    5.3291e-15  Tolerance :   1.0000e-07
             **** THE GBW FILE WAS UPDATED (UQ2_2e_2H_B3LYP_631Gd_opt.gbw) ****
             **** DENSITY UQ2_2e_2H_B3LYP_631Gd_opt.scfp WAS UPDATED ****
             **** ENERGY FILE WAS UPDATED (UQ2_2e_2H_B3LYP_631Gd_opt.en.tmp) ****
             **** THE GBW FILE WAS UPDATED (UQ2_2e_2H_B3LYP_631Gd_opt.gbw) ****
             **** DENSITY UQ2_2e_2H_B3LYP_631Gd_opt.scfp WAS UPDATED ****
Total SCF time: 0 days 0 hours 3 min 5 sec 

Maximum memory used throughout the entire SCF-calculation: 202.1 MB

-------------------------   --------------------
FINAL SINGLE POINT ENERGY     -1041.059350118885
-------------------------   --------------------


           ************************************************************
           *        Program running with 4 parallel MPI-processes     *
           *              working on a common directory               *
           ************************************************************
------------------------------------------------------------------------------
                         ORCA SCF GRADIENT CALCULATION
------------------------------------------------------------------------------

 ... reading COSX grid (gridx3)
Gradient of the Kohn-Sham DFT energy:
Kohn-Sham wavefunction type      ... RKS
Hartree-Fock exchange scaling    ...    0.200
Number of operators              ...    1
Number of atoms                  ...   51
Basis set dimensions             ...  378
Integral neglect threshold       ... 2.5e-11
Integral primitive cutoff        ... 2.5e-12
SHARK Integral package           ... ON

Nuc. rep. gradient       (SHARK) ... done (  0.0 sec)
HCore & Overlap gradient (SHARK) ... done (  0.5 sec)
RI-J gradient            (SHARK) ... done (  2.1 sec)
COSX-gradient                    ... done ( 34.3 sec)
Exchange-correlation gradient    ... done

------------------
CARTESIAN GRADIENT
------------------

   1   O   :    0.000168988    0.000890094    0.000504076
   2   C   :    0.000058343   -0.001032194   -0.000386186
   3   C   :   -0.000414814    0.001007724    0.000682409
   4   O   :    0.000600500   -0.000396218    0.000053505
   5   C   :   -0.000348054    0.000028239   -0.000045305
   6   C   :    0.001443178    0.000117211   -0.000064278
   7   O   :   -0.000398955    0.000081191    0.000317575
   8   C   :   -0.000005446   -0.000366183   -0.000386875
   9   C   :    0.000282984    0.000299182   -0.000261912
  10   C   :   -0.000262464    0.000143028    0.000212366
  11   C   :   -0.000171627    0.000325384   -0.000067997
  12   C   :    0.001662487   -0.000120562    0.000084266
  13   C   :   -0.000347426   -0.000743465   -0.000474057
  14   C   :   -0.000010463    0.000024446   -0.000442148
  15   C   :    0.000579447    0.000568311    0.000430267
  16   C   :   -0.000297024    0.000676969    0.000353990
  17   C   :   -0.001336717   -0.000116392    0.000263668
  18   O   :    0.001402739    0.001551862    0.000001031
  19   H   :    0.000294583    0.000096209    0.000277359
  20   H   :   -0.000060457    0.000294749   -0.000249221
  21   H   :    0.000062846   -0.000263354   -0.000194692
  22   H   :    0.000029159    0.000203747    0.000372223
  23   H   :   -0.000253868   -0.000056755   -0.000064680
  24   H   :    0.000171609    0.000202116   -0.000265355
  25   H   :    0.000133666    0.000102353   -0.000489745
  26   H   :   -0.000420744   -0.000319518   -0.000080610
  27   H   :    0.000112068   -0.000429281    0.000115162
  28   H   :   -0.000296488   -0.000679735   -0.000415334
  29   H   :   -0.000295278    0.000000354    0.000248642
  30   H   :   -0.000185004    0.000073141    0.000526588
  31   H   :    0.000202855   -0.000173777    0.000186111
  32   H   :   -0.000312295   -0.000491199   -0.000135707
  33   H   :   -0.000174106    0.000267504    0.000288296
  34   H   :   -0.000005620    0.000298070   -0.000084955
  35   H   :   -0.000223477   -0.000515541   -0.000281746
  36   C   :    0.000315424   -0.000800007    0.000074842
  37   H   :    0.000173832    0.000102321   -0.000249352
  38   H   :    0.000123829    0.000536807    0.000161721
  39   C   :   -0.000413347    0.000546030   -0.000665653
  40   H   :   -0.000277450   -0.000278282    0.000386174
  41   C   :    0.000592080   -0.000443979    0.000118836
  42   C   :   -0.000006273    0.000030412    0.000048678
  43   H   :   -0.000089539    0.000425054   -0.000125926
  44   H   :    0.000146068    0.000051854   -0.000258135
  45   H   :   -0.000330608   -0.000278170   -0.000132349
  46   C   :    0.000187014   -0.000160991    0.000091096
  47   H   :    0.000025663   -0.000040835    0.000368748
  48   H   :   -0.000155520    0.000481714    0.000105373
  49   H   :   -0.000351773   -0.000198696   -0.000166231
  50   H   :   -0.000147849   -0.000413702   -0.000345587
  51   H   :   -0.001251046   -0.001108307    0.000003455

Difference to translation invariance:
           :   -0.0000743696   -0.0000010632   -0.0000575800

Difference to rotation invariance:
           :   -0.0012982217    0.0006938445    0.0007838396

Norm of the cartesian gradient     ...    0.0055269277
RMS gradient                       ...    0.0004468256
MAX gradient                       ...    0.0016624871

-------
TIMINGS
-------

Total SCF gradient time            ...       51.598 sec

One electron gradient       ....       0.474 sec  (  0.9%)
RI-J Coulomb gradient       ....       2.064 sec  (  4.0%)
COSX gradient               ....      34.320 sec  ( 66.5%)
XC gradient                 ....      12.013 sec  ( 23.3%)
CPCM gradient               ....       1.145 sec  (  2.2%)
   A-Matrix (El+Nuc)        ....       0.281 sec  (  0.5%)
   Potential                ....       0.863 sec  (  1.7%)

Maximum memory used throughout the entire SCFGRAD-calculation: 121.6 MB
------------------------------------------------------------------------------
                         ORCA GEOMETRY RELAXATION STEP
------------------------------------------------------------------------------

Reading the OPT-File                    .... done
Getting information on internals        .... done
Copying old internal coords+grads       .... done
Making the new internal coordinates     .... (new redundants).... done
Validating the new internal coordinates .... (new redundants).... done
Calculating the B-matrix                .... done
Calculating the G,G- and P matrices     .... done
Transforming gradient to internals      .... done
Projecting the internal gradient        .... done
Number of atoms                         ....  51
Number of internal coordinates          .... 242
Current Energy                          .... -1041.059350119 Eh
Current gradient norm                   ....     0.005526928 Eh/bohr
Maximum allowed component of the step   ....  0.300
Current trust radius                    ....  0.300
Updating the Hessian (BFGS)             .... done
Forming the augmented Hessian           .... done
Diagonalizing the augmented Hessian     .... done
Last element of RFO vector              ....  0.005232935
Lowest eigenvalues of augmented Hessian:
 -0.408175198 -0.000568830  0.000516773  0.005009311  0.008445640
Warning: RFO finds a terribly low value for the scaling factor
Trying a QUASI-NEWTON step instead
Doing a quasi-Newton Step:
Inverting the Hessian                   .... done
Computing the step                      .... done
Length of the computed step             .... 14.284583532
Warning: the length of the step is outside the trust region - QNStep is scaled down
Converting the step to cartesian space:
 Initial RMS(Int)=    0.0192847304
Transforming coordinates:
 Iter   0:  RMS(Cart)=    0.1129094928 RMS(Int)=    0.0194969688
 Iter   1:  RMS(Cart)=    0.0069317522 RMS(Int)=    0.0030341097
 Iter   2:  RMS(Cart)=    0.0007970590 RMS(Int)=    0.0001831588
 Iter   3:  RMS(Cart)=    0.0001012408 RMS(Int)=    0.0000408462
 Iter   4:  RMS(Cart)=    0.0000125248 RMS(Int)=    0.0000033246
 Iter   5:  RMS(Cart)=    0.0000015690 RMS(Int)=    0.0000005985
 Iter   6:  RMS(Cart)=    0.0000001947 RMS(Int)=    0.0000000568
 Iter   7:  RMS(Cart)=    0.0000000244 RMS(Int)=    0.0000000090
done
Storing new coordinates                 .... done

                                .--------------------.
          ----------------------|Geometry convergence|-------------------------
          Item                value                   Tolerance       Converged
          ---------------------------------------------------------------------
          Energy change      -0.0001520305            0.0000002000      NO
          RMS gradient        0.0003238372            0.0000080000      NO
          MAX gradient        0.0016709715            0.0000300000      NO
          RMS step            0.0192847304            0.0001000000      NO
          MAX step            0.0869171835            0.0002000000      NO
          ........................................................
          Max(Bonds)      0.0012      Max(Angles)    0.71
          Max(Dihed)        4.98      Max(Improp)    0.00
          ---------------------------------------------------------------------

The optimization has not yet converged - more geometry cycles are needed


    ---------------------------------------------------------------------------
                         Redundant Internal Coordinates
                            (Angstroem and degrees)

        Definition                    Value    dE/dq     Step     New-Value
    ----------------------------------------------------------------------------
     1. B(C   1,O   0)                1.3748 -0.000209 -0.0003    1.3746   
     2. B(C   2,C   1)                1.4049  0.000856  0.0002    1.4051   
     3. B(O   3,C   2)                1.3779  0.000353  0.0001    1.3780   
     4. B(C   4,O   3)                1.4358  0.000169 -0.0003    1.4355   
     5. B(C   5,C   2)                1.3998  0.000020 -0.0004    1.3994   
     6. B(O   6,C   5)                1.3770  0.000044  0.0003    1.3774   
     7. B(C   7,O   6)                1.4354  0.000135 -0.0001    1.4353   
     8. B(C   8,C   1)                1.4068  0.000270 -0.0006    1.4062   
     9. B(C   9,C   8)                1.5171  0.000538 -0.0001    1.5171   
    10. B(C  10,C   8)                1.4146  0.000087  0.0006    1.4152   
    11. B(C  11,C  10)                1.5246  0.000021  0.0008    1.5254   
    12. B(C  12,C  11)                1.5202  0.000581  0.0002    1.5204   
    13. B(C  13,C  12)                1.3503  0.000412  0.0006    1.3509   
    14. B(C  14,C  13)                1.5142  0.000439  0.0003    1.5145   
    15. B(C  15,C  13)                1.5182  0.000674 -0.0002    1.5180   
    16. B(C  16,C  10)                1.4088  0.000618  0.0005    1.4093   
    17. B(C  16,C   5)                1.4061  0.001030  0.0004    1.4065   
    18. B(O  17,C  16)                1.3757  0.000095 -0.0000    1.3757   
    19. B(H  18,C   4)                1.0935  0.000405  0.0001    1.0936   
    20. B(H  19,C   4)                1.0977  0.000350  0.0002    1.0979   
    21. B(H  20,C   4)                1.0956  0.000323  0.0003    1.0959   
    22. B(H  21,C   7)                1.0935  0.000404  0.0001    1.0937   
    23. B(H  22,C   7)                1.0952  0.000255  0.0000    1.0952   
    24. B(H  23,C   7)                1.0978  0.000331  0.0003    1.0981   
    25. B(H  24,C   9)                1.1006  0.000514  0.0001    1.1007   
    26. B(H  25,C   9)                1.0906  0.000522 -0.0000    1.0906   
    27. B(H  26,C   9)                1.0995  0.000401  0.0003    1.0998   
    28. B(H  27,C  11)                1.0949  0.000763  0.0002    1.0951   
    29. B(H  28,C  11)                1.0969 -0.000035 -0.0000    1.0969   
    30. B(H  29,C  12)                1.0919  0.000298  0.0001    1.0920   
    31. B(H  30,C  14)                1.0955  0.000323  0.0002    1.0956   
    32. B(H  31,C  14)                1.0994  0.000557  0.0003    1.0997   
    33. B(H  32,C  14)                1.0975  0.000408  0.0000    1.0975   
    34. B(H  33,C  15)                1.0941  0.000077  0.0001    1.0942   
    35. B(H  34,C  15)                1.1003  0.000532  0.0004    1.1007   
    36. B(C  35,C  15)                1.5626 -0.000012 -0.0012    1.5614   
    37. B(H  36,C  35)                1.0953  0.000247  0.0003    1.0956   
    38. B(H  37,C  35)                1.1004  0.000447  0.0000    1.1004   
    39. B(C  38,C  35)                1.5091  0.000452  0.0005    1.5095   
    40. B(H  39,C  38)                1.0910  0.000409  0.0000    1.0911   
    41. B(C  40,C  38)                1.3449 -0.000079  0.0006    1.3455   
    42. B(C  41,C  40)                1.5116  0.000552  0.0002    1.5119   
    43. B(H  42,C  41)                1.1001  0.000439  0.0003    1.1004   
    44. B(H  43,C  41)                1.0933  0.000272  0.0000    1.0933   
    45. B(H  44,C  41)                1.1000  0.000444  0.0001    1.1001   
    46. B(C  45,C  40)                1.5134  0.000481 -0.0005    1.5129   
    47. B(H  46,C  45)                1.0958  0.000363  0.0002    1.0960   
    48. B(H  47,C  45)                1.1006  0.000504  0.0003    1.1009   
    49. B(H  48,C  45)                1.1002  0.000426  0.0001    1.1004   
    50. B(H  49,O   0)                0.9714  0.000554  0.0002    0.9716   
    51. B(H  50,O  17)                0.9805  0.001671  0.0005    0.9810   
    52. A(C   1,O   0,H  49)          109.49 -0.000148   -0.01    109.48   
    53. A(C   2,C   1,C   8)          121.40  0.000097    0.01    121.41   
    54. A(O   0,C   1,C   2)          115.88 -0.000553   -0.03    115.85   
    55. A(O   0,C   1,C   8)          122.72  0.000456    0.02    122.74   
    56. A(O   3,C   2,C   5)          119.78  0.000735    0.06    119.84   
    57. A(C   1,C   2,O   3)          120.60 -0.000616   -0.07    120.53   
    58. A(C   1,C   2,C   5)          119.53 -0.000116    0.01    119.54   
    59. A(C   2,O   3,C   4)          114.78  0.000052    0.04    114.81   
    60. A(H  18,C   4,H  19)          109.42  0.000003   -0.02    109.40   
    61. A(O   3,C   4,H  18)          106.15 -0.000229    0.10    106.25   
    62. A(H  18,C   4,H  20)          109.54  0.000052   -0.01    109.53   
    63. A(O   3,C   4,H  19)          110.98  0.000314   -0.03    110.95   
    64. A(H  19,C   4,H  20)          109.56 -0.000019   -0.07    109.49   
    65. A(O   3,C   4,H  20)          111.12 -0.000126    0.04    111.16   
    66. A(C   2,C   5,O   6)          119.44  0.000696    0.04    119.48   
    67. A(C   2,C   5,C  16)          119.60  0.000123    0.02    119.62   
    68. A(O   6,C   5,C  16)          120.89 -0.000818   -0.07    120.82   
    69. A(C   5,O   6,C   7)          115.08 -0.000262   -0.01    115.07   
    70. A(O   6,C   7,H  23)          110.96  0.000318   -0.04    110.92   
    71. A(H  22,C   7,H  23)          109.58  0.000012   -0.05    109.53   
    72. A(H  21,C   7,H  23)          109.38  0.000010   -0.02    109.36   
    73. A(H  21,C   7,H  22)          109.52  0.000048   -0.04    109.48   
    74. A(O   6,C   7,H  22)          111.24 -0.000101    0.05    111.28   
    75. A(O   6,C   7,H  21)          106.08 -0.000295    0.11    106.19   
    76. A(C   9,C   8,C  10)          123.86 -0.000723   -0.11    123.75   
    77. A(C   1,C   8,C  10)          119.04 -0.000002    0.01    119.05   
    78. A(C   1,C   8,C   9)          117.10  0.000724    0.10    117.19   
    79. A(H  25,C   9,H  26)          106.50 -0.000199   -0.10    106.40   
    80. A(H  24,C   9,H  26)          107.26 -0.000016    0.02    107.28   
    81. A(H  24,C   9,H  25)          106.93 -0.000051    0.03    106.96   
    82. A(C   8,C   9,H  26)          111.12  0.000292    0.07    111.20   
    83. A(C   8,C   9,H  25)          113.07  0.000076   -0.05    113.02   
    84. A(C   8,C   9,H  24)          111.61 -0.000121    0.03    111.64   
    85. A(C   8,C  10,C  11)          123.22 -0.000963   -0.07    123.15   
    86. A(C  11,C  10,C  16)          117.49  0.000768    0.08    117.56   
    87. A(C   8,C  10,C  16)          119.28  0.000194   -0.01    119.27   
    88. A(C  10,C  11,C  12)          113.43  0.000787    0.16    113.59   
    89. A(H  27,C  11,H  28)          105.68  0.000095    0.11    105.80   
    90. A(C  10,C  11,H  28)          108.43 -0.000102   -0.11    108.32   
    91. A(C  12,C  11,H  27)          108.70 -0.000287   -0.08    108.62   
    92. A(C  10,C  11,H  27)          110.29  0.000129   -0.07    110.22   
    93. A(C  12,C  11,H  28)          110.02 -0.000673   -0.02    110.00   
    94. A(C  11,C  12,C  13)          128.46 -0.000020   -0.02    128.43   
    95. A(C  13,C  12,H  29)          117.22 -0.000417   -0.04    117.18   
    96. A(C  11,C  12,H  29)          114.32  0.000438    0.06    114.38   
    97. A(C  14,C  13,C  15)          117.08  0.000814    0.31    117.39   
    98. A(C  12,C  13,C  15)          123.69  0.000033   -0.17    123.52   
    99. A(C  12,C  13,C  14)          119.18 -0.000845   -0.15    119.03   
   100. A(H  31,C  14,H  32)          106.59  0.000047    0.01    106.60   
   101. A(C  13,C  14,H  32)          111.73  0.000247    0.13    111.85   
   102. A(H  30,C  14,H  31)          108.32 -0.000047   -0.01    108.31   
   103. A(C  13,C  14,H  31)          110.80 -0.000096   -0.02    110.78   
   104. A(C  13,C  14,H  30)          111.39 -0.000106   -0.06    111.34   
   105. A(H  30,C  14,H  32)          107.81 -0.000044   -0.05    107.76   
   106. A(H  34,C  15,C  35)          108.38 -0.000082   -0.13    108.25   
   107. A(H  33,C  15,C  35)          107.26 -0.000310   -0.36    106.90   
   108. A(C  13,C  15,C  35)          116.74  0.000631    0.56    117.30   
   109. A(H  33,C  15,H  34)          106.07  0.000041    0.08    106.16   
   110. A(C  13,C  15,H  34)          108.40 -0.000068   -0.00    108.40   
   111. A(C  13,C  15,H  33)          109.49 -0.000257   -0.19    109.30   
   112. A(C  10,C  16,O  17)          122.41  0.000615    0.00    122.41   
   113. A(C   5,C  16,O  17)          116.45 -0.000323    0.03    116.48   
   114. A(C   5,C  16,C  10)          121.12 -0.000294   -0.03    121.09   
   115. A(C  16,O  17,H  50)          108.53 -0.000104    0.03    108.56   
   116. A(C  15,C  35,H  36)          106.84 -0.000071   -0.45    106.39   
   117. A(H  37,C  35,C  38)          109.37 -0.000061   -0.06    109.32   
   118. A(H  36,C  35,C  38)          109.89 -0.000117   -0.21    109.68   
   119. A(C  15,C  35,C  38)          115.82  0.000174    0.71    116.53   
   120. A(H  36,C  35,H  37)          105.86 -0.000089    0.09    105.95   
   121. A(C  15,C  35,H  37)          108.57  0.000142   -0.14    108.44   
   122. A(H  39,C  38,C  40)          116.49 -0.000509    0.03    116.53   
   123. A(C  35,C  38,C  40)          127.91  0.000469   -0.30    127.62   
   124. A(C  35,C  38,H  39)          115.59  0.000039    0.27    115.86   
   125. A(C  41,C  40,C  45)          114.15 -0.000138    0.08    114.23   
   126. A(C  38,C  40,C  45)          120.54 -0.000353    0.07    120.61   
   127. A(C  38,C  40,C  41)          125.31  0.000490   -0.15    125.16   
   128. A(H  43,C  41,H  44)          107.84 -0.000034   -0.03    107.82   
   129. A(H  42,C  41,H  44)          106.27 -0.000005    0.02    106.29   
   130. A(C  40,C  41,H  44)          110.34 -0.000043    0.03    110.37   
   131. A(H  42,C  41,H  43)          107.96 -0.000153    0.05    108.01   
   132. A(C  40,C  41,H  43)          113.58  0.000153   -0.07    113.50   
   133. A(C  40,C  41,H  42)          110.54  0.000068    0.00    110.55   
   134. A(H  47,C  45,H  48)          106.28 -0.000012    0.02    106.31   
   135. A(H  46,C  45,H  48)          108.25 -0.000002    0.01    108.26   
   136. A(C  40,C  45,H  48)          111.04  0.000003    0.01    111.05   
   137. A(H  46,C  45,H  47)          108.11 -0.000107   -0.01    108.09   
   138. A(C  40,C  45,H  47)          110.94  0.000004   -0.04    110.90   
   139. A(C  40,C  45,H  46)          111.99  0.000105    0.02    112.01   
   140. D(C   2,C   1,O   0,H  49)   -172.33  0.000057   -1.75   -174.08   
   141. D(C   8,C   1,O   0,H  49)      8.00 -0.000021   -1.85      6.15   
   142. D(O   3,C   2,C   1,O   0)     -2.10 -0.000036   -0.25     -2.35   
   143. D(C   5,C   2,C   1,C   8)      1.07 -0.000044   -0.23      0.84   
   144. D(C   5,C   2,C   1,O   0)   -178.61 -0.000122   -0.32   -178.93   
   145. D(O   3,C   2,C   1,C   8)    177.57  0.000042   -0.16    177.41   
   146. D(C   4,O   3,C   2,C   5)   -105.78 -0.000022    0.11   -105.67   
   147. D(C   4,O   3,C   2,C   1)     77.72 -0.000079    0.04     77.76   
   148. D(H  18,C   4,O   3,C   2)    179.02  0.000053    0.09    179.11   
   149. D(H  20,C   4,O   3,C   2)    -61.95 -0.000091    0.15    -61.80   
   150. D(H  19,C   4,O   3,C   2)     60.22  0.000016    0.07     60.29   
   151. D(O   6,C   5,C   2,O   3)     -0.12  0.000026    0.09     -0.03   
   152. D(C  16,C   5,C   2,O   3)   -177.10  0.000036    0.11   -176.99   
   153. D(C  16,C   5,C   2,C   1)     -0.57  0.000074    0.18     -0.39   
   154. D(O   6,C   5,C   2,C   1)    176.42  0.000064    0.15    176.57   
   155. D(C   7,O   6,C   5,C  16)    -74.73  0.000127   -0.07    -74.80   
   156. D(C   7,O   6,C   5,C   2)    108.32  0.000108   -0.05    108.28   
   157. D(H  23,C   7,O   6,C   5)    -60.30 -0.000108   -0.76    -61.06   
   158. D(H  22,C   7,O   6,C   5)     61.97  0.000060   -0.82     61.15   
   159. D(H  21,C   7,O   6,C   5)   -179.01 -0.000116   -0.77   -179.79   
   160. D(C  10,C   8,C   1,O   0)    179.73  0.000040    0.06    179.79   
   161. D(C  10,C   8,C   1,C   2)      0.08 -0.000040   -0.04      0.04   
   162. D(C   9,C   8,C   1,C   2)   -179.75 -0.000062    0.00   -179.75   
   163. D(C   9,C   8,C   1,O   0)     -0.11  0.000018    0.10     -0.00   
   164. D(H  26,C   9,C   8,C  10)   -127.36  0.000007    0.23   -127.13   
   165. D(H  26,C   9,C   8,C   1)     52.47  0.000031    0.18     52.66   
   166. D(H  25,C   9,C   8,C  10)     -7.65  0.000010    0.12     -7.53   
   167. D(H  25,C   9,C   8,C   1)    172.17  0.000035    0.07    172.25   
   168. D(H  24,C   9,C   8,C  10)    112.96 -0.000090    0.14    113.10   
   169. D(H  24,C   9,C   8,C   1)    -67.21 -0.000065    0.09    -67.12   
   170. D(C  11,C  10,C   8,C   1)    176.83  0.000038    0.35    177.17   
   171. D(C  16,C  10,C   8,C   9)    178.13  0.000116    0.30    178.43   
   172. D(C  16,C  10,C   8,C   1)     -1.70  0.000090    0.35     -1.35   
   173. D(C  11,C  10,C   8,C   9)     -3.35  0.000064    0.30     -3.05   
   174. D(H  28,C  11,C  10,C  16)     62.67 -0.000107    0.31     62.98   
   175. D(H  28,C  11,C  10,C   8)   -115.88 -0.000048    0.31   -115.56   
   176. D(H  27,C  11,C  10,C  16)    177.95  0.000019    0.35    178.29   
   177. D(H  27,C  11,C  10,C   8)     -0.60  0.000078    0.35     -0.25   
   178. D(C  12,C  11,C  10,C  16)    -59.86  0.000301    0.31    -59.55   
   179. D(C  12,C  11,C  10,C   8)    121.59  0.000360    0.31    121.90   
   180. D(H  29,C  12,C  11,H  28)   -164.62 -0.000047   -0.06   -164.68   
   181. D(H  29,C  12,C  11,H  27)     80.09  0.000369   -0.14     79.95   
   182. D(H  29,C  12,C  11,C  10)    -42.98 -0.000126   -0.10    -43.08   
   183. D(C  13,C  12,C  11,H  28)     16.04 -0.000187   -0.04     16.00   
   184. D(C  13,C  12,C  11,H  27)    -99.25  0.000230   -0.12    -99.37   
   185. D(C  13,C  12,C  11,C  10)    137.68 -0.000265   -0.08    137.60   
   186. D(C  15,C  13,C  12,H  29)   -177.18 -0.000143    0.31   -176.87   
   187. D(C  15,C  13,C  12,C  11)      2.14  0.000005    0.29      2.43   
   188. D(C  14,C  13,C  12,H  29)      0.33 -0.000078   -0.03      0.30   
   189. D(C  14,C  13,C  12,C  11)    179.65  0.000070   -0.05    179.60   
   190. D(H  32,C  14,C  13,C  15)    -66.09  0.000046   -0.80    -66.90   
   191. D(H  32,C  14,C  13,C  12)    116.23  0.000002   -0.48    115.75   
   192. D(H  31,C  14,C  13,C  15)     52.60  0.000202   -0.73     51.88   
   193. D(H  31,C  14,C  13,C  12)   -125.07  0.000158   -0.40   -125.47   
   194. D(H  30,C  14,C  13,C  15)    173.26  0.000005   -0.79    172.47   
   195. D(H  30,C  14,C  13,C  12)     -4.41 -0.000039   -0.47     -4.88   
   196. D(C  35,C  15,C  13,C  14)     69.36 -0.000125    1.05     70.40   
   197. D(C  35,C  15,C  13,C  12)   -113.08 -0.000099    0.71   -112.38   
   198. D(H  34,C  15,C  13,C  14)    -53.30 -0.000414    0.82    -52.48   
   199. D(H  34,C  15,C  13,C  12)    124.26 -0.000388    0.48    124.74   
   200. D(H  33,C  15,C  13,C  14)   -168.59 -0.000287    0.83   -167.77   
   201. D(H  33,C  15,C  13,C  12)      8.97 -0.000262    0.49      9.45   
   202. D(C  10,C  16,C   5,C   2)     -1.07 -0.000012    0.13     -0.94   
   203. D(O  17,C  16,C  10,C  11)      2.16 -0.000106   -0.50      1.66   
   204. D(O  17,C  16,C  10,C   8)   -179.23 -0.000180   -0.50   -179.74   
   205. D(C   5,C  16,C  10,C  11)   -176.39  0.000006   -0.40   -176.79   
   206. D(C   5,C  16,C  10,C   8)      2.21 -0.000068   -0.40      1.82   
   207. D(O  17,C  16,C   5,O   6)      3.35  0.000044    0.26      3.61   
   208. D(O  17,C  16,C   5,C   2)   -179.71  0.000081    0.23   -179.47   
   209. D(C  10,C  16,C   5,O   6)   -178.01 -0.000048    0.16   -177.86   
   210. D(H  50,O  17,C  16,C  10)     23.92  0.000036   -0.24     23.68   
   211. D(H  50,O  17,C  16,C   5)   -157.46 -0.000071   -0.34   -157.80   
   212. D(C  38,C  35,C  15,H  34)     40.23 -0.000117    4.02     44.25   
   213. D(C  38,C  35,C  15,H  33)    154.35 -0.000266    3.87    158.22   
   214. D(C  38,C  35,C  15,C  13)    -82.44 -0.000413    3.73    -78.72   
   215. D(H  37,C  35,C  15,H  34)    163.69  0.000043    4.35    168.03   
   216. D(H  37,C  35,C  15,H  33)    -82.19 -0.000106    4.20    -77.99   
   217. D(H  37,C  35,C  15,C  13)     41.02 -0.000253    4.05     45.07   
   218. D(H  36,C  35,C  15,H  34)    -82.55 -0.000028    4.15    -78.39   
   219. D(H  36,C  35,C  15,H  33)     31.58 -0.000177    4.00     35.58   
   220. D(H  36,C  35,C  15,C  13)    154.78 -0.000324    3.86    158.64   
   221. D(C  40,C  38,C  35,H  37)    130.50 -0.000310    4.25    134.75   
   222. D(C  40,C  38,C  35,H  36)     14.69 -0.000102    4.30     18.99   
   223. D(C  40,C  38,C  35,C  15)   -106.46 -0.000042    4.54   -101.92   
   224. D(H  39,C  38,C  35,H  37)    -49.62 -0.000323    4.69    -44.93   
   225. D(H  39,C  38,C  35,H  36)   -165.42 -0.000116    4.74   -160.69   
   226. D(H  39,C  38,C  35,C  15)     73.42 -0.000055    4.98     78.40   
   227. D(C  45,C  40,C  38,H  39)      0.48  0.000042    0.02      0.50   
   228. D(C  45,C  40,C  38,C  35)   -179.64  0.000029    0.47   -179.17   
   229. D(C  41,C  40,C  38,H  39)   -179.90 -0.000056   -0.01   -179.90   
   230. D(C  41,C  40,C  38,C  35)     -0.01 -0.000069    0.44      0.43   
   231. D(H  44,C  41,C  40,C  45)    -58.79 -0.000012   -0.34    -59.13   
   232. D(H  44,C  41,C  40,C  38)    121.56  0.000081   -0.31    121.25   
   233. D(H  43,C  41,C  40,C  45)    179.99 -0.000044   -0.28    179.71   
   234. D(H  43,C  41,C  40,C  38)      0.34  0.000050   -0.25      0.09   
   235. D(H  42,C  41,C  40,C  45)     58.47 -0.000004   -0.29     58.18   
   236. D(H  42,C  41,C  40,C  38)   -121.18  0.000090   -0.27   -121.44   
   237. D(H  48,C  45,C  40,C  41)     57.79 -0.000042   -0.70     57.09   
   238. D(H  48,C  45,C  40,C  38)   -122.54 -0.000127   -0.73   -123.27   
   239. D(H  47,C  45,C  40,C  41)    -60.17 -0.000031   -0.71    -60.88   
   240. D(H  47,C  45,C  40,C  38)    119.50 -0.000116   -0.74    118.76   
   241. D(H  46,C  45,C  40,C  41)    178.95  0.000030   -0.67    178.27   
   242. D(H  46,C  45,C  40,C  38)     -1.39 -0.000055   -0.70     -2.09   
    ----------------------------------------------------------------------------

         *************************************************************
         *                GEOMETRY OPTIMIZATION CYCLE  16            *
         *************************************************************
---------------------------------
CARTESIAN COORDINATES (ANGSTROEM)
---------------------------------
  O      4.981743   -1.678810   -0.569421
  C      3.762933   -1.096880   -0.313964
  C      3.799690    0.117477    0.391974
  O      4.998683    0.636835    0.829571
  C      5.782031    1.282188   -0.185589
  C      2.601527    0.765184    0.713319
  O      2.634857    1.917952    1.466409
  C      2.329312    3.122565    0.748380
  C      2.545732   -1.670631   -0.722209
  C      2.617078   -2.986651   -1.473530
  C      1.335023   -1.006033   -0.413567
  C     -0.032014   -1.510903   -0.864282
  C     -0.992889   -1.773357    0.284446
  C     -2.306460   -1.469028    0.366599
  C     -3.069887   -1.840087    1.620868
  C     -3.089449   -0.823145   -0.762119
  C      1.376792    0.197290    0.318803
  O      0.240024    0.893583    0.658650
  H      6.683133    1.651603    0.311971
  H      5.235770    2.127100   -0.625127
  H      6.062988    0.577399   -0.976320
  H      2.400866    3.937058    1.474749
  H      1.316456    3.091665    0.332840
  H      3.052895    3.291281   -0.060218
  H      3.085649   -2.864849   -2.461991
  H      1.637659   -3.436826   -1.639060
  H      3.210514   -3.728959   -0.919936
  H      0.077738   -2.432244   -1.445854
  H     -0.462417   -0.772942   -1.552271
  H     -0.544705   -2.283971    1.139374
  H     -2.444476   -2.414964    2.312829
  H     -3.956141   -2.442673    1.374243
  H     -3.432789   -0.953052    2.155672
  H     -2.475221   -0.810957   -1.667557
  H     -3.958509   -1.458919   -0.990163
  C     -3.596808    0.636413   -0.538106
  H     -3.775636    1.057838   -1.533520
  H     -2.776672    1.226887   -0.102690
  C     -4.833836    0.797313    0.311915
  H     -4.683432    0.722629    1.389968
  C     -6.092396    1.026956   -0.104762
  C     -6.520336    1.162679   -1.548435
  H     -6.992107    2.141715   -1.720976
  H     -5.696794    1.054326   -2.259364
  H     -7.279936    0.406239   -1.795455
  C     -7.218513    1.181020    0.893751
  H     -6.874011    1.046128    1.925382
  H     -7.679658    2.177564    0.814847
  H     -8.020734    0.453166    0.700186
  H      4.856529   -2.456852   -1.137819
  H     -0.517799    0.270639    0.663957

----------------------------
CARTESIAN COORDINATES (A.U.)
----------------------------
  NO LB      ZA    FRAG     MASS         X           Y           Z
   0 O     8.0000    0    15.999    9.414131   -3.172491   -1.076049
   1 C     6.0000    0    12.011    7.110913   -2.072803   -0.593307
   2 C     6.0000    0    12.011    7.180374    0.222000    0.740724
   3 O     8.0000    0    15.999    9.446143    1.203445    1.567662
   4 C     6.0000    0    12.011   10.926456    2.422983   -0.350712
   5 C     6.0000    0    12.011    4.916173    1.445988    1.347978
   6 O     8.0000    0    15.999    4.979158    3.624405    2.771112
   7 C     6.0000    0    12.011    4.401761    5.900794    1.414234
   8 C     6.0000    0    12.011    4.810736   -3.157034   -1.364776
   9 C     6.0000    0    12.011    4.945561   -5.643953   -2.784569
  10 C     6.0000    0    12.011    2.522827   -1.901127   -0.781529
  11 C     6.0000    0    12.011   -0.060498   -2.855193   -1.633256
  12 C     6.0000    0    12.011   -1.876288   -3.351159    0.537525
  13 C     6.0000    0    12.011   -4.358578   -2.776060    0.692771
  14 C     6.0000    0    12.011   -5.801246   -3.477261    3.062996
  15 C     6.0000    0    12.011   -5.838212   -1.555519   -1.440196
  16 C     6.0000    0    12.011    2.601761    0.372824    0.602451
  17 O     8.0000    0    15.999    0.453580    1.688627    1.244667
  18 H     1.0000    0     1.008   12.629291    3.121076    0.589540
  19 H     1.0000    0     1.008    9.894171    4.019637   -1.181319
  20 H     1.0000    0     1.008   11.457387    1.091126   -1.844978
  21 H     1.0000    0     1.008    4.536979    7.439961    2.786871
  22 H     1.0000    0     1.008    2.487741    5.842400    0.628976
  23 H     1.0000    0     1.008    5.769136    6.219620   -0.113795
  24 H     1.0000    0     1.008    5.831031   -5.413781   -4.652489
  25 H     1.0000    0     1.008    3.094727   -6.494660   -3.097374
  26 H     1.0000    0     1.008    6.066992   -7.046711   -1.738428
  27 H     1.0000    0     1.008    0.146903   -4.596275   -2.732268
  28 H     1.0000    0     1.008   -0.873841   -1.460648   -2.933367
  29 H     1.0000    0     1.008   -1.029343   -4.316080    2.153104
  30 H     1.0000    0     1.008   -4.619390   -4.563620    4.370614
  31 H     1.0000    0     1.008   -7.476023   -4.615982    2.596943
  32 H     1.0000    0     1.008   -6.487031   -1.801006    4.073630
  33 H     1.0000    0     1.008   -4.677490   -1.532488   -3.151226
  34 H     1.0000    0     1.008   -7.480497   -2.756958   -1.871138
  35 C     6.0000    0    12.011   -6.796981    1.202646   -1.016874
  36 H     1.0000    0     1.008   -7.134917    1.999023   -2.897932
  37 H     1.0000    0     1.008   -5.247149    2.318481   -0.194056
  38 C     6.0000    0    12.011   -9.134626    1.506703    0.589434
  39 H     1.0000    0     1.008   -8.850403    1.365571    2.626658
  40 C     6.0000    0    12.011  -11.512959    1.940666   -0.197972
  41 C     6.0000    0    12.011  -12.321650    2.197145   -2.926118
  42 H     1.0000    0     1.008  -13.213166    4.047255   -3.252172
  43 H     1.0000    0     1.008  -10.765380    1.992387   -4.269580
  44 H     1.0000    0     1.008  -13.757085    0.767681   -3.392918
  45 C     6.0000    0    12.011  -13.641013    2.231803    1.688945
  46 H     1.0000    0     1.008  -12.989998    1.976895    3.638445
  47 H     1.0000    0     1.008  -14.512450    4.114999    1.539837
```
