## Supplementary material for "A novel quinone biosynthetic pathway illuminates the evolution of aerobic metabolism": UQ2_2e_2H_B3LYP_631Gd_opt.out (part 2 of 8)

```
  48 H     1.0000    0     1.008  -15.156991    0.856359    1.323161
  49 H     1.0000    0     1.008    9.177510   -4.642777   -2.150166
  50 H     1.0000    0     1.008   -0.978497    0.511433    1.254697

--------------------------------
INTERNAL COORDINATES (ANGSTROEM)
--------------------------------
 O      0   0   0     0.000000000000     0.00000000     0.00000000
 C      1   0   0     1.374553973006     0.00000000     0.00000000
 C      2   1   0     1.405121038649   115.85259958     0.00000000
 O      3   2   1     1.377972638663   120.53329474   357.64716048
 C      4   3   2     1.435500918717   114.81457992    77.76366626
 C      3   2   1     1.399422161815   119.53601012   181.07325519
 O      6   3   2     1.377363841419   119.48526920   176.56843709
 C      7   6   3     1.435275408239   115.07175293   108.27737292
 C      2   1   3     1.406211795986   122.73975472   180.23750330
 C      9   2   1     1.517064836872   117.19436903     0.00000000
 C      9   2   1     1.415191201564   119.05147375   179.79238757
 C     11   9   2     1.525394287304   123.14930831   177.17094093
 C     12  11   9     1.520440112191   113.59434729   121.90428581
 C     13  12  11     1.350864108504   128.43188547   137.60102807
 C     14  13  12     1.514495742326   119.03431255   179.60264081
 C     14  13  12     1.517971996304   123.51868970     2.42597525
 C      6   3   2     1.406456508272   119.62137514   359.60859863
 O     17   6   3     1.375703908649   116.48046599   180.52503470
 H      5   4   3     1.093625642756   106.24514220   179.11002463
 H      5   4   3     1.097940635894   110.95069313    60.29361867
 H      5   4   3     1.095865102379   111.16452184   298.19981025
 H      8   7   6     1.093676594037   106.19209140   180.21496862
 H      8   7   6     1.095219824689   111.28477253    61.14823233
 H      8   7   6     1.098120777242   110.91905100   298.93722964
 H     10   9   2     1.100658465861   111.64081003   292.88135188
 H     10   9   2     1.090559013080   113.01815074   172.24887946
 H     10   9   2     1.099841961235   111.19713552    52.65639916
 H     12  11   9     1.095052492985   110.21695185   359.74891729
 H     12  11   9     1.096887531165   108.31876076   244.43613654
 H     13  12  11     1.092015460706   114.38285263   316.91734788
 H     15  14  13     1.095642590736   111.33722306   355.12089359
 H     15  14  13     1.099717777332   110.77847710   234.52715743
 H     15  14  13     1.097518030804   111.85240330   115.75302658
 H     16  14  13     1.094185926042   109.29841629     9.45422088
 H     16  14  13     1.100671641707   108.39436660   124.73785610
 C     16  14  13     1.561378732290   117.30146162   247.62529906
 H     36  16  14     1.095639357210   106.39424188   158.64382391
 H     36  16  14     1.100395547131   108.43302835    45.06975000
 C     36  16  14     1.509524282931   116.53299364   281.28313388
 H     39  36  16     1.091053030336   115.85735429    78.40309702
 C     39  36  16     1.345484486220   127.61456811   258.07701861
 C     41  39  36     1.511868160077   125.15609697     0.42742255
 H     42  41  39     1.100385712320   110.54564073   238.55698321
 H     42  41  39     1.093335807178   113.50347816     0.09167526
 H     42  41  39     1.100096096985   110.37309602   121.24898292
 C     41  39  36     1.512912773961   120.61320712   180.83042778
 H     46  41  39     1.095965755118   112.00854689   357.90908628
 H     46  41  39     1.100899641509   110.89544841   118.76287282
 H     46  41  39     1.100362071463   111.05122604   236.73043300
 H      1   2   3     0.971649798046   109.47845613   185.91558117
 H     18  17   6     0.981011231004   108.55787127   202.19834353

---------------------------
INTERNAL COORDINATES (A.U.)
---------------------------
 O      0   0   0     0.000000000000     0.00000000     0.00000000
 C      1   0   0     2.597530565275     0.00000000     0.00000000
 C      2   1   0     2.655293948058   115.85259958     0.00000000
 O      3   2   1     2.603990907111   120.53329474   357.64716048
 C      4   3   2     2.712703601368   114.81457992    77.76366626
 C      3   2   1     2.644524631571   119.53601012   181.07325519
 O      6   3   2     2.602840447048   119.48526920   176.56843709
 C      7   6   3     2.712277448324   115.07175293   108.27737292
 C      2   1   3     2.657355180703   122.73975472   180.23750330
 C      9   2   1     2.866837069089   117.19436903     0.00000000
 C      9   2   1     2.674323798091   119.05147375   179.79238757
 C     11   9   2     2.882577449253   123.14930831   177.17094093
 C     12  11   9     2.873215415070   113.59434729   121.90428581
 C     13  12  11     2.552763209217   128.43188547   137.60102807
 C     14  13  12     2.861982183985   119.03431255   179.60264081
 C     14  13  12     2.868551351976   123.51868970     2.42597525
 C      6   3   2     2.657817619905   119.62137514   359.60859863
 O     17   6   3     2.599703628711   116.48046599   180.52503470
 H      5   4   3     2.066652957842   106.24514220   179.11002463
 H      5   4   3     2.074807113143   110.95069313    60.29361867
 H      5   4   3     2.070884923218   111.16452184   298.19981025
 H      8   7   6     2.066749241809   106.19209140   180.21496862
 H      8   7   6     2.069665525103   111.28477253    61.14823233
 H      8   7   6     2.075147530956   110.91905100   298.93722964
 H     10   9   2     2.079943067458   111.64081003   292.88135188
 H     10   9   2     2.060857867600   113.01815074   172.24887946
 H     10   9   2     2.078400097329   111.19713552    52.65639916
 H     12  11   9     2.069349314010   110.21695185   359.74891729
 H     12  11   9     2.072817033615   108.31876076   244.43613654
 H     13  12  11     2.063610154742   114.38285263   316.91734788
 H     15  14  13     2.070464437151   111.33722306   355.12089359
 H     15  14  13     2.078165423762   110.77847710   234.52715743
 H     15  14  13     2.074008505261   111.85240330   115.75302658
 H     16  14  13     2.067711739810   109.29841629     9.45422088
 H     16  14  13     2.079967966199   108.39436660   124.73785610
 C     16  14  13     2.950578195357   117.30146162   247.62529906
 H     36  16  14     2.070458326673   106.39424188   158.64382391
 H     36  16  14     2.079446223063   108.43302835    45.06975000
 C     36  16  14     2.852587487244   116.53299364   281.28313388
 H     39  36  16     2.061791424921   115.85735429    78.40309702
 C     39  36  16     2.542597196395   127.61456811   258.07701861
 C     41  39  36     2.857016773141   125.15609697     0.42742255
 H     42  41  39     2.079427637964   110.54564073   238.55698321
 H     42  41  39     2.066105247975   113.50347816     0.09167526
 H     42  41  39     2.078880344297   110.37309602   121.24898292
 C     41  39  36     2.858990807297   120.61320712   180.83042778
 H     46  41  39     2.071075129329   112.00854689   357.90908628
 H     46  41  39     2.080398823384   110.89544841   118.76287282
 H     46  41  39     2.079382963219   111.05122604   236.73043300
 H      1   2   3     1.836152016386   109.47845613   185.91558117
 H     18  17   6     1.853842560899   108.55787127   202.19834353


           ************************************************************
           *        Program running with 4 parallel MPI-processes     *
           *              working on a common directory               *
           ************************************************************
------------------------------------------------------------------------------
                   ___                                                        
                  /   \      - P O W E R E D   B Y -                         
                 /     \                                                     
                 |  |  |   _    _      __       _____    __    __             
                 |  |  |  | |  | |    /  \     |  _  \  |  |  /  |          
                  \  \/   | |  | |   /    \    | | | |  |  | /  /          
                 / \  \   | |__| |  /  /\  \   | |_| |  |  |/  /          
                |  |  |   |  __  | /  /__\  \  |    /   |      \           
                |  |  |   | |  | | |   __   |  |    \   |  |\   \          
                \     /   | |  | | |  |  |  |  | |\  \  |  | \   \       
                 \___/    |_|  |_| |__|  |__|  |_| \__\ |__|  \__/        
                                                                              
                      - O R C A' S   B I G   F R I E N D -                    
                                      &                                       
                       - I N T E G R A L  F E E D E R -                       
                                                                              
 v1 FN, 2020, v2 2021                                                         
------------------------------------------------------------------------------


Reading SHARK input file UQ2_2e_2H_B3LYP_631Gd_opt.SHARKINP.tmp ... ok
----------------------
SHARK INTEGRAL PACKAGE
----------------------

Number of atoms                             ...     51
Number of basis functions                   ...    378
Number of shells                            ...    194
Maximum angular momentum                    ...      2
Integral batch strategy                     ... SHARK/LIBINT Hybrid
RI-J (if used) integral strategy            ... SPLIT-RIJ (Revised 2003 algorithm where possible)
Printlevel                                  ...      1
Contraction scheme used                     ... SEGMENTED contraction
Coulomb Range Separation                    ... NOT USED
Exchange Range Separation                   ... NOT USED
Finite Nucleus Model                        ... NOT USED
Auxiliary Coulomb fitting basis             ... AVAILABLE
   # of basis functions in Aux-J            ...   1435
   # of shells in Aux-J                     ...    485
   Maximum angular momentum in Aux-J        ...      4
Auxiliary J/K fitting basis                 ... NOT available
Auxiliary Correlation fitting basis         ... NOT available
Auxiliary 'external' fitting basis          ... NOT available
Integral threshold                          ...     2.500000e-11
Primitive cut-off                           ...     2.500000e-12
Primitive pair pre-selection threshold      ...     2.500000e-12

Calculating pre-screening integrals         ... done (  0.1 sec) Dimension = 194
Organizing shell pair data                  ... done (  0.1 sec)
Shell pair information
Total number of shell pairs                 ...     18915
Shell pairs after pre-screening             ...     11938
Total number of primitive shell pairs       ...    105220
Primitive shell pairs kept                  ...     36530
          la=0 lb=0:   4713 shell pairs
          la=1 lb=0:   3941 shell pairs
          la=1 lb=1:    836 shell pairs
          la=2 lb=0:   1592 shell pairs
          la=2 lb=1:    709 shell pairs
          la=2 lb=2:    147 shell pairs

Calculating one electron integrals          ... done (  0.0 sec)
Calculating RI/J V-Matrix + Cholesky decomp.... done (  0.1 sec)
Calculating Nuclear repulsion               ... done (  0.0 sec) ENN=   1942.135200057390 Eh

SHARK setup successfully completed in   0.5 seconds

Maximum memory used throughout the entire GTOINT-calculation: 29.8 MB
[1717829458.996216] [eu-a2p-477:68403:0]          mpool.c:38   UCX  WARN  object 0x39504c0 was not returned to mpool ucp_requests
[1717829458.996240] [eu-a2p-477:68403:0]          mpool.c:38   UCX  WARN  object 0x3950680 was not returned to mpool ucp_requests
[1717829458.996245] [eu-a2p-477:68403:0]          mpool.c:38   UCX  WARN  object 0x3950840 was not returned to mpool ucp_requests
[1717829458.996249] [eu-a2p-477:68403:0]          mpool.c:38   UCX  WARN  object 0x3950a00 was not returned to mpool ucp_requests
[1717829458.996253] [eu-a2p-477:68403:0]          mpool.c:38   UCX  WARN  object 0x3950bc0 was not returned to mpool ucp_requests
[1717829458.996257] [eu-a2p-477:68403:0]          mpool.c:38   UCX  WARN  object 0x3950d80 was not returned to mpool ucp_requests
[1717829458.996260] [eu-a2p-477:68403:0]          mpool.c:38   UCX  WARN  object 0x3950f40 was not returned to mpool ucp_requests
[1717829458.996264] [eu-a2p-477:68403:0]          mpool.c:38   UCX  WARN  object 0x39512c0 was not returned to mpool ucp_requests
[1717829458.996267] [eu-a2p-477:68403:0]          mpool.c:38   UCX  WARN  object 0x3951480 was not returned to mpool ucp_requests
[1717829458.996271] [eu-a2p-477:68403:0]          mpool.c:38   UCX  WARN  object 0x3951640 was not returned to mpool ucp_requests
[1717829458.996274] [eu-a2p-477:68403:0]          mpool.c:38   UCX  WARN  object 0x3951800 was not returned to mpool ucp_requests
[1717829458.996278] [eu-a2p-477:68403:0]          mpool.c:38   UCX  WARN  object 0x39519c0 was not returned to mpool ucp_requests
[1717829458.996281] [eu-a2p-477:68403:0]          mpool.c:38   UCX  WARN  object 0x3951b80 was not returned to mpool ucp_requests
[1717829458.996285] [eu-a2p-477:68403:0]          mpool.c:38   UCX  WARN  object 0x3951d40 was not returned to mpool ucp_requests
[1717829459.024779] [eu-a2p-477:68405:0]          mpool.c:38   UCX  WARN  object 0x2722880 was not returned to mpool ucp_requests
[1717829459.024812] [eu-a2p-477:68405:0]          mpool.c:38   UCX  WARN  object 0x2722a40 was not returned to mpool ucp_requests
[1717829459.024816] [eu-a2p-477:68405:0]          mpool.c:38   UCX  WARN  object 0x2722c00 was not returned to mpool ucp_requests
[1717829459.024819] [eu-a2p-477:68405:0]          mpool.c:38   UCX  WARN  object 0x2722dc0 was not returned to mpool ucp_requests
[1717829459.024822] [eu-a2p-477:68405:0]          mpool.c:38   UCX  WARN  object 0x2722f80 was not returned to mpool ucp_requests
[1717829459.024824] [eu-a2p-477:68405:0]          mpool.c:38   UCX  WARN  object 0x2723140 was not returned to mpool ucp_requests
[1717829459.024827] [eu-a2p-477:68405:0]          mpool.c:38   UCX  WARN  object 0x2723300 was not returned to mpool ucp_requests
[1717829459.024829] [eu-a2p-477:68405:0]          mpool.c:38   UCX  WARN  object 0x27234c0 was not returned to mpool ucp_requests
[1717829459.024832] [eu-a2p-477:68405:0]          mpool.c:38   UCX  WARN  object 0x2723680 was not returned to mpool ucp_requests
[1717829459.024834] [eu-a2p-477:68405:0]          mpool.c:38   UCX  WARN  object 0x2723840 was not returned to mpool ucp_requests
[1717829459.024837] [eu-a2p-477:68405:0]          mpool.c:38   UCX  WARN  object 0x2723a00 was not returned to mpool ucp_requests
[1717829459.024839] [eu-a2p-477:68405:0]          mpool.c:38   UCX  WARN  object 0x2723bc0 was not returned to mpool ucp_requests
[1717829459.024842] [eu-a2p-477:68405:0]          mpool.c:38   UCX  WARN  object 0x2723d80 was not returned to mpool ucp_requests
[1717829459.024844] [eu-a2p-477:68405:0]          mpool.c:38   UCX  WARN  object 0x2723f40 was not returned to mpool ucp_requests
[1717829459.024847] [eu-a2p-477:68405:0]          mpool.c:38   UCX  WARN  object 0x2724100 was not returned to mpool ucp_requests
[1717829459.024849] [eu-a2p-477:68405:0]          mpool.c:38   UCX  WARN  object 0x27242c0 was not returned to mpool ucp_requests
[1717829459.024852] [eu-a2p-477:68405:0]          mpool.c:38   UCX  WARN  object 0x2724480 was not returned to mpool ucp_requests
[1717829459.024854] [eu-a2p-477:68405:0]          mpool.c:38   UCX  WARN  object 0x2724640 was not returned to mpool ucp_requests
[1717829459.024857] [eu-a2p-477:68405:0]          mpool.c:38   UCX  WARN  object 0x2724800 was not returned to mpool ucp_requests
[1717829459.024859] [eu-a2p-477:68405:0]          mpool.c:38   UCX  WARN  object 0x27249c0 was not returned to mpool ucp_requests
[1717829459.024862] [eu-a2p-477:68405:0]          mpool.c:38   UCX  WARN  object 0x2724b80 was not returned to mpool ucp_requests
[1717829459.024864] [eu-a2p-477:68405:0]          mpool.c:38   UCX  WARN  object 0x2724d40 was not returned to mpool ucp_requests
[1717829459.025849] [eu-a2p-477:68404:0]          mpool.c:38   UCX  WARN  object 0x2edc880 was not returned to mpool ucp_requests
[1717829459.025874] [eu-a2p-477:68404:0]          mpool.c:38   UCX  WARN  object 0x2edca40 was not returned to mpool ucp_requests
[1717829459.025879] [eu-a2p-477:68404:0]          mpool.c:38   UCX  WARN  object 0x2edcc00 was not returned to mpool ucp_requests
[1717829459.025882] [eu-a2p-477:68404:0]          mpool.c:38   UCX  WARN  object 0x2edcdc0 was not returned to mpool ucp_requests
[1717829459.025885] [eu-a2p-477:68404:0]          mpool.c:38   UCX  WARN  object 0x2edcf80 was not returned to mpool ucp_requests
[1717829459.025888] [eu-a2p-477:68404:0]          mpool.c:38   UCX  WARN  object 0x2edd140 was not returned to mpool ucp_requests
[1717829459.025891] [eu-a2p-477:68404:0]          mpool.c:38   UCX  WARN  object 0x2edd300 was not returned to mpool ucp_requests
[1717829459.025894] [eu-a2p-477:68404:0]          mpool.c:38   UCX  WARN  object 0x2edd4c0 was not returned to mpool ucp_requests
[1717829459.025897] [eu-a2p-477:68404:0]          mpool.c:38   UCX  WARN  object 0x2edd680 was not returned to mpool ucp_requests
[1717829459.025900] [eu-a2p-477:68404:0]          mpool.c:38   UCX  WARN  object 0x2edd840 was not returned to mpool ucp_requests
[1717829459.025902] [eu-a2p-477:68404:0]          mpool.c:38   UCX  WARN  object 0x2edda00 was not returned to mpool ucp_requests
[1717829459.025905] [eu-a2p-477:68404:0]          mpool.c:38   UCX  WARN  object 0x2eddbc0 was not returned to mpool ucp_requests
[1717829459.025908] [eu-a2p-477:68404:0]          mpool.c:38   UCX  WARN  object 0x2eddd80 was not returned to mpool ucp_requests
[1717829459.025910] [eu-a2p-477:68404:0]          mpool.c:38   UCX  WARN  object 0x2eddf40 was not returned to mpool ucp_requests
[1717829459.025913] [eu-a2p-477:68404:0]          mpool.c:38   UCX  WARN  object 0x2ede100 was not returned to mpool ucp_requests
[1717829459.025915] [eu-a2p-477:68404:0]          mpool.c:38   UCX  WARN  object 0x2ede2c0 was not returned to mpool ucp_requests
[1717829459.025918] [eu-a2p-477:68404:0]          mpool.c:38   UCX  WARN  object 0x2ede480 was not returned to mpool ucp_requests
[1717829459.025920] [eu-a2p-477:68404:0]          mpool.c:38   UCX  WARN  object 0x2ede640 was not returned to mpool ucp_requests
[1717829459.025923] [eu-a2p-477:68404:0]          mpool.c:38   UCX  WARN  object 0x2ede800 was not returned to mpool ucp_requests
[1717829459.025925] [eu-a2p-477:68404:0]          mpool.c:38   UCX  WARN  object 0x2ede9c0 was not returned to mpool ucp_requests
[1717829459.025928] [eu-a2p-477:68404:0]          mpool.c:38   UCX  WARN  object 0x2edeb80 was not returned to mpool ucp_requests
[1717829459.025931] [eu-a2p-477:68404:0]          mpool.c:38   UCX  WARN  object 0x2eded40 was not returned to mpool ucp_requests


           ************************************************************
           *        Program running with 4 parallel MPI-processes     *
           *              working on a common directory               *
           ************************************************************

Diagonalization of the overlap matrix:
Smallest eigenvalue                        ... 2.973e-04
Time for diagonalization                   ...    0.020 sec
Threshold for overlap eigenvalues          ... 1.000e-08
Number of eigenvalues below threshold      ... 0
Time for construction of square roots      ...    0.010 sec
Total time needed                          ...    0.030 sec

-------------------
DFT GRID GENERATION
-------------------

General Integration Accuracy     IntAcc      ... 4.959
Radial Grid Type                 RadialGrid  ... OptM3 with GC (2021)
Angular Grid (max. ang.)         AngularGrid ... 6 (Lebedev-590)
Angular grid pruning method      GridPruning ... 4 (adaptive)
Weight generation scheme         WeightScheme... Becke
Basis function cutoff            BFCut       ... 1.0000e-11
Integration weight cutoff        WCut        ... 1.0000e-14
Angular grids for H and He will be reduced by one unit
Partially contracted basis set               ... off
Rotationally invariant grid construction     ... off

Total number of grid points                  ...   564586
Total number of batches                      ...     8848
Average number of points per batch           ...       63
Average number of grid points per atom       ...    11070
Time for grid setup =    7.602 sec

--------------------
COSX GRID GENERATION
--------------------

GRIDX 1
-------
General Integration Accuracy     IntAcc      ... 4.020
Radial Grid Type                 RadialGrid  ... OptM3 with GC (2021)
Angular Grid (max. ang.)         AngularGrid ... 2 (Lebedev-110)
Angular grid pruning method      GridPruning ... 4 (adaptive)
Weight generation scheme         WeightScheme... Becke
Basis function cutoff            BFCut       ... 1.0000e-11
Integration weight cutoff        WCut        ... 1.0000e-14
Angular grids for H and He will be reduced by one unit
Partially contracted basis set               ... on
Rotationally invariant grid construction     ... off

Total number of grid points                  ...    60857
Total number of batches                      ...      978
Average number of points per batch           ...       62
Average number of grid points per atom       ...     1193
UseSFitting                                  ... on

GRIDX 2
-------
General Integration Accuracy     IntAcc      ... 4.338
Radial Grid Type                 RadialGrid  ... OptM3 with GC (2021)
Angular Grid (max. ang.)         AngularGrid ... 3 (Lebedev-194)
Angular grid pruning method      GridPruning ... 4 (adaptive)
Weight generation scheme         WeightScheme... Becke
Basis function cutoff            BFCut       ... 1.0000e-11
Integration weight cutoff        WCut        ... 1.0000e-14
Angular grids for H and He will be reduced by one unit
Partially contracted basis set               ... on
Rotationally invariant grid construction     ... off

Total number of grid points                  ...   132397
Total number of batches                      ...     2096
Average number of points per batch           ...       63
Average number of grid points per atom       ...     2596
UseSFitting                                  ... on

GRIDX 3
-------
General Integration Accuracy     IntAcc      ... 4.871
Radial Grid Type                 RadialGrid  ... OptM3 with GC (2021)
Angular Grid (max. ang.)         AngularGrid ... 4 (Lebedev-302)
Angular grid pruning method      GridPruning ... 4 (adaptive)
Weight generation scheme         WeightScheme... Becke
Basis function cutoff            BFCut       ... 1.0000e-11
Integration weight cutoff        WCut        ... 1.0000e-14
Angular grids for H and He will be reduced by one unit
Partially contracted basis set               ... on
Rotationally invariant grid construction     ... off

Total number of grid points                  ...   253805
Total number of batches                      ...     3991
Average number of points per batch           ...       63
Average number of grid points per atom       ...     4977
UseSFitting                                  ... on

Time for X-Grid setup             =    4.005 sec


--------------------
CPCM SOLVATION MODEL
--------------------
CPCM parameters:
  Epsilon                                         ...      80.4000
  Refrac                                          ...       1.3300
  Rsolv                                           ...       1.3000
  Surface type                                    ... GAUSSIAN VDW
  Epsilon function type                           ...         CPCM
Radii:
 Radius for O  used is    3.4469 Bohr (=   1.8240 Ang.)
 Radius for C  used is    3.8550 Bohr (=   2.0400 Ang.)
 Radius for H  used is    2.4944 Bohr (=   1.3200 Ang.)
Calculating surface                               ...        done! (  0.0s)
GEPOL surface points                              ...         2684
GEPOL Volume                                      ...    2794.3746
GEPOL Surface-area                                ...    1448.3154
Calculating surface distance matrix               ...        done! (  0.0s)
Performing Cholesky decomposition & store         ...        done! (  0.3s)
Overall time for CPCM initialization              ...                 0.3s
--------------
SCF ITERATIONS
--------------
ITER       Energy         Delta-E        Max-DP      RMS-DP      [F,P]     Damp
               ***  Starting incremental Fock matrix formation  ***
  0  -1041.0417224215   0.000000000000 0.00896550  0.00011478  0.0446684 0.7000
                      *** Initiating the SOSCF procedure ***
                      *** Re-Reading the Fockian *** 
                      *** Removing any level shift *** 
ITER      Energy       Delta-E        Grad      Rot      Max-DP    RMS-DP
  1  -1041.04628788  -0.0045654570  0.003052  0.003052  0.029332  0.000380
               *** Restarting incremental Fock matrix formation ***
  2  -1041.05901852  -0.0127306439  0.002129  0.006274  0.009352  0.000124
  3  -1041.05946714  -0.0004486188  0.000361  0.001320  0.001777  0.000026
  4  -1041.05947412  -0.0000069819  0.000139  0.000279  0.000566  0.000011
  5  -1041.05947719  -0.0000030652  0.000065  0.000214  0.000304  0.000006
  6  -1041.05947761  -0.0000004239  0.000036  0.000089  0.000170  0.000003
  7  -1041.05947782  -0.0000002031  0.000015  0.000054  0.000076  0.000001
  8  -1041.05947786  -0.0000000427  0.000010  0.000034  0.000036  0.000001
  9  -1041.05947787  -0.0000000155  0.000009  0.000017  0.000015  0.000000
                  ***Gradient check signals convergence***
              ***Rediagonalizing the Fockian in SOSCF/NRSCF***

               *****************************************************
               *                     SUCCESS                       *
               *           SCF CONVERGED AFTER  10 CYCLES          *
               *****************************************************

Old exchange energy                            =    -28.296435305 Eh
New exchange energy                            =    -28.296437982 Eh
Exchange energy change after final integration =     -0.000002677 Eh
Total energy after final integration           =  -1041.059480540 Eh
Final COS-X integration done in                =    28.620 sec
Total Energy       :        -1041.05948054 Eh          -28328.66867 eV
  Last Energy change         ...    9.5415e-09  Tolerance :   1.0000e-08
  Last MAX-Density change    ...    3.5527e-15  Tolerance :   1.0000e-07
             **** THE GBW FILE WAS UPDATED (UQ2_2e_2H_B3LYP_631Gd_opt.gbw) ****
             **** DENSITY UQ2_2e_2H_B3LYP_631Gd_opt.scfp WAS UPDATED ****
             **** ENERGY FILE WAS UPDATED (UQ2_2e_2H_B3LYP_631Gd_opt.en.tmp) ****
             **** THE GBW FILE WAS UPDATED (UQ2_2e_2H_B3LYP_631Gd_opt.gbw) ****
             **** DENSITY UQ2_2e_2H_B3LYP_631Gd_opt.scfp WAS UPDATED ****
Total SCF time: 0 days 0 hours 3 min 5 sec 

Maximum memory used throughout the entire SCF-calculation: 201.4 MB

-------------------------   --------------------
FINAL SINGLE POINT ENERGY     -1041.059480540409
-------------------------   --------------------


           ************************************************************
           *        Program running with 4 parallel MPI-processes     *
           *              working on a common directory               *
           ************************************************************
------------------------------------------------------------------------------
                         ORCA SCF GRADIENT CALCULATION
------------------------------------------------------------------------------

 ... reading COSX grid (gridx3)
Gradient of the Kohn-Sham DFT energy:
Kohn-Sham wavefunction type      ... RKS
Hartree-Fock exchange scaling    ...    0.200
Number of operators              ...    1
Number of atoms                  ...   51
Basis set dimensions             ...  378
Integral neglect threshold       ... 2.5e-11
Integral primitive cutoff        ... 2.5e-12
SHARK Integral package           ... ON

Nuc. rep. gradient       (SHARK) ... done (  0.0 sec)
HCore & Overlap gradient (SHARK) ... done (  0.5 sec)
RI-J gradient            (SHARK) ... done (  2.1 sec)
COSX-gradient                    ... done ( 34.3 sec)
Exchange-correlation gradient    ... done

------------------
CARTESIAN GRADIENT
------------------

   1   O   :    0.000165871    0.001261879    0.000562837
   2   C   :   -0.000119703   -0.001183214   -0.000453371
   3   C   :   -0.000666669    0.001102640    0.000877360
   4   O   :    0.000615549   -0.000425007   -0.000134251
   5   C   :   -0.000273470   -0.000176418    0.000432035
   6   C   :    0.001866848   -0.000185952   -0.000146805
   7   O   :   -0.000357587    0.000142093    0.000241807
   8   C   :   -0.000161317   -0.000531697    0.000038102
   9   C   :    0.001103231    0.000375316   -0.000410088
  10   C   :   -0.000514161    0.000373137    0.000153733
  11   C   :   -0.000185722    0.000295043   -0.000389262
  12   C   :    0.001353891   -0.000406578    0.000129702
  13   C   :   -0.000286841   -0.001108169   -0.000678886
  14   C   :   -0.000748563   -0.000029238   -0.000716359
  15   C   :    0.000989202    0.000610344    0.000603929
  16   C   :    0.000311287    0.001020839    0.000448541
  17   C   :   -0.001409991    0.000410796    0.000784019
  18   O   :    0.001818333    0.001975162   -0.000145078
  19   H   :    0.000424602    0.000189861    0.000177940
  20   H   :   -0.000164625    0.000351471   -0.000306692
  21   H   :    0.000084518   -0.000294403   -0.000374539
  22   H   :   -0.000049738    0.000404834    0.000304240
  23   H   :   -0.000257917    0.000002589   -0.000166116
  24   H   :    0.000279551    0.000185774   -0.000365921
  25   H   :    0.000176899    0.000092291   -0.000624321
  26   H   :   -0.000536441   -0.000290060    0.000003311
  27   H   :    0.000085858   -0.000581280    0.000202298
  28   H   :   -0.000144475   -0.000948703   -0.000384101
  29   H   :   -0.000229949    0.000165385    0.000390144
  30   H   :   -0.000274313   -0.000028190    0.000653089
  31   H   :    0.000272638   -0.000220251    0.000270795
  32   H   :   -0.000447249   -0.000590447   -0.000228076
  33   H   :    0.000060026    0.000071848    0.000549150
  34   H   :    0.000265377    0.000453323    0.000053632
  35   H   :   -0.000420281   -0.000539662   -0.000392378
  36   C   :   -0.000232859   -0.001098112   -0.000071332
  37   H   :   -0.000037651   -0.000098348   -0.000273100
  38   H   :    0.000362456    0.000530542    0.000177296
  39   C   :    0.000016724    0.000659420   -0.000486103
  40   H   :   -0.000557683   -0.000026167    0.000394408
  41   C   :    0.000083233   -0.000121354    0.000050042
  42   C   :    0.000034156   -0.000120273   -0.000068072
  43   H   :   -0.000148631    0.000567208   -0.000152707
  44   H   :    0.000156533   -0.000030084   -0.000211281
  45   H   :   -0.000388156   -0.000362475   -0.000170023
  46   C   :    0.000364434   -0.000176339   -0.000011856
  47   H   :    0.000056701   -0.000045552    0.000486429
  48   H   :   -0.000142656    0.000650443    0.000065136
  49   H   :   -0.000430765   -0.000323317   -0.000197903
  50   H   :   -0.000190568   -0.000637295   -0.000424823
  51   H   :   -0.001654633   -0.001338582   -0.000160180

Difference to translation invariance:
           :   -0.0000846963   -0.0000249261   -0.0000936477

Difference to rotation invariance:
           :   -0.0010916444    0.0005848142    0.0010838166

Norm of the cartesian gradient     ...    0.0068898978
RMS gradient                       ...    0.0005570152
MAX gradient                       ...    0.0019751623

-------
TIMINGS
-------

Total SCF gradient time            ...       51.742 sec

One electron gradient       ....       0.504 sec  (  1.0%)
RI-J Coulomb gradient       ....       2.063 sec  (  4.0%)
COSX gradient               ....      34.264 sec  ( 66.2%)
XC gradient                 ....      12.127 sec  ( 23.4%)
CPCM gradient               ....       1.165 sec  (  2.3%)
   A-Matrix (El+Nuc)        ....       0.282 sec  (  0.5%)
   Potential                ....       0.883 sec  (  1.7%)

Maximum memory used throughout the entire SCFGRAD-calculation: 122.8 MB
------------------------------------------------------------------------------
                         ORCA GEOMETRY RELAXATION STEP
------------------------------------------------------------------------------

Reading the OPT-File                    .... done
Getting information on internals        .... done
Copying old internal coords+grads       .... done
Making the new internal coordinates     .... (new redundants).... done
Validating the new internal coordinates .... (new redundants).... done
Calculating the B-matrix                .... done
Calculating the G,G- and P matrices     .... done
Transforming gradient to internals      .... done
Projecting the internal gradient        .... done
Number of atoms                         ....  51
Number of internal coordinates          .... 242
Current Energy                          .... -1041.059480540 Eh
Current gradient norm                   ....     0.006889898 Eh/bohr
Maximum allowed component of the step   ....  0.300
Current trust radius                    ....  0.300
Updating the Hessian (BFGS)             .... done
Forming the augmented Hessian           .... done
Diagonalizing the augmented Hessian     .... done
Last element of RFO vector              ....  0.037241134
Lowest eigenvalues of augmented Hessian:
 -0.153074602  0.000007323  0.001038706  0.005058176  0.009174270
Warning: RFO finds a terribly low value for the scaling factor
Trying a QUASI-NEWTON step instead
Doing a quasi-Newton Step:
Inverting the Hessian                   .... done
Computing the step                      .... done
Length of the computed step             ....  0.137645336
Converting the step to cartesian space:
 Initial RMS(Int)=    0.0088481773
Transforming coordinates:
 Iter   0:  RMS(Cart)=    0.0686639908 RMS(Int)=    0.5705617966
 Iter   1:  RMS(Cart)=    0.0012160796 RMS(Int)=    0.0003740367
 Iter   2:  RMS(Cart)=    0.0000327844 RMS(Int)=    0.0000053343
 Iter   3:  RMS(Cart)=    0.0000012725 RMS(Int)=    0.0000004444
 Iter   4:  RMS(Cart)=    0.0000000370 RMS(Int)=    0.0000000078
done
Storing new coordinates                 .... done

                                .--------------------.
          ----------------------|Geometry convergence|-------------------------
          Item                value                   Tolerance       Converged
          ---------------------------------------------------------------------
          Energy change      -0.0001304215            0.0000002000      NO
          RMS gradient        0.0005455649            0.0000080000      NO
          MAX gradient        0.0026343719            0.0000300000      NO
          RMS step            0.0088481773            0.0001000000      NO
          MAX step            0.0363965048            0.0002000000      NO
          ........................................................
          Max(Bonds)      0.0023      Max(Angles)    0.29
          Max(Dihed)        2.09      Max(Improp)    0.00
          ---------------------------------------------------------------------

The optimization has not yet converged - more geometry cycles are needed


    ---------------------------------------------------------------------------
                         Redundant Internal Coordinates
                            (Angstroem and degrees)

        Definition                    Value    dE/dq     Step     New-Value
    ----------------------------------------------------------------------------
     1. B(C   1,O   0)                1.3746 -0.000310  0.0002    1.3748   
     2. B(C   2,C   1)                1.4051  0.000875 -0.0009    1.4042   
     3. B(O   3,C   2)                1.3780  0.000416 -0.0003    1.3776   
     4. B(C   4,O   3)                1.4355  0.000097 -0.0001    1.4354   
     5. B(C   5,C   2)                1.3994 -0.000016  0.0004    1.3998   
     6. B(O   6,C   5)                1.3774  0.000202 -0.0001    1.3772   
     7. B(C   7,O   6)                1.4353  0.000151 -0.0001    1.4352   
     8. B(C   8,C   1)                1.4062 -0.000010  0.0001    1.4063   
     9. B(C   9,C   8)                1.5171  0.000447 -0.0005    1.5166   
    10. B(C  10,C   8)                1.4152  0.000190 -0.0002    1.4150   
    11. B(C  11,C  10)                1.5254  0.000533 -0.0004    1.5250   
    12. B(C  12,C  11)                1.5204  0.000821 -0.0012    1.5192   
    13. B(C  13,C  12)                1.3509  0.000726 -0.0005    1.3503   
    14. B(C  14,C  13)                1.5145  0.000571 -0.0007    1.5138   
    15. B(C  15,C  13)                1.5180  0.001024 -0.0010    1.5170   
    16. B(C  16,C  10)                1.4093  0.001244 -0.0011    1.4082   
    17. B(C  16,C   5)                1.4065  0.001254 -0.0014    1.4051   
    18. B(O  17,C  16)                1.3757  0.000109  0.0001    1.3758   
    19. B(H  18,C   4)                1.0936  0.000500 -0.0006    1.0931   
    20. B(H  19,C   4)                1.0979  0.000468 -0.0006    1.0974   
    21. B(H  20,C   4)                1.0959  0.000478 -0.0004    1.0954   
    22. B(H  21,C   7)                1.0937  0.000505 -0.0006    1.0931   
    23. B(H  22,C   7)                1.0952  0.000294 -0.0003    1.0950   
    24. B(H  23,C   7)                1.0981  0.000476 -0.0006    1.0976   
    25. B(H  24,C   9)                1.1007  0.000650 -0.0008    1.0999   
    26. B(H  25,C   9)                1.0906  0.000600 -0.0007    1.0899   
    27. B(H  26,C   9)                1.0998  0.000538 -0.0006    1.0993   
    28. B(H  27,C  11)                1.0951  0.000987 -0.0010    1.0940   
    29. B(H  28,C  11)                1.0969 -0.000041 -0.0001    1.0968   
    30. B(H  29,C  12)                1.0920  0.000410 -0.0005    1.0915   
    31. B(H  30,C  14)                1.0956  0.000441 -0.0004    1.0952   
    32. B(H  31,C  14)                1.0997  0.000737 -0.0009    1.0988   
    33. B(H  32,C  14)                1.0975  0.000302 -0.0003    1.0973   
    34. B(H  33,C  15)                1.0942  0.000112 -0.0001    1.0941   
    35. B(H  34,C  15)                1.1007  0.000722 -0.0007    1.1000   
    36. B(C  35,C  15)                1.5614  0.000263 -0.0008    1.5606   
    37. B(H  36,C  35)                1.0956  0.000215 -0.0002    1.0955   
    38. B(H  37,C  35)                1.1004  0.000629 -0.0007    1.0997   
    39. B(C  38,C  35)                1.5095  0.000680 -0.0004    1.5091   
    40. B(H  39,C  38)                1.0911  0.000317 -0.0004    1.0906   
    41. B(C  40,C  38)                1.3455  0.000441 -0.0001    1.3454   
    42. B(C  41,C  40)                1.5119  0.000669 -0.0006    1.5113   
    43. B(H  42,C  41)                1.1004  0.000597 -0.0006    1.0998   
    44. B(H  43,C  41)                1.0933  0.000259 -0.0004    1.0930   
    45. B(H  44,C  41)                1.1001  0.000548 -0.0006    1.0995   
    46. B(C  45,C  40)                1.5129  0.000349 -0.0007    1.5123   
    47. B(H  46,C  45)                1.0960  0.000483 -0.0005    1.0955   
    48. B(H  47,C  45)                1.1009  0.000645 -0.0007    1.1002   
    49. B(H  48,C  45)                1.1004  0.000560 -0.0006    1.0997   
    50. B(H  49,O   0)                0.9716  0.000784 -0.0007    0.9709   
    51. B(H  50,O  17)                0.9810  0.002127 -0.0023    0.9787   
    52. A(C   1,O   0,H  49)          109.48 -0.000157    0.04    109.51   
    53. A(C   2,C   1,C   8)          121.41  0.000112   -0.00    121.40   
    54. A(O   0,C   1,C   2)          115.85 -0.000657    0.08    115.93   
    55. A(O   0,C   1,C   8)          122.74  0.000546   -0.07    122.67   
    56. A(O   3,C   2,C   5)          119.84  0.000948   -0.10    119.75   
    57. A(C   1,C   2,O   3)          120.53 -0.000893    0.08    120.61   
    58. A(C   1,C   2,C   5)          119.54 -0.000049    0.01    119.55   
    59. A(C   2,O   3,C   4)          114.81  0.000090   -0.00    114.81   
    60. A(H  18,C   4,H  19)          109.40 -0.000043    0.01    109.41   
    61. A(O   3,C   4,H  18)          106.25  0.000065    0.06    106.30   
    62. A(H  18,C   4,H  20)          109.53 -0.000015    0.01    109.54   
    63. A(O   3,C   4,H  19)          110.95  0.000168   -0.07    110.88   
    64. A(H  19,C   4,H  20)          109.49 -0.000110   -0.02    109.46   
    65. A(O   3,C   4,H  20)          111.16 -0.000062    0.02    111.18   
    66. A(C   2,C   5,O   6)          119.49  0.000874   -0.07    119.41   
    67. A(C   2,C   5,C  16)          119.62  0.000201   -0.05    119.58   
    68. A(O   6,C   5,C  16)          120.82 -0.001072    0.11    120.94   
    69. A(C   5,O   6,C   7)          115.07 -0.000276    0.02    115.09   
    70. A(O   6,C   7,H  23)          110.92  0.000162   -0.06    110.86   
    71. A(H  22,C   7,H  23)          109.53 -0.000072   -0.03    109.50   
    72. A(H  21,C   7,H  23)          109.36 -0.000054    0.01    109.37   
    73. A(H  21,C   7,H  22)          109.48 -0.000064    0.01    109.49   
    74. A(O   6,C   7,H  22)          111.28 -0.000011    0.01    111.29   
    75. A(O   6,C   7,H  21)          106.19  0.000039    0.07    106.26   
    76. A(C   9,C   8,C  10)          123.75 -0.001492    0.13    123.89   
    77. A(C   1,C   8,C  10)          119.05  0.000166   -0.03    119.02   
    78. A(C   1,C   8,C   9)          117.19  0.001325   -0.10    117.10   
    79. A(H  25,C   9,H  26)          106.40 -0.000218   -0.01    106.39   
    80. A(H  24,C   9,H  26)          107.28 -0.000007    0.01    107.29   
    81. A(H  24,C   9,H  25)          106.96  0.000002    0.05    107.01   
    82. A(C   8,C   9,H  26)          111.20  0.000358   -0.06    111.14   
    83. A(C   8,C   9,H  25)          113.02 -0.000137   -0.06    112.96   
    84. A(C   8,C   9,H  24)          111.64 -0.000012    0.06    111.70   
    85. A(C   8,C  10,C  11)          123.15 -0.001707    0.24    123.39   
    86. A(C  11,C  10,C  16)          117.56  0.001615   -0.24    117.32   
    87. A(C   8,C  10,C  16)          119.27  0.000091   -0.00    119.27   
    88. A(C  10,C  11,C  12)          113.59  0.001650   -0.29    113.30   
    89. A(H  27,C  11,H  28)          105.80  0.000334    0.08    105.88   
    90. A(C  10,C  11,H  28)          108.32 -0.000430    0.01    108.32   
    91. A(C  12,C  11,H  27)          108.62 -0.000613    0.17    108.79   
    92. A(C  10,C  11,H  27)          110.22 -0.000203   -0.15    110.07   
    93. A(C  12,C  11,H  28)          110.00 -0.000831    0.21    110.21   
    94. A(C  11,C  12,C  13)          128.43 -0.000056   -0.01    128.42   
    95. A(C  13,C  12,H  29)          117.18 -0.000537    0.10    117.29   
    96. A(C  11,C  12,H  29)          114.38  0.000594   -0.09    114.29   
    97. A(C  14,C  13,C  15)          117.39  0.002484   -0.28    117.11   
    98. A(C  12,C  13,C  15)          123.52 -0.000774    0.09    123.60   
    99. A(C  12,C  13,C  14)          119.03 -0.001713    0.20    119.23   
   100. A(H  31,C  14,H  32)          106.60  0.000087   -0.04    106.56   
   101. A(C  13,C  14,H  32)          111.85  0.000557   -0.08    111.78   
   102. A(H  30,C  14,H  31)          108.31 -0.000022    0.05    108.36   
   103. A(C  13,C  14,H  31)          110.78 -0.000154    0.02    110.80   
   104. A(C  13,C  14,H  30)          111.34 -0.000206    0.03    111.37   
   105. A(H  30,C  14,H  32)          107.76 -0.000267    0.02    107.78   
   106. A(H  34,C  15,C  35)          108.25 -0.000753   -0.04    108.20   
   107. A(H  33,C  15,C  35)          106.90 -0.000895    0.10    107.01   
   108. A(C  13,C  15,C  35)          117.30  0.002634   -0.24    117.07   
   109. A(H  33,C  15,H  34)          106.15  0.000371    0.08    106.23   
   110. A(C  13,C  15,H  34)          108.39 -0.000404   -0.06    108.34   
   111. A(C  13,C  15,H  33)          109.30 -0.001123    0.17    109.47   
   112. A(C  10,C  16,O  17)          122.42  0.000730   -0.15    122.26   
   113. A(C   5,C  16,O  17)          116.48 -0.000221    0.08    116.56   
   114. A(C   5,C  16,C  10)          121.09 -0.000514    0.07    121.16   
   115. A(C  16,O  17,H  50)          108.56 -0.000055    0.02    108.58   
   116. A(C  15,C  35,H  36)          106.39 -0.000645   -0.02    106.38   
   117. A(H  37,C  35,C  38)          109.31 -0.000324   -0.01    109.30   
   118. A(H  36,C  35,C  38)          109.68 -0.000821    0.11    109.79   
   119. A(C  15,C  35,C  38)          116.53  0.001876   -0.10    116.44   
   120. A(H  36,C  35,H  37)          105.95  0.000216    0.09    106.04   
   121. A(C  15,C  35,H  37)          108.43 -0.000434   -0.06    108.37   
   122. A(H  39,C  38,C  40)          116.53 -0.000557    0.11    116.64   
   123. A(C  35,C  38,C  40)          127.61 -0.000121   -0.07    127.55   
   124. A(C  35,C  38,H  39)          115.86  0.000677   -0.04    115.81   
   125. A(C  41,C  40,C  45)          114.23 -0.000057    0.05    114.28   
   126. A(C  38,C  40,C  45)          120.61 -0.000272    0.05    120.66   
   127. A(C  38,C  40,C  41)          125.16  0.000329   -0.10    125.06   
   128. A(H  43,C  41,H  44)          107.82 -0.000054    0.01    107.83   
   129. A(H  42,C  41,H  44)          106.29  0.000005    0.00    106.30   
   130. A(C  40,C  41,H  44)          110.37  0.000081    0.01    110.39   
   131. A(H  42,C  41,H  43)          108.01 -0.000084    0.03    108.04   
   132. A(C  40,C  41,H  43)          113.50  0.000036   -0.06    113.44   
   133. A(C  40,C  41,H  42)          110.55  0.000010   -0.00    110.54   
   134. A(H  47,C  45,H  48)          106.31  0.000059    0.01    106.32   
   135. A(H  46,C  45,H  48)          108.26  0.000009   -0.01    108.25   
   136. A(C  40,C  45,H  48)          111.05 -0.000066   -0.00    111.05   
   137. A(H  46,C  45,H  47)          108.09 -0.000106    0.04    108.13   
   138. A(C  40,C  45,H  47)          110.90 -0.000057    0.01    110.90   
   139. A(C  40,C  45,H  46)          112.01  0.000156   -0.04    111.97   
   140. D(C   2,C   1,O   0,H  49)   -174.08  0.000005   -1.37   -175.45   
   141. D(C   8,C   1,O   0,H  49)      6.15 -0.000076   -1.29      4.86   
   142. D(O   3,C   2,C   1,O   0)     -2.35 -0.000058   -0.29     -2.64   
   143. D(C   5,C   2,C   1,C   8)      0.84 -0.000123   -0.25      0.59   
   144. D(C   5,C   2,C   1,O   0)   -178.93 -0.000204   -0.18   -179.10   
   145. D(O   3,C   2,C   1,C   8)    177.41  0.000023   -0.36    177.05   
   146. D(C   4,O   3,C   2,C   5)   -105.67 -0.000037   -0.20   -105.87   
   147. D(C   4,O   3,C   2,C   1)     77.76 -0.000149   -0.10     77.67   
   148. D(H  18,C   4,O   3,C   2)    179.11  0.000025    0.15    179.26   
   149. D(H  20,C   4,O   3,C   2)    -61.80  0.000012    0.21    -61.59   
   150. D(H  19,C   4,O   3,C   2)     60.29 -0.000054    0.14     60.44   
   151. D(O   6,C   5,C   2,O   3)     -0.03  0.000063   -0.05     -0.08   
   152. D(C  16,C   5,C   2,O   3)   -176.99  0.000038    0.09   -176.90   
   153. D(C  16,C   5,C   2,C   1)     -0.39  0.000120   -0.01     -0.40   
   154. D(O   6,C   5,C   2,C   1)    176.57  0.000144   -0.15    176.42   
   155. D(C   7,O   6,C   5,C  16)    -74.80  0.000208   -0.17    -74.97   
   156. D(C   7,O   6,C   5,C   2)    108.28  0.000143   -0.02    108.25   
   157. D(H  23,C   7,O   6,C   5)    -61.06 -0.000085   -0.56    -61.62   
   158. D(H  22,C   7,O   6,C   5)     61.15 -0.000072   -0.64     60.51   
   159. D(H  21,C   7,O   6,C   5)   -179.79 -0.000131   -0.58   -180.37   
   160. D(C  10,C   8,C   1,O   0)    179.79  0.000050    0.14    179.93   
   161. D(C  10,C   8,C   1,C   2)      0.04 -0.000033    0.22      0.26   
   162. D(C   9,C   8,C   1,C   2)   -179.75 -0.000011    0.37   -179.38   
   163. D(C   9,C   8,C   1,O   0)     -0.00  0.000072    0.29      0.29   
   164. D(H  26,C   9,C   8,C  10)   -127.13  0.000124    0.09   -127.04   
   165. D(H  26,C   9,C   8,C   1)     52.66  0.000105   -0.07     52.59   
   166. D(H  25,C   9,C   8,C  10)     -7.53  0.000003   -0.01     -7.54   
   167. D(H  25,C   9,C   8,C   1)    172.25 -0.000016   -0.16    172.09   
   168. D(H  24,C   9,C   8,C  10)    113.10 -0.000101    0.07    113.17   
   169. D(H  24,C   9,C   8,C   1)    -67.12 -0.000120   -0.09    -67.21   
   170. D(C  11,C  10,C   8,C   1)    177.17  0.000150    0.41    177.58   
   171. D(C  16,C  10,C   8,C   9)    178.43  0.000176   -0.09    178.34   
   172. D(C  16,C  10,C   8,C   1)     -1.35  0.000193    0.07     -1.28   
   173. D(C  11,C  10,C   8,C   9)     -3.05  0.000133    0.25     -2.80   
   174. D(H  28,C  11,C  10,C  16)     62.98 -0.000108   -0.94     62.05   
   175. D(H  28,C  11,C  10,C   8)   -115.56 -0.000046   -1.28   -116.85   
   176. D(H  27,C  11,C  10,C  16)    178.29 -0.000060   -0.92    177.37   
   177. D(H  27,C  11,C  10,C   8)     -0.25  0.000002   -1.27     -1.52   
   178. D(C  12,C  11,C  10,C  16)    -59.55  0.000161   -1.00    -60.55   
   179. D(C  12,C  11,C  10,C   8)    121.90  0.000224   -1.35    120.56   
   180. D(H  29,C  12,C  11,H  28)   -164.68 -0.000079   -0.30   -164.99   
   181. D(H  29,C  12,C  11,H  27)     79.95  0.000319   -0.62     79.34   
   182. D(H  29,C  12,C  11,C  10)    -43.08 -0.000098   -0.35    -43.44   
   183. D(C  13,C  12,C  11,H  28)     16.00 -0.000167   -0.22     15.79   
   184. D(C  13,C  12,C  11,H  27)    -99.37  0.000232   -0.53    -99.89   
   185. D(C  13,C  12,C  11,C  10)    137.60 -0.000186   -0.27    137.33   
   186. D(C  15,C  13,C  12,H  29)   -176.87 -0.000089    0.08   -176.79   
   187. D(C  15,C  13,C  12,C  11)      2.43  0.000008   -0.01      2.42   
   188. D(C  14,C  13,C  12,H  29)      0.30 -0.000087    0.41      0.71   
   189. D(C  14,C  13,C  12,C  11)    179.60  0.000009    0.32    179.92   
   190. D(H  32,C  14,C  13,C  15)    -66.90 -0.000231   -0.51    -67.40   
   191. D(H  32,C  14,C  13,C  12)    115.75 -0.000149   -0.81    114.94   
   192. D(H  31,C  14,C  13,C  15)     51.88  0.000140   -0.59     51.29   
   193. D(H  31,C  14,C  13,C  12)   -125.47  0.000222   -0.90   -126.37   
   194. D(H  30,C  14,C  13,C  15)    172.47 -0.000130   -0.50    171.97   
   195. D(H  30,C  14,C  13,C  12)     -4.88 -0.000049   -0.80     -5.68   
   196. D(C  35,C  15,C  13,C  14)     70.41 -0.000023   -0.76     69.64   
   197. D(C  35,C  15,C  13,C  12)   -112.37 -0.000130   -0.44   -112.82   
   198. D(H  34,C  15,C  13,C  14)    -52.48 -0.000601   -0.51    -52.99   
   199. D(H  34,C  15,C  13,C  12)    124.74 -0.000707   -0.19    124.55   
   200. D(H  33,C  15,C  13,C  14)   -167.77 -0.000222   -0.67   -168.43   
   201. D(H  33,C  15,C  13,C  12)      9.45 -0.000329   -0.34      9.11   
   202. D(C  10,C  16,C   5,C   2)     -0.94  0.000054    0.30     -0.64   
   203. D(O  17,C  16,C  10,C  11)      1.66 -0.000369   -0.64      1.01   
   204. D(O  17,C  16,C  10,C   8)   -179.74 -0.000457   -0.31   -180.04   
   205. D(C   5,C  16,C  10,C  11)   -176.79 -0.000124   -0.66   -177.45   
   206. D(C   5,C  16,C  10,C   8)      1.82 -0.000212   -0.33      1.49   
   207. D(O  17,C  16,C   5,O   6)      3.61  0.000185    0.43      4.04   
   208. D(O  17,C  16,C   5,C   2)   -179.47  0.000270    0.28   -179.19   
   209. D(C  10,C  16,C   5,O   6)   -177.86 -0.000031    0.45   -177.41   
   210. D(H  50,O  17,C  16,C  10)     23.68 -0.000027    0.01     23.69   
   211. D(H  50,O  17,C  16,C   5)   -157.80 -0.000266    0.02   -157.78   
   212. D(C  38,C  35,C  15,H  34)     44.25 -0.000210    1.82     46.07   
   213. D(C  38,C  35,C  15,H  33)    158.22 -0.000585    1.95    160.17   
   214. D(C  38,C  35,C  15,C  13)    -78.72 -0.000961    2.09    -76.63   
   215. D(H  37,C  35,C  15,H  34)    168.03  0.000379    1.70    169.73   
   216. D(H  37,C  35,C  15,H  33)    -77.99  0.000004    1.83    -76.16   
   217. D(H  37,C  35,C  15,C  13)     45.07 -0.000372    1.97     47.04   
   218. D(H  36,C  35,C  15,H  34)    -78.39  0.000108    1.77    -76.62   
   219. D(H  36,C  35,C  15,H  33)     35.58 -0.000267    1.91     37.49   
   220. D(H  36,C  35,C  15,C  13)    158.64 -0.000643    2.04    160.68   
   221. D(C  40,C  38,C  35,H  37)    134.74 -0.000524    0.98    135.73   
   222. D(C  40,C  38,C  35,H  36)     18.99 -0.000139    0.82     19.80   
   223. D(C  40,C  38,C  35,C  15)   -101.92  0.000028    0.83   -101.09   
   224. D(H  39,C  38,C  35,H  37)    -44.93 -0.000402    1.29    -43.64   
   225. D(H  39,C  38,C  35,H  36)   -160.69 -0.000017    1.13   -159.56   
   226. D(H  39,C  38,C  35,C  15)     78.40  0.000150    1.14     79.54   
   227. D(C  45,C  40,C  38,H  39)      0.50  0.000007    0.05      0.55   
   228. D(C  45,C  40,C  38,C  35)   -179.17  0.000126    0.36   -178.81   
   229. D(C  41,C  40,C  38,H  39)   -179.90 -0.000092    0.07   -179.83   
   230. D(C  41,C  40,C  38,C  35)      0.43  0.000027    0.38      0.81   
   231. D(H  44,C  41,C  40,C  45)    -59.13 -0.000018    0.06    -59.08   
   232. D(H  44,C  41,C  40,C  38)    121.25  0.000076    0.03    121.28   
   233. D(H  43,C  41,C  40,C  45)    179.71 -0.000032    0.07    179.78   
   234. D(H  43,C  41,C  40,C  38)      0.09  0.000062    0.05      0.14   
   235. D(H  42,C  41,C  40,C  45)     58.18  0.000044    0.07     58.24   
   236. D(H  42,C  41,C  40,C  38)   -121.44  0.000138    0.05   -121.40   
   237. D(H  48,C  45,C  40,C  41)     57.09 -0.000077   -0.35     56.74   
   238. D(H  48,C  45,C  40,C  38)   -123.27 -0.000164   -0.33   -123.60   
   239. D(H  47,C  45,C  40,C  41)    -60.88 -0.000072   -0.37    -61.24   
   240. D(H  47,C  45,C  40,C  38)    118.76 -0.000159   -0.35    118.41   
   241. D(H  46,C  45,C  40,C  41)    178.27 -0.000004   -0.39    177.88   
   242. D(H  46,C  45,C  40,C  38)     -2.09 -0.000091   -0.38     -2.47   
    ----------------------------------------------------------------------------

         *************************************************************
         *                GEOMETRY OPTIMIZATION CYCLE  17            *
         *************************************************************
---------------------------------
CARTESIAN COORDINATES (ANGSTROEM)
---------------------------------
  O      4.975439   -1.693108   -0.510638
  C      3.754699   -1.102019   -0.286150
  C      3.781496    0.116843    0.410578
  O      4.970981    0.632427    0.876602
  C      5.786678    1.262835   -0.122235
  C      2.579695    0.774941    0.696932
  O      2.603352    1.931484    1.444352
  C      2.326766    3.134760    0.712675
  C      2.543908   -1.674049   -0.715784
  C      2.627541   -2.999977   -1.447176
  C      1.330688   -0.999318   -0.441914
  C     -0.032244   -1.501027   -0.907024
  C     -0.997559   -1.765112    0.235982
  C     -2.309475   -1.455156    0.314915
  C     -3.081686   -1.820702    1.564616
  C     -3.086593   -0.799838   -0.811072
  C      1.363179    0.211639    0.276155
  O      0.221643    0.918831    0.575486
  H      6.677196    1.628948    0.395163
  H      5.258863    2.107952   -0.582077
  H      6.081835    0.550056   -0.899910
  H      2.375835    3.951730    1.437251
  H      1.329336    3.105640    0.261868
  H      3.078215    3.297277   -0.070625
  H      3.119070   -2.894601   -2.425431
  H      1.650695   -3.448305   -1.627788
  H      3.204503   -3.735834   -0.869188
  H      0.084607   -2.419879   -1.489226
  H     -0.455238   -0.760490   -1.596711
  H     -0.553773   -2.283607    1.087804
  H     -2.468588   -2.410545    2.254289
  H     -3.977991   -2.404314    1.312667
  H     -3.429442   -0.930259    2.103265
  H     -2.470364   -0.777983   -1.714814
  H     -3.955144   -1.432541   -1.046251
  C     -3.594655    0.655850   -0.569874
  H     -3.804426    1.077618   -1.558900
  H     -2.765593    1.248362   -0.156507
  C     -4.806334    0.806291    0.317036
  H     -4.619496    0.749314    1.390048
  C     -6.080143    1.013038   -0.063292
  C     -6.552169    1.119753   -1.494998
  H     -7.040766    2.089544   -1.668992
  H     -5.748285    1.009499   -2.227269
  H     -7.308667    0.350663   -1.707227
  C     -7.176857    1.168138    0.966304
  H     -6.800074    1.047382    1.987816
  H     -7.649160    2.158909    0.890487
  H     -7.977116    0.431254    0.805086
  H      4.855973   -2.486532   -1.057373
  H     -0.538357    0.302177    0.567466

----------------------------
CARTESIAN COORDINATES (A.U.)
----------------------------
  NO LB      ZA    FRAG     MASS         X           Y           Z
   0 O     8.0000    0    15.999    9.402218   -3.199511   -0.964965
   1 C     6.0000    0    12.011    7.095354   -2.082515   -0.540746
   2 C     6.0000    0    12.011    7.145992    0.220802    0.775879
   3 O     8.0000    0    15.999    9.393794    1.195113    1.656539
   4 C     6.0000    0    12.011   10.935237    2.386413   -0.230990
   5 C     6.0000    0    12.011    4.874916    1.464427    1.317010
   6 O     8.0000    0    15.999    4.919623    3.649976    2.729429
   7 C     6.0000    0    12.011    4.396951    5.923838    1.346760
   8 C     6.0000    0    12.011    4.807290   -3.163495   -1.352636
   9 C     6.0000    0    12.011    4.965334   -5.669136   -2.734766
  10 C     6.0000    0    12.011    2.514635   -1.888438   -0.835097
  11 C     6.0000    0    12.011   -0.060932   -2.836530   -1.714028
  12 C     6.0000    0    12.011   -1.885114   -3.335578    0.445941
  13 C     6.0000    0    12.011   -4.364275   -2.749847    0.595103
  14 C     6.0000    0    12.011   -5.823542   -3.440628    2.956696
  15 C     6.0000    0    12.011   -5.832816   -1.511474   -1.532704
  16 C     6.0000    0    12.011    2.576036    0.399939    0.521858
  17 O     8.0000    0    15.999    0.418845    1.736340    1.087511
  18 H     1.0000    0     1.008   12.618072    3.078265    0.746749
  19 H     1.0000    0     1.008    9.937812    3.983453   -1.099965
  20 H     1.0000    0     1.008   11.493003    1.039454   -1.700583
  21 H     1.0000    0     1.008    4.489677    7.467687    2.716011
  22 H     1.0000    0     1.008    2.512082    5.868810    0.494858
  23 H     1.0000    0     1.008    5.816983    6.230950   -0.133462
  24 H     1.0000    0     1.008    5.894187   -5.470003   -4.583400
  25 H     1.0000    0     1.008    3.119362   -6.516352   -3.076074
  26 H     1.0000    0     1.008    6.055633   -7.059704   -1.642527
  27 H     1.0000    0     1.008    0.159885   -4.572908   -2.814229
  28 H     1.0000    0     1.008   -0.860276   -1.437117   -3.017347
  29 H     1.0000    0     1.008   -1.046479   -4.315392    2.055652
  30 H     1.0000    0     1.008   -4.664956   -4.555270    4.259989
  31 H     1.0000    0     1.008   -7.517313   -4.543495    2.480582
  32 H     1.0000    0     1.008   -6.480706   -1.757934    3.974596
  33 H     1.0000    0     1.008   -4.668311   -1.470175   -3.240529
  34 H     1.0000    0     1.008   -7.474139   -2.707111   -1.977127
  35 C     6.0000    0    12.011   -6.792914    1.239377   -1.076906
  36 H     1.0000    0     1.008   -7.189322    2.036403   -2.945894
  37 H     1.0000    0     1.008   -5.226213    2.359062   -0.295755
  38 C     6.0000    0    12.011   -9.082656    1.523669    0.599111
  39 H     1.0000    0     1.008   -8.729583    1.415999    2.626810
  40 C     6.0000    0    12.011  -11.489805    1.914365   -0.119605
  41 C     6.0000    0    12.011  -12.381804    2.116027   -2.825136
  42 H     1.0000    0     1.008  -13.305120    3.948667   -3.153939
  43 H     1.0000    0     1.008  -10.862684    1.907677   -4.208929
  44 H     1.0000    0     1.008  -13.811379    0.662657   -3.226191
  45 C     6.0000    0    12.011  -13.562294    2.207462    1.826049
  46 H     1.0000    0     1.008  -12.850277    1.979265    3.756429
  47 H     1.0000    0     1.008  -14.454817    4.079747    1.682777
  48 H     1.0000    0     1.008  -15.074565    0.814952    1.521393
  49 H     1.0000    0     1.008    9.176459   -4.698865   -1.998146
  50 H     1.0000    0     1.008   -1.017348    0.571031    1.072356

--------------------------------
INTERNAL COORDINATES (ANGSTROEM)
--------------------------------
 O      0   0   0     0.000000000000     0.00000000     0.00000000
 C      1   0   0     1.374767838337     0.00000000     0.00000000
 C      2   1   0     1.404198830603   115.93062355     0.00000000
 O      3   2   1     1.377635732210   120.60910714   357.36117205
 C      4   3   2     1.435427298709   114.81082790    77.66663881
 C      3   2   1     1.399792624124   119.55146649   180.89494182
 O      6   3   2     1.377238922097   119.41108127   176.41836899
 C      7   6   3     1.435173894676   115.09241751   108.25236703
 C      2   1   3     1.406349382448   122.66444632   180.31347788
 C      9   2   1     1.516579536603   117.09500550     0.29022530
 C      9   2   1     1.414981211596   119.01896230   179.93512833
 C     11   9   2     1.524998406652   123.39321713   177.58636717
 C     12  11   9     1.519222913144   113.30333330   120.55353820
 C     13  12  11     1.350342627638   128.41825884   137.33465228
 C     14  13  12     1.513831856277   119.23651896   179.91672927
 C     14  13  12     1.516971401575   123.60574389     2.42116233
 C      6   3   2     1.405087978226   119.57688203   359.59966714
 O     17   6   3     1.375800082697   116.56051997   180.80903427
 H      5   4   3     1.093051113480   106.30121689   179.26041246
 H      5   4   3     1.097390424835   110.88432765    60.43809064
 H      5   4   3     1.095422640193   111.18314891   298.40843910
 H      8   7   6     1.093096045600   106.26223495   179.63376728
 H      8   7   6     1.094961717625   111.29402219    60.50672051
 H      8   7   6     1.097563287089   110.85730087   298.37542474
 H     10   9   2     1.099857603860   111.70474032   292.79426162
 H     10   9   2     1.089883686247   112.96287810   172.08721541
 H     10   9   2     1.099290476535   111.13823712    52.58849829
 H     12  11   9     1.094029609933   110.06944177   358.48570334
 H     12  11   9     1.096807961528   108.32040537   243.15517521
 H     13  12  11     1.091506000124   114.29171046   316.56330534
 H     15  14  13     1.095195124219   111.36714337   354.31865187
 H     15  14  13     1.098837451381   110.79662750   233.62974225
 H     15  14  13     1.097253997514   111.77511748   114.94007375
 H     16  14  13     1.094059761844   109.46467749     9.11246606
 H     16  14  13     1.100001449398   108.34349540   124.55638356
 C     16  14  13     1.560554467842   117.06626507   247.18281524
 H     36  16  14     1.095474482169   106.37595877   160.68382558
 H     36  16  14     1.099676045783   108.37583366    47.03905057
 C     36  16  14     1.509108269800   116.43770806   283.37408697
 H     39  36  16     1.090646128607   115.81382244    79.54185485
 C     39  36  16     1.345355578368   127.54527660   258.90739150
 C     41  39  36     1.511283173849   125.05672104     0.80902944
 H     42  41  39     1.099771393414   110.54282361   238.60378332
 H     42  41  39     1.092980955632   113.44412321     0.13846474
 H     42  41  39     1.099468231685   110.38797304   121.28312751
 C     41  39  36     1.512251666034   120.65998147   181.18949614
 H     46  41  39     1.095461609874   111.97069766   357.53367780
 H     46  41  39     1.100202163075   110.90204834   118.41489398
 H     46  41  39     1.099729697505   111.05116199   236.39778041
 H      1   2   3     0.970934265774   109.51428059   184.55025692
 H     18  17   6     0.978737963767   108.58112659   202.22292148

---------------------------
INTERNAL COORDINATES (A.U.)
---------------------------
 O      0   0   0     0.000000000000     0.00000000     0.00000000
 C      1   0   0     2.597934712180     0.00000000     0.00000000
 C      2   1   0     2.653551227413   115.93062355     0.00000000
 O      3   2   1     2.603354246182   120.60910714   357.36117205
 C      4   3   2     2.712564479715   114.81082790    77.66663881
 C      3   2   1     2.645224703877   119.55146649   180.89494182
 O      6   3   2     2.602604383741   119.41108127   176.41836899
 C      7   6   3     2.712085615491   115.09241751   108.25236703
 C      2   1   3     2.657615181436   122.66444632   180.31347788
 C      9   2   1     2.865919984489   117.09500550     0.29022530
 C      9   2   1     2.673926974560   119.01896230   179.93512833
 C     11   9   2     2.881829343239   123.39321713   177.58636717
 C     12  11   9     2.870915242221   113.30333330   120.55353820
 C     13  12  11     2.551777753196   128.41825884   137.33465228
 C     14  13  12     2.860727621170   119.23651896   179.91672927
 C     14  13  12     2.866660501967   123.60574389     2.42116233
 C      6   3   2     2.655231472911   119.57688203   359.59966714
 O     17   6   3     2.599885371324   116.56051997   180.80903427
 H      5   4   3     2.065567254856   106.30121689   179.26041246
 H      5   4   3     2.073767364926   110.88432765    60.43809064
 H      5   4   3     2.070048790862   111.18314891   298.40843910
 H      8   7   6     2.065652164256   106.26223495   179.63376728
 H      8   7   6     2.069177773439   111.29402219    60.50672051
 H      8   7   6     2.074094027244   110.85730087   298.37542474
 H     10   9   2     2.078429657607   111.70474032   292.79426162
 H     10   9   2     2.059581684835   112.96287810   172.08721541
 H     10   9   2     2.077357942279   111.13823712    52.58849829
 H     12  11   9     2.067416345174   110.06944177   358.48570334
 H     12  11   9     2.072666668793   108.32040537   243.15517521
 H     13  12  11     2.062647413766   114.29171046   316.56330534
 H     15  14  13     2.069618847979   111.36714337   354.31865187
 H     15  14  13     2.076501848806   110.79662750   233.62974225
 H     15  14  13     2.073509554651   111.77511748   114.94007375
 H     16  14  13     2.067473324028   109.46467749     9.11246606
 H     16  14  13     2.078701486278   108.34349540   124.55638356
 C     16  14  13     2.949020561289   117.06626507   247.18281524
 H     36  16  14     2.070146757998   106.37595877   160.68382558
 H     36  16  14     2.078086562563   108.37583366    47.03905057
 C     36  16  14     2.851801336357   116.43770806   283.37408697
 H     39  36  16     2.061022492088   115.81382244    79.54185485
 C     39  36  16     2.542353595858   127.54527660   258.90739150
 C     41  39  36     2.855911309379   125.05672104     0.80902944
 H     42  41  39     2.078266743473   110.54282361   238.60378332
 H     42  41  39     2.065434675736   113.44412321     0.13846474
 H     42  41  39     2.077693850832   110.38797304   121.28312751
 C     41  39  36     2.857741494371   120.65998147   181.18949614
 H     46  41  39     2.070122432887   111.97069766   357.53367780
 H     46  41  39     2.079080780159   110.90204834   118.41489398
 H     46  41  39     2.078187949624   111.05116199   236.39778041
 H      1   2   3     1.834799856353   109.51428059   184.55025692
 H     18  17   6     1.849546708391   108.58112659   202.22292148


           ************************************************************
           *        Program running with 4 parallel MPI-processes     *
           *              working on a common directory               *
           ************************************************************
------------------------------------------------------------------------------
                   ___                                                        
                  /   \      - P O W E R E D   B Y -                         
                 /     \                                                     
                 |  |  |   _    _      __       _____    __    __             
                 |  |  |  | |  | |    /  \     |  _  \  |  |  /  |          
                  \  \/   | |  | |   /    \    | | | |  |  | /  /          
                 / \  \   | |__| |  /  /\  \   | |_| |  |  |/  /          
                |  |  |   |  __  | /  /__\  \  |    /   |      \           
                |  |  |   | |  | | |   __   |  |    \   |  |\   \          
                \     /   | |  | | |  |  |  |  | |\  \  |  | \   \       
                 \___/    |_|  |_| |__|  |__|  |_| \__\ |__|  \__/        
                                                                              
                      - O R C A' S   B I G   F R I E N D -                    
                                      &                                       
                       - I N T E G R A L  F E E D E R -                       
                                                                              
 v1 FN, 2020, v2 2021                                                         
------------------------------------------------------------------------------


Reading SHARK input file UQ2_2e_2H_B3LYP_631Gd_opt.SHARKINP.tmp ... ok
----------------------
SHARK INTEGRAL PACKAGE
----------------------

Number of atoms                             ...     51
Number of basis functions                   ...    378
Number of shells                            ...    194
Maximum angular momentum                    ...      2
Integral batch strategy                     ... SHARK/LIBINT Hybrid
RI-J (if used) integral strategy            ... SPLIT-RIJ (Revised 2003 algorithm where possible)
Printlevel                                  ...      1
Contraction scheme used                     ... SEGMENTED contraction
Coulomb Range Separation                    ... NOT USED
Exchange Range Separation                   ... NOT USED
Finite Nucleus Model                        ... NOT USED
Auxiliary Coulomb fitting basis             ... AVAILABLE
   # of basis functions in Aux-J            ...   1435
   # of shells in Aux-J                     ...    485
   Maximum angular momentum in Aux-J        ...      4
Auxiliary J/K fitting basis                 ... NOT available
Auxiliary Correlation fitting basis         ... NOT available
Auxiliary 'external' fitting basis          ... NOT available
Integral threshold                          ...     2.500000e-11
Primitive cut-off                           ...     2.500000e-12
Primitive pair pre-selection threshold      ...     2.500000e-12

Calculating pre-screening integrals         ... done (  0.1 sec) Dimension = 194
Organizing shell pair data                  ... done (  0.1 sec)
Shell pair information
Total number of shell pairs                 ...     18915
Shell pairs after pre-screening             ...     11958
Total number of primitive shell pairs       ...    105220
Primitive shell pairs kept                  ...     36581
          la=0 lb=0:   4717 shell pairs
          la=1 lb=0:   3947 shell pairs
          la=1 lb=1:    836 shell pairs
          la=2 lb=0:   1600 shell pairs
          la=2 lb=1:    711 shell pairs
          la=2 lb=2:    147 shell pairs

Calculating one electron integrals          ... done (  0.0 sec)
Calculating RI/J V-Matrix + Cholesky decomp.... done (  0.1 sec)
Calculating Nuclear repulsion               ... done (  0.0 sec) ENN=   1944.565510657319 Eh

SHARK setup successfully completed in   0.5 seconds

Maximum memory used throughout the entire GTOINT-calculation: 29.8 MB
[1717829699.225701] [eu-a2p-477:71800:0]          mpool.c:38   UCX  WARN  object 0x3c29880 was not returned to mpool ucp_requests
[1717829699.225728] [eu-a2p-477:71800:0]          mpool.c:38   UCX  WARN  object 0x3c29a40 was not returned to mpool ucp_requests
[1717829699.225732] [eu-a2p-477:71800:0]          mpool.c:38   UCX  WARN  object 0x3c29c00 was not returned to mpool ucp_requests
[1717829699.225735] [eu-a2p-477:71800:0]          mpool.c:38   UCX  WARN  object 0x3c29dc0 was not returned to mpool ucp_requests
[1717829699.225738] [eu-a2p-477:71800:0]          mpool.c:38   UCX  WARN  object 0x3c29f80 was not returned to mpool ucp_requests
[1717829699.225741] [eu-a2p-477:71800:0]          mpool.c:38   UCX  WARN  object 0x3c2a140 was not returned to mpool ucp_requests
[1717829699.225744] [eu-a2p-477:71800:0]          mpool.c:38   UCX  WARN  object 0x3c2a300 was not returned to mpool ucp_requests
[1717829699.225747] [eu-a2p-477:71800:0]          mpool.c:38   UCX  WARN  object 0x3c2a4c0 was not returned to mpool ucp_requests
[1717829699.225750] [eu-a2p-477:71800:0]          mpool.c:38   UCX  WARN  object 0x3c2a680 was not returned to mpool ucp_requests
[1717829699.225753] [eu-a2p-477:71800:0]          mpool.c:38   UCX  WARN  object 0x3c2a840 was not returned to mpool ucp_requests
[1717829699.225756] [eu-a2p-477:71800:0]          mpool.c:38   UCX  WARN  object 0x3c2aa00 was not returned to mpool ucp_requests
[1717829699.225759] [eu-a2p-477:71800:0]          mpool.c:38   UCX  WARN  object 0x3c2abc0 was not returned to mpool ucp_requests
[1717829699.225762] [eu-a2p-477:71800:0]          mpool.c:38   UCX  WARN  object 0x3c2ad80 was not returned to mpool ucp_requests
[1717829699.225765] [eu-a2p-477:71800:0]          mpool.c:38   UCX  WARN  object 0x3c2af40 was not returned to mpool ucp_requests
[1717829699.225768] [eu-a2p-477:71800:0]          mpool.c:38   UCX  WARN  object 0x3c2b100 was not returned to mpool ucp_requests
[1717829699.225771] [eu-a2p-477:71800:0]          mpool.c:38   UCX  WARN  object 0x3c2b2c0 was not returned to mpool ucp_requests
[1717829699.225773] [eu-a2p-477:71800:0]          mpool.c:38   UCX  WARN  object 0x3c2b480 was not returned to mpool ucp_requests
[1717829699.225776] [eu-a2p-477:71800:0]          mpool.c:38   UCX  WARN  object 0x3c2b640 was not returned to mpool ucp_requests
[1717829699.225779] [eu-a2p-477:71800:0]          mpool.c:38   UCX  WARN  object 0x3c2b800 was not returned to mpool ucp_requests
[1717829699.225781] [eu-a2p-477:71800:0]          mpool.c:38   UCX  WARN  object 0x3c2b9c0 was not returned to mpool ucp_requests
[1717829699.225784] [eu-a2p-477:71800:0]          mpool.c:38   UCX  WARN  object 0x3c2bb80 was not returned to mpool ucp_requests
[1717829699.225787] [eu-a2p-477:71800:0]          mpool.c:38   UCX  WARN  object 0x3c2bd40 was not returned to mpool ucp_requests
[1717829699.226318] [eu-a2p-477:71801:0]          mpool.c:38   UCX  WARN  object 0x4031f00 was not returned to mpool ucp_requests
[1717829699.226337] [eu-a2p-477:71801:0]          mpool.c:38   UCX  WARN  object 0x40320c0 was not returned to mpool ucp_requests
[1717829699.226341] [eu-a2p-477:71801:0]          mpool.c:38   UCX  WARN  object 0x4032280 was not returned to mpool ucp_requests
[1717829699.226344] [eu-a2p-477:71801:0]          mpool.c:38   UCX  WARN  object 0x4032440 was not returned to mpool ucp_requests
[1717829699.226347] [eu-a2p-477:71801:0]          mpool.c:38   UCX  WARN  object 0x4032600 was not returned to mpool ucp_requests
[1717829699.226349] [eu-a2p-477:71801:0]          mpool.c:38   UCX  WARN  object 0x40327c0 was not returned to mpool ucp_requests
[1717829699.226352] [eu-a2p-477:71801:0]          mpool.c:38   UCX  WARN  object 0x4032980 was not returned to mpool ucp_requests
[1717829699.226354] [eu-a2p-477:71801:0]          mpool.c:38   UCX  WARN  object 0x4032b40 was not returned to mpool ucp_requests
[1717829699.226357] [eu-a2p-477:71801:0]          mpool.c:38   UCX  WARN  object 0x4032d00 was not returned to mpool ucp_requests
[1717829699.226359] [eu-a2p-477:71801:0]          mpool.c:38   UCX  WARN  object 0x4032ec0 was not returned to mpool ucp_requests
[1717829699.226362] [eu-a2p-477:71801:0]          mpool.c:38   UCX  WARN  object 0x4033080 was not returned to mpool ucp_requests
[1717829699.226364] [eu-a2p-477:71801:0]          mpool.c:38   UCX  WARN  object 0x4033240 was not returned to mpool ucp_requests
[1717829699.226367] [eu-a2p-477:71801:0]          mpool.c:38   UCX  WARN  object 0x4033400 was not returned to mpool ucp_requests
[1717829699.226369] [eu-a2p-477:71801:0]          mpool.c:38   UCX  WARN  object 0x40335c0 was not returned to mpool ucp_requests
[1717829699.226372] [eu-a2p-477:71801:0]          mpool.c:38   UCX  WARN  object 0x4033780 was not returned to mpool ucp_requests
[1717829699.226374] [eu-a2p-477:71801:0]          mpool.c:38   UCX  WARN  object 0x4033940 was not returned to mpool ucp_requests
[1717829699.226377] [eu-a2p-477:71801:0]          mpool.c:38   UCX  WARN  object 0x4033b00 was not returned to mpool ucp_requests
[1717829699.226379] [eu-a2p-477:71801:0]          mpool.c:38   UCX  WARN  object 0x4033cc0 was not returned to mpool ucp_requests
[1717829699.226382] [eu-a2p-477:71801:0]          mpool.c:38   UCX  WARN  object 0x4033e80 was not returned to mpool ucp_requests
[1717829699.226384] [eu-a2p-477:71801:0]          mpool.c:38   UCX  WARN  object 0x4034040 was not returned to mpool ucp_requests
[1717829699.226387] [eu-a2p-477:71801:0]          mpool.c:38   UCX  WARN  object 0x4034200 was not returned to mpool ucp_requests
[1717829699.226389] [eu-a2p-477:71801:0]          mpool.c:38   UCX  WARN  object 0x40343c0 was not returned to mpool ucp_requests
[1717829699.226823] [eu-a2p-477:71799:0]          mpool.c:38   UCX  WARN  object 0x32e14c0 was not returned to mpool ucp_requests
[1717829699.226857] [eu-a2p-477:71799:0]          mpool.c:38   UCX  WARN  object 0x32e1680 was not returned to mpool ucp_requests
[1717829699.226868] [eu-a2p-477:71799:0]          mpool.c:38   UCX  WARN  object 0x32e1840 was not returned to mpool ucp_requests
[1717829699.226871] [eu-a2p-477:71799:0]          mpool.c:38   UCX  WARN  object 0x32e1a00 was not returned to mpool ucp_requests
[1717829699.226874] [eu-a2p-477:71799:0]          mpool.c:38   UCX  WARN  object 0x32e1bc0 was not returned to mpool ucp_requests
[1717829699.226877] [eu-a2p-477:71799:0]          mpool.c:38   UCX  WARN  object 0x32e1d80 was not returned to mpool ucp_requests
[1717829699.226889] [eu-a2p-477:71799:0]          mpool.c:38   UCX  WARN  object 0x32e1f40 was not returned to mpool ucp_requests
[1717829699.226891] [eu-a2p-477:71799:0]          mpool.c:38   UCX  WARN  object 0x32e22c0 was not returned to mpool ucp_requests
[1717829699.226894] [eu-a2p-477:71799:0]          mpool.c:38   UCX  WARN  object 0x32e2480 was not returned to mpool ucp_requests
[1717829699.226897] [eu-a2p-477:71799:0]          mpool.c:38   UCX  WARN  object 0x32e2640 was not returned to mpool ucp_requests
[1717829699.226905] [eu-a2p-477:71799:0]          mpool.c:38   UCX  WARN  object 0x32e2800 was not returned to mpool ucp_requests
[1717829699.226912] [eu-a2p-477:71799:0]          mpool.c:38   UCX  WARN  object 0x32e29c0 was not returned to mpool ucp_requests
[1717829699.226915] [eu-a2p-477:71799:0]          mpool.c:38   UCX  WARN  object 0x32e2b80 was not returned to mpool ucp_requests
[1717829699.226918] [eu-a2p-477:71799:0]          mpool.c:38   UCX  WARN  object 0x32e2d40 was not returned to mpool ucp_requests


           ************************************************************
           *        Program running with 4 parallel MPI-processes     *
           *              working on a common directory               *
           ************************************************************

Diagonalization of the overlap matrix:
Smallest eigenvalue                        ... 2.958e-04
Time for diagonalization                   ...    0.023 sec
Threshold for overlap eigenvalues          ... 1.000e-08
Number of eigenvalues below threshold      ... 0
Time for construction of square roots      ...    0.011 sec
Total time needed                          ...    0.035 sec

-------------------
DFT GRID GENERATION
-------------------

General Integration Accuracy     IntAcc      ... 4.959
Radial Grid Type                 RadialGrid  ... OptM3 with GC (2021)
Angular Grid (max. ang.)         AngularGrid ... 6 (Lebedev-590)
Angular grid pruning method      GridPruning ... 4 (adaptive)
Weight generation scheme         WeightScheme... Becke
Basis function cutoff            BFCut       ... 1.0000e-11
Integration weight cutoff        WCut        ... 1.0000e-14
Angular grids for H and He will be reduced by one unit
Partially contracted basis set               ... off
Rotationally invariant grid construction     ... off

Total number of grid points                  ...   564475
Total number of batches                      ...     8848
Average number of points per batch           ...       63
Average number of grid points per atom       ...    11068
Time for grid setup =    7.601 sec

--------------------
COSX GRID GENERATION
--------------------

GRIDX 1
-------
General Integration Accuracy     IntAcc      ... 4.020
Radial Grid Type                 RadialGrid  ... OptM3 with GC (2021)
Angular Grid (max. ang.)         AngularGrid ... 2 (Lebedev-110)
Angular grid pruning method      GridPruning ... 4 (adaptive)
Weight generation scheme         WeightScheme... Becke
Basis function cutoff            BFCut       ... 1.0000e-11
Integration weight cutoff        WCut        ... 1.0000e-14
Angular grids for H and He will be reduced by one unit
Partially contracted basis set               ... on
Rotationally invariant grid construction     ... off

Total number of grid points                  ...    60831
Total number of batches                      ...      976
Average number of points per batch           ...       62
Average number of grid points per atom       ...     1193
UseSFitting                                  ... on

GRIDX 2
-------
General Integration Accuracy     IntAcc      ... 4.338
Radial Grid Type                 RadialGrid  ... OptM3 with GC (2021)
Angular Grid (max. ang.)         AngularGrid ... 3 (Lebedev-194)
Angular grid pruning method      GridPruning ... 4 (adaptive)
Weight generation scheme         WeightScheme... Becke
Basis function cutoff            BFCut       ... 1.0000e-11
Integration weight cutoff        WCut        ... 1.0000e-14
Angular grids for H and He will be reduced by one unit
Partially contracted basis set               ... on
Rotationally invariant grid construction     ... off

Total number of grid points                  ...   132377
Total number of batches                      ...     2095
Average number of points per batch           ...       63
Average number of grid points per atom       ...     2596
UseSFitting                                  ... on

GRIDX 3
-------
General Integration Accuracy     IntAcc      ... 4.871
Radial Grid Type                 RadialGrid  ... OptM3 with GC (2021)
Angular Grid (max. ang.)         AngularGrid ... 4 (Lebedev-302)
Angular grid pruning method      GridPruning ... 4 (adaptive)
Weight generation scheme         WeightScheme... Becke
Basis function cutoff            BFCut       ... 1.0000e-11
Integration weight cutoff        WCut        ... 1.0000e-14
Angular grids for H and He will be reduced by one unit
Partially contracted basis set               ... on
Rotationally invariant grid construction     ... off

Total number of grid points                  ...   253745
Total number of batches                      ...     3989
Average number of points per batch           ...       63
Average number of grid points per atom       ...     4975
UseSFitting                                  ... on

Time for X-Grid setup             =    4.045 sec


--------------------
CPCM SOLVATION MODEL
--------------------
CPCM parameters:
  Epsilon                                         ...      80.4000
  Refrac                                          ...       1.3300
  Rsolv                                           ...       1.3000
  Surface type                                    ... GAUSSIAN VDW
  Epsilon function type                           ...         CPCM
Radii:
 Radius for O  used is    3.4469 Bohr (=   1.8240 Ang.)
 Radius for C  used is    3.8550 Bohr (=   2.0400 Ang.)
 Radius for H  used is    2.4944 Bohr (=   1.3200 Ang.)
Calculating surface                               ...        done! (  0.0s)
GEPOL surface points                              ...         2678
GEPOL Volume                                      ...    2790.5431
GEPOL Surface-area                                ...    1444.4673
Calculating surface distance matrix               ...        done! (  0.0s)
Performing Cholesky decomposition & store         ...        done! (  0.3s)
Overall time for CPCM initialization              ...                 0.4s
--------------
SCF ITERATIONS
--------------
ITER       Energy         Delta-E        Max-DP      RMS-DP      [F,P]     Damp
               ***  Starting incremental Fock matrix formation  ***
  0  -1041.0548877176   0.000000000000 0.00239766  0.00006323  0.0162403 0.7000
                      *** Initiating the SOSCF procedure ***
                      *** Re-Reading the Fockian *** 
                      *** Removing any level shift *** 
ITER      Energy       Delta-E        Grad      Rot      Max-DP    RMS-DP
  1  -1041.05611266  -0.0012249431  0.000981  0.000981  0.007581  0.000203
               *** Restarting incremental Fock matrix formation ***
  2  -1041.05947751  -0.0033648478  0.000549  0.001831  0.001990  0.000061
  3  -1041.05957541  -0.0000979032  0.000111  0.000524  0.000896  0.000018
  4  -1041.05957396   0.0000014497  0.000241  0.000365  0.000573  0.000009
  5  -1041.05957839  -0.0000044321  0.000032  0.000091  0.000140  0.000002
  6  -1041.05957835   0.0000000402  0.000035  0.000053  0.000083  0.000001
  7  -1041.05957846  -0.0000001037  0.000004  0.000013  0.000028  0.000000
  8  -1041.05957846  -0.0000000025  0.000006  0.000008  0.000015  0.000000
                  ***Gradient check signals convergence***
              ***Rediagonalizing the Fockian in SOSCF/NRSCF***

               *****************************************************
               *                     SUCCESS                       *
               *           SCF CONVERGED AFTER   9 CYCLES          *
               *****************************************************

Old exchange energy                            =    -28.298921207 Eh
New exchange energy                            =    -28.298928408 Eh
Exchange energy change after final integration =     -0.000007201 Eh
Total energy after final integration           =  -1041.059585656 Eh
Final COS-X integration done in                =    28.082 sec
Total Energy       :        -1041.05958566 Eh          -28328.67153 eV
  Last Energy change         ...    5.0770e-09  Tolerance :   1.0000e-08
  Last MAX-Density change    ...    3.9968e-15  Tolerance :   1.0000e-07
             **** THE GBW FILE WAS UPDATED (UQ2_2e_2H_B3LYP_631Gd_opt.gbw) ****
             **** DENSITY UQ2_2e_2H_B3LYP_631Gd_opt.scfp WAS UPDATED ****
             **** ENERGY FILE WAS UPDATED (UQ2_2e_2H_B3LYP_631Gd_opt.en.tmp) ****
             **** THE GBW FILE WAS UPDATED (UQ2_2e_2H_B3LYP_631Gd_opt.gbw) ****
             **** DENSITY UQ2_2e_2H_B3LYP_631Gd_opt.scfp WAS UPDATED ****
Total SCF time: 0 days 0 hours 2 min 51 sec 

Maximum memory used throughout the entire SCF-calculation: 201.5 MB

-------------------------   --------------------
FINAL SINGLE POINT ENERGY     -1041.059585655625
-------------------------   --------------------


           ************************************************************
           *        Program running with 4 parallel MPI-processes     *
           *              working on a common directory               *
           ************************************************************
------------------------------------------------------------------------------
                         ORCA SCF GRADIENT CALCULATION
------------------------------------------------------------------------------

 ... reading COSX grid (gridx3)
Gradient of the Kohn-Sham DFT energy:
Kohn-Sham wavefunction type      ... RKS
Hartree-Fock exchange scaling    ...    0.200
Number of operators              ...    1
Number of atoms                  ...   51
Basis set dimensions             ...  378
Integral neglect threshold       ... 2.5e-11
Integral primitive cutoff        ... 2.5e-12
SHARK Integral package           ... ON

Nuc. rep. gradient       (SHARK) ... done (  0.0 sec)
HCore & Overlap gradient (SHARK) ... done (  0.5 sec)
RI-J gradient            (SHARK) ... done (  2.1 sec)
COSX-gradient                    ... done ( 34.4 sec)
Exchange-correlation gradient    ... done

------------------
CARTESIAN GRADIENT
------------------

   1   O   :    0.000120725    0.000547728   -0.000116115
   2   C   :   -0.000240825   -0.000511768   -0.000122110
   3   C   :   -0.000511490    0.000567256    0.000462658
   4   O   :    0.000261534   -0.000356691   -0.000069847
   5   C   :    0.000010363   -0.000080257    0.000420489
   6   C   :    0.000852965   -0.000333715   -0.000243975
   7   O   :   -0.000054275    0.000034956    0.000133440
   8   C   :   -0.000129731   -0.000169924    0.000264667
   9   C   :    0.001040619    0.000187690   -0.000539861
  10   C   :   -0.000075712    0.000132837   -0.000085689
  11   C   :   -0.000479691    0.000592694   -0.000136065
  12   C   :    0.000267686   -0.000476760    0.000467826
  13   C   :    0.000246735   -0.000585813   -0.000452429
  14   C   :   -0.000529731   -0.000299371   -0.000685533
  15   C   :    0.000470725    0.000745388    0.000255014
  16   C   :    0.000076688    0.000614649    0.000419895
  17   C   :   -0.000660847   -0.000097376    0.000598383
  18   O   :    0.000548140    0.000687683   -0.000362324
  19   H   :    0.000146569    0.000097849   -0.000053249
  20   H   :   -0.000047553    0.000032082   -0.000131718
  21   H   :   -0.000013700   -0.000089187   -0.000206734
  22   H   :   -0.000097337    0.000198437   -0.000013638
  23   H   :   -0.000068902   -0.000014738   -0.000167302
  24   H   :    0.000049187    0.000047960   -0.000070856
  25   H   :    0.000018931   -0.000008486   -0.000210469
  26   H   :    0.000010529   -0.000062313    0.000144138
  27   H   :   -0.000052077   -0.000229253    0.000068177
  28   H   :    0.000021601   -0.000243009    0.000098552
  29   H   :   -0.000067433    0.000277715    0.000391154
  30   H   :   -0.000280120   -0.000127932    0.000222750
  31   H   :    0.000067750   -0.000013547    0.000061073
  32   H   :   -0.000084557   -0.000241830   -0.000150655
  33   H   :   -0.000091865    0.000286742    0.000390182
  34   H   :    0.000212889    0.000402317    0.000199997
  35   H   :   -0.000082932   -0.000302624   -0.000201399
  36   C   :   -0.000079694   -0.000352182    0.000193074
  37   H   :   -0.000021492   -0.000259539   -0.000160999
  38   H   :    0.000223697    0.000153134    0.000094130
  39   C   :    0.000210885   -0.000103245   -0.000292272
  40   H   :   -0.000294054   -0.000261502    0.000323783
  41   C   :   -0.000129614    0.000037354    0.000012766
  42   C   :   -0.000142197   -0.000196781   -0.000128144
  43   H   :    0.000024798    0.000206404   -0.000030651
  44   H   :    0.000026485   -0.000034702   -0.000000735
  45   H   :   -0.000133771   -0.000080876   -0.000087571
  46   C   :    0.000192339    0.000102163   -0.000023756
  47   H   :    0.000009147   -0.000091494    0.000138214
  48   H   :    0.000023918    0.000247986    0.000080446
  49   H   :   -0.000120332   -0.000070429   -0.000137891
  50   H   :   -0.000088934   -0.000225455   -0.000002980
  51   H   :   -0.000595372   -0.000262044   -0.000632766

Difference to translation invariance:
           :   -0.0000393329    0.0000181813   -0.0000769230

Difference to rotation invariance:
           :   -0.0008587103    0.0005254255    0.0011489032

Norm of the cartesian gradient     ...    0.0036715094
RMS gradient                       ...    0.0002968239
MAX gradient                       ...    0.0010406188

-------
TIMINGS
-------

Total SCF gradient time            ...       51.859 sec

One electron gradient       ....       0.504 sec  (  1.0%)
RI-J Coulomb gradient       ....       2.085 sec  (  4.0%)
COSX gradient               ....      34.429 sec  ( 66.4%)
XC gradient                 ....      12.130 sec  ( 23.4%)
CPCM gradient               ....       1.148 sec  (  2.2%)
   A-Matrix (El+Nuc)        ....       0.281 sec  (  0.5%)
   Potential                ....       0.867 sec  (  1.7%)

Maximum memory used throughout the entire SCFGRAD-calculation: 121.7 MB
------------------------------------------------------------------------------
                         ORCA GEOMETRY RELAXATION STEP
------------------------------------------------------------------------------

Reading the OPT-File                    .... done
Getting information on internals        .... done
Copying old internal coords+grads       .... done
Making the new internal coordinates     .... (new redundants).... done
Validating the new internal coordinates .... (new redundants).... done
Calculating the B-matrix                .... done
Calculating the G,G- and P matrices     .... done
Transforming gradient to internals      .... done
Projecting the internal gradient        .... done
Number of atoms                         ....  51
Number of internal coordinates          .... 242
Current Energy                          .... -1041.059585656 Eh
Current gradient norm                   ....     0.003671509 Eh/bohr
Maximum allowed component of the step   ....  0.300
Current trust radius                    ....  0.300
Updating the Hessian (BFGS)             .... done
Forming the augmented Hessian           .... done
Diagonalizing the augmented Hessian     .... done
Last element of RFO vector              ....  0.021732722
Lowest eigenvalues of augmented Hessian:
 -0.129930959 -0.000037536  0.000906921  0.005644491  0.008487071
Warning: RFO finds a terribly low value for the scaling factor
Trying a QUASI-NEWTON step instead
Doing a quasi-Newton Step:
Inverting the Hessian                   .... done
Computing the step                      .... done
Length of the computed step             ....  0.248268530
Converting the step to cartesian space:
 Initial RMS(Int)=    0.0159593055
Transforming coordinates:
 Iter   0:  RMS(Cart)=    0.0887312691 RMS(Int)=    0.5710337792
 Iter   1:  RMS(Cart)=    0.0037615884 RMS(Int)=    0.0016107583
 Iter   2:  RMS(Cart)=    0.0003109871 RMS(Int)=    0.0000703749
 Iter   3:  RMS(Cart)=    0.0000291884 RMS(Int)=    0.0000117770
 Iter   4:  RMS(Cart)=    0.0000026270 RMS(Int)=    0.0000006857
 Iter   5:  RMS(Cart)=    0.0000002442 RMS(Int)=    0.0000000950
 Iter   6:  RMS(Cart)=    0.0000000222 RMS(Int)=    0.0000000064
done
Storing new coordinates                 .... done

                                .--------------------.
          ----------------------|Geometry convergence|-------------------------
          Item                value                   Tolerance       Converged
          ---------------------------------------------------------------------
          Energy change      -0.0001051152            0.0000002000      NO
          RMS gradient        0.0002460964            0.0000080000      NO
          MAX gradient        0.0008217200            0.0000300000      NO
          RMS step            0.0159593055            0.0001000000      NO
          MAX step            0.0689251103            0.0002000000      NO
          ........................................................
          Max(Bonds)      0.0014      Max(Angles)    0.50
          Max(Dihed)        3.95      Max(Improp)    0.00
          ---------------------------------------------------------------------

The optimization has not yet converged - more geometry cycles are needed


    ---------------------------------------------------------------------------
                         Redundant Internal Coordinates
                            (Angstroem and degrees)

        Definition                    Value    dE/dq     Step     New-Value
    ----------------------------------------------------------------------------
     1. B(C   1,O   0)                1.3748 -0.000089 -0.0001    1.3747   
     2. B(C   2,C   1)                1.4042  0.000318 -0.0007    1.4035   
     3. B(O   3,C   2)                1.3776  0.000156 -0.0003    1.3774   
     4. B(C   4,O   3)                1.4354 -0.000006 -0.0005    1.4349   
     5. B(C   5,C   2)                1.3998 -0.000016  0.0000    1.3998   
     6. B(O   6,C   5)                1.3772  0.000164  0.0001    1.3773   
     7. B(C   7,O   6)                1.4352  0.000059 -0.0004    1.4347   
     8. B(C   8,C   1)                1.4063 -0.000277 -0.0002    1.4061   
     9. B(C   9,C   8)                1.5166  0.000186 -0.0007    1.5159   
    10. B(C  10,C   8)                1.4150  0.000614 -0.0003    1.4147   
    11. B(C  11,C  10)                1.5250 -0.000129  0.0014    1.5264   
    12. B(C  12,C  11)                1.5192  0.000178 -0.0004    1.5188   
    13. B(C  13,C  12)                1.3503  0.000286  0.0001    1.3504   
    14. B(C  14,C  13)                1.5138  0.000081 -0.0002    1.5136   
    15. B(C  15,C  13)                1.5170 -0.000290 -0.0008    1.5162   
    16. B(C  16,C  10)                1.4082 -0.000140  0.0007    1.4089   
    17. B(C  16,C   5)                1.4051  0.000387 -0.0008    1.4043   
    18. B(O  17,C  16)                1.3758  0.000039  0.0001    1.3759   
    19. B(H  18,C   4)                1.0931  0.000130 -0.0002    1.0929   
    20. B(H  19,C   4)                1.0974  0.000096  0.0000    1.0974   
    21. B(H  20,C   4)                1.0954  0.000199 -0.0000    1.0954   
    22. B(H  21,C   7)                1.0931  0.000138 -0.0002    1.0929   
    23. B(H  22,C   7)                1.0950  0.000126 -0.0002    1.0948   
    24. B(H  23,C   7)                1.0976  0.000086  0.0001    1.0977   
    25. B(H  24,C   9)                1.0999  0.000197 -0.0003    1.0995   
    26. B(H  25,C   9)                1.0899 -0.000007 -0.0001    1.0897   
    27. B(H  26,C   9)                1.0993  0.000160  0.0000    1.0993   
    28. B(H  27,C  11)                1.0940  0.000154 -0.0002    1.0938   
    29. B(H  28,C  11)                1.0968 -0.000031 -0.0000    1.0968   
    30. B(H  29,C  12)                1.0915  0.000119 -0.0001    1.0914   
    31. B(H  30,C  14)                1.0952  0.000082  0.0000    1.0952   
    32. B(H  31,C  14)                1.0988  0.000235 -0.0003    1.0986   
    33. B(H  32,C  14)                1.0973  0.000450 -0.0001    1.0972   
    34. B(H  33,C  15)                1.0941 -0.000036  0.0001    1.0941   
    35. B(H  34,C  15)                1.1000  0.000281 -0.0000    1.1000   
    36. B(C  35,C  15)                1.5606 -0.000554 -0.0009    1.5597   
    37. B(H  36,C  35)                1.0955  0.000049  0.0001    1.0956   
    38. B(H  37,C  35)                1.0997  0.000290 -0.0003    1.0994   
    39. B(C  38,C  35)                1.5091  0.000155  0.0001    1.5092   
    40. B(H  39,C  38)                1.0906  0.000283 -0.0002    1.0905   
    41. B(C  40,C  38)                1.3454  0.000293  0.0004    1.3457   
    42. B(C  41,C  40)                1.5113  0.000291 -0.0003    1.5110   
    43. B(H  42,C  41)                1.0998  0.000180 -0.0000    1.0997   
    44. B(H  43,C  41)                1.0930  0.000024 -0.0001    1.0929   
    45. B(H  44,C  41)                1.0995  0.000160 -0.0002    1.0992   
    46. B(C  45,C  40)                1.5123 -0.000018 -0.0010    1.5113   
    47. B(H  46,C  45)                1.0955  0.000143 -0.0000    1.0954   
    48. B(H  47,C  45)                1.1002  0.000208 -0.0002    1.1000   
    49. B(H  48,C  45)                1.0997  0.000153 -0.0001    1.0996   
    50. B(H  49,O   0)                0.9709  0.000199 -0.0001    0.9709   
    51. B(H  50,O  17)                0.9787  0.000633 -0.0008    0.9779   
    52. A(C   1,O   0,H  49)          109.51 -0.000092    0.02    109.53   
    53. A(C   2,C   1,C   8)          121.40  0.000110   -0.02    121.39   
    54. A(O   0,C   1,C   2)          115.93 -0.000264    0.06    115.99   
    55. A(O   0,C   1,C   8)          122.66  0.000153   -0.04    122.62   
    56. A(O   3,C   2,C   5)          119.75  0.000722   -0.11    119.63   
    57. A(C   1,C   2,O   3)          120.61 -0.000718    0.08    120.69   
    58. A(C   1,C   2,C   5)          119.55  0.000001    0.03    119.58   
    59. A(C   2,O   3,C   4)          114.81 -0.000040    0.05    114.86   
    60. A(H  18,C   4,H  19)          109.41 -0.000035   -0.02    109.38   
    61. A(O   3,C   4,H  18)          106.30  0.000229    0.15    106.45   
    62. A(H  18,C   4,H  20)          109.54 -0.000021   -0.01    109.53   
    63. A(O   3,C   4,H  19)          110.88 -0.000000   -0.10    110.79   
    64. A(H  19,C   4,H  20)          109.46 -0.000129   -0.09    109.37   
    65. A(O   3,C   4,H  20)          111.18 -0.000035    0.08    111.26   
    66. A(C   2,C   5,O   6)          119.41  0.000686   -0.09    119.32   
    67. A(C   2,C   5,C  16)          119.58  0.000029   -0.01    119.57   
    68. A(O   6,C   5,C  16)          120.93 -0.000713    0.10    121.03   
    69. A(C   5,O   6,C   7)          115.09 -0.000190    0.04    115.13   
    70. A(O   6,C   7,H  23)          110.86 -0.000014   -0.10    110.76   
    71. A(H  22,C   7,H  23)          109.50 -0.000097   -0.09    109.41   
    72. A(H  21,C   7,H  23)          109.37 -0.000054   -0.02    109.35   
    73. A(H  21,C   7,H  22)          109.49 -0.000066   -0.03    109.46   
    74. A(O   6,C   7,H  22)          111.29 -0.000008    0.08    111.38   
    75. A(O   6,C   7,H  21)          106.26  0.000247    0.17    106.43   
    76. A(C   9,C   8,C  10)          123.89 -0.000242   -0.09    123.79   
    77. A(C   1,C   8,C  10)          119.02 -0.000157    0.02    119.04   
    78. A(C   1,C   8,C   9)          117.10  0.000399    0.07    117.17   
    79. A(H  25,C   9,H  26)          106.39 -0.000156   -0.06    106.33   
    80. A(H  24,C   9,H  26)          107.29 -0.000005    0.04    107.33   
    81. A(H  24,C   9,H  25)          107.01  0.000011    0.05    107.07   
    82. A(C   8,C   9,H  26)          111.14  0.000156   -0.01    111.13   
    83. A(C   8,C   9,H  25)          112.96 -0.000102   -0.11    112.85   
    84. A(C   8,C   9,H  24)          111.70  0.000085    0.09    111.80   
    85. A(C   8,C  10,C  11)          123.39  0.000217    0.03    123.42   
    86. A(C  11,C  10,C  16)          117.33 -0.000373   -0.00    117.32   
    87. A(C   8,C  10,C  16)          119.27  0.000156   -0.02    119.25   
    88. A(C  10,C  11,C  12)          113.30  0.000455   -0.03    113.27   
    89. A(H  27,C  11,H  28)          105.88  0.000284    0.16    106.04   
    90. A(C  10,C  11,H  28)          108.32 -0.000359   -0.13    108.19   
    91. A(C  12,C  11,H  27)          108.80 -0.000249    0.04    108.84   
    92. A(C  10,C  11,H  27)          110.07  0.000099   -0.24    109.82   
    93. A(C  12,C  11,H  28)          110.21 -0.000240    0.21    110.42   
    94. A(C  11,C  12,C  13)          128.42 -0.000135   -0.04    128.38   
    95. A(C  13,C  12,H  29)          117.29 -0.000290    0.09    117.37   
    96. A(C  11,C  12,H  29)          114.29  0.000426   -0.05    114.24   
    97. A(C  14,C  13,C  15)          117.11  0.000568    0.06    117.18   
    98. A(C  12,C  13,C  15)          123.61 -0.000271   -0.11    123.50   
    99. A(C  12,C  13,C  14)          119.24 -0.000289    0.04    119.28   
   100. A(H  31,C  14,H  32)          106.56  0.000085   -0.00    106.56   
   101. A(C  13,C  14,H  32)          111.78  0.000275   -0.02    111.76   
   102. A(H  30,C  14,H  31)          108.36  0.000025    0.04    108.40   
   103. A(C  13,C  14,H  31)          110.80 -0.000184    0.03    110.83   
   104. A(C  13,C  14,H  30)          111.37 -0.000079    0.00    111.37   
   105. A(H  30,C  14,H  32)          107.78 -0.000120   -0.06    107.72   
   106. A(H  34,C  15,C  35)          108.21 -0.000148   -0.13    108.08   
   107. A(H  33,C  15,C  35)          107.00 -0.000014   -0.17    106.83   
   108. A(C  13,C  15,C  35)          117.07  0.000172    0.27    117.34   
   109. A(H  33,C  15,H  34)          106.24  0.000101    0.10    106.34   
   110. A(C  13,C  15,H  34)          108.34  0.000166   -0.05    108.30   
   111. A(C  13,C  15,H  33)          109.46 -0.000281   -0.03    109.43   
   112. A(C  10,C  16,O  17)          122.26 -0.000231   -0.08    122.18   
   113. A(C   5,C  16,O  17)          116.56  0.000354    0.07    116.64   
   114. A(C   5,C  16,C  10)          121.16 -0.000130    0.01    121.17   
   115. A(C  16,O  17,H  50)          108.58  0.000037    0.03    108.62   
   116. A(C  15,C  35,H  36)          106.38 -0.000163   -0.33    106.05   
   117. A(H  37,C  35,C  38)          109.31  0.000112   -0.02    109.30   
   118. A(H  36,C  35,C  38)          109.78 -0.000205   -0.14    109.64   
   119. A(C  15,C  35,C  38)          116.44  0.000368    0.50    116.93   
   120. A(H  36,C  35,H  37)          106.04  0.000112    0.14    106.18   
   121. A(C  15,C  35,H  37)          108.38 -0.000247   -0.18    108.19   
   122. A(H  39,C  38,C  40)          116.64 -0.000243    0.19    116.83   
   123. A(C  35,C  38,C  40)          127.55 -0.000150   -0.35    127.20   
   124. A(C  35,C  38,H  39)          115.81  0.000391    0.16    115.97   
   125. A(C  41,C  40,C  45)          114.28 -0.000006    0.14    114.43   
   126. A(C  38,C  40,C  45)          120.66 -0.000170    0.14    120.80   
   127. A(C  38,C  40,C  41)          125.06  0.000175   -0.28    124.78   
   128. A(H  43,C  41,H  44)          107.83 -0.000024    0.02    107.85   
   129. A(H  42,C  41,H  44)          106.30  0.000016    0.03    106.33   
   130. A(C  40,C  41,H  44)          110.39  0.000136    0.04    110.43   
   131. A(H  42,C  41,H  43)          108.04 -0.000003    0.04    108.08   
   132. A(C  40,C  41,H  43)          113.44 -0.000062   -0.11    113.34   
   133. A(C  40,C  41,H  42)          110.54 -0.000061   -0.02    110.52   
   134. A(H  47,C  45,H  48)          106.32  0.000066    0.03    106.34   
   135. A(H  46,C  45,H  48)          108.25  0.000031   -0.04    108.21   
   136. A(C  40,C  45,H  48)          111.05 -0.000104    0.01    111.06   
   137. A(H  46,C  45,H  47)          108.13 -0.000035    0.02    108.15   
   138. A(C  40,C  45,H  47)          110.90 -0.000009   -0.03    110.88   
   139. A(C  40,C  45,H  46)          111.97  0.000053    0.01    111.98   
   140. D(C   2,C   1,O   0,H  49)   -175.45 -0.000121   -2.10   -177.55   
   141. D(C   8,C   1,O   0,H  49)      4.86 -0.000108   -2.11      2.76   
   142. D(O   3,C   2,C   1,O   0)     -2.64 -0.000123   -0.22     -2.86   
   143. D(C   5,C   2,C   1,C   8)      0.59 -0.000254   -0.29      0.29   
   144. D(C   5,C   2,C   1,O   0)   -179.11 -0.000241   -0.29   -179.40   
   145. D(O   3,C   2,C   1,C   8)    177.05 -0.000136   -0.22    176.83   
   146. D(C   4,O   3,C   2,C   5)   -105.87 -0.000071    0.06   -105.81   
   147. D(C   4,O   3,C   2,C   1)     77.67 -0.000164   -0.01     77.65   
   148. D(H  18,C   4,O   3,C   2)    179.26  0.000003    0.18    179.45   
   149. D(H  20,C   4,O   3,C   2)    -61.59  0.000098    0.31    -61.28   
   150. D(H  19,C   4,O   3,C   2)     60.44 -0.000092    0.18     60.62   
   151. D(O   6,C   5,C   2,O   3)     -0.08  0.000097   -0.07     -0.15   
   152. D(C  16,C   5,C   2,O   3)   -176.90  0.000065   -0.07   -176.97   
   153. D(C  16,C   5,C   2,C   1)     -0.40  0.000130    0.00     -0.40   
   154. D(O   6,C   5,C   2,C   1)    176.42  0.000163    0.01    176.43   
   155. D(C   7,O   6,C   5,C  16)    -74.97  0.000229   -0.05    -75.03   
   156. D(C   7,O   6,C   5,C   2)    108.25  0.000171   -0.06    108.19   
   157. D(H  23,C   7,O   6,C   5)    -61.62 -0.000056   -0.87    -62.49   
   158. D(H  22,C   7,O   6,C   5)     60.51 -0.000196   -0.99     59.51   
   159. D(H  21,C   7,O   6,C   5)    179.63 -0.000130   -0.89    178.75   
   160. D(C  10,C   8,C   1,O   0)    179.94  0.000023    0.18    180.12   
   161. D(C  10,C   8,C   1,C   2)      0.27  0.000038    0.18      0.44   
   162. D(C   9,C   8,C   1,C   2)   -179.38  0.000153    0.20   -179.18   
   163. D(C   9,C   8,C   1,O   0)      0.29  0.000138    0.20      0.49   
   164. D(H  26,C   9,C   8,C  10)   -127.04  0.000141    0.46   -126.58   
   165. D(H  26,C   9,C   8,C   1)     52.59  0.000020    0.44     53.03   
   166. D(H  25,C   9,C   8,C  10)     -7.54 -0.000019    0.30     -7.24   
   167. D(H  25,C   9,C   8,C   1)    172.09 -0.000140    0.28    172.36   
   168. D(H  24,C   9,C   8,C  10)    113.17 -0.000016    0.36    113.52   
   169. D(H  24,C   9,C   8,C   1)    -67.21 -0.000137    0.33    -66.87   
   170. D(C  11,C  10,C   8,C   1)    177.59  0.000343    0.33    177.92   
   171. D(C  16,C  10,C   8,C   9)    178.34  0.000170    0.20    178.54   
   172. D(C  16,C  10,C   8,C   1)     -1.28  0.000291    0.23     -1.06   
   173. D(C  11,C  10,C   8,C   9)     -2.79  0.000222    0.31     -2.49   
   174. D(H  28,C  11,C  10,C  16)     62.05 -0.000228   -0.14     61.90   
   175. D(H  28,C  11,C  10,C   8)   -116.84 -0.000284   -0.25   -117.10   
   176. D(H  27,C  11,C  10,C  16)    177.38 -0.000036   -0.16    177.22   
   177. D(H  27,C  11,C  10,C   8)     -1.51 -0.000093   -0.27     -1.78   
   178. D(C  12,C  11,C  10,C  16)    -60.56  0.000034   -0.30    -60.86   
   179. D(C  12,C  11,C  10,C   8)    120.55 -0.000023   -0.42    120.14   
   180. D(H  29,C  12,C  11,H  28)   -164.99  0.000011   -0.43   -165.41   
   181. D(H  29,C  12,C  11,H  27)     79.34 -0.000055   -0.76     78.57   
   182. D(H  29,C  12,C  11,C  10)    -43.44 -0.000311   -0.46    -43.89   
   183. D(C  13,C  12,C  11,H  28)     15.79 -0.000064   -0.37     15.41   
   184. D(C  13,C  12,C  11,H  27)    -99.89 -0.000130   -0.71   -100.60   
   185. D(C  13,C  12,C  11,C  10)    137.33 -0.000386   -0.40    136.93   
   186. D(C  15,C  13,C  12,H  29)   -176.79 -0.000209    0.42   -176.37   
   187. D(C  15,C  13,C  12,C  11)      2.42 -0.000127    0.36      2.78   
   188. D(C  14,C  13,C  12,H  29)      0.71  0.000032    0.37      1.08   
   189. D(C  14,C  13,C  12,C  11)    179.92  0.000114    0.31    180.23   
   190. D(H  32,C  14,C  13,C  15)    -67.40  0.000058   -1.50    -68.91   
   191. D(H  32,C  14,C  13,C  12)    114.94 -0.000148   -1.46    113.48   
   192. D(H  31,C  14,C  13,C  15)     51.29  0.000223   -1.50     49.79   
   193. D(H  31,C  14,C  13,C  12)   -126.37  0.000016   -1.45   -127.82   
   194. D(H  30,C  14,C  13,C  15)    171.98  0.000076   -1.42    170.56   
   195. D(H  30,C  14,C  13,C  12)     -5.68 -0.000130   -1.37     -7.05   
   196. D(C  35,C  15,C  13,C  14)     69.64 -0.000478    0.11     69.75   
   197. D(C  35,C  15,C  13,C  12)   -112.82 -0.000261    0.07   -112.75   
   198. D(H  34,C  15,C  13,C  14)    -52.99 -0.000541    0.13    -52.86   
   199. D(H  34,C  15,C  13,C  12)    124.56 -0.000324    0.08    124.64   
   200. D(H  33,C  15,C  13,C  14)   -168.43 -0.000602    0.05   -168.38   
   201. D(H  33,C  15,C  13,C  12)      9.11 -0.000385    0.01      9.12   
   202. D(C  10,C  16,C   5,C   2)     -0.64  0.000207    0.40     -0.24   
   203. D(O  17,C  16,C  10,C  11)      1.02 -0.000822   -0.74      0.27   
   204. D(O  17,C  16,C  10,C   8)    179.96 -0.000767   -0.63    179.32   
   205. D(C   5,C  16,C  10,C  11)   -177.45 -0.000474   -0.63   -178.08   
   206. D(C   5,C  16,C  10,C   8)      1.49 -0.000419   -0.52      0.97   
   207. D(O  17,C  16,C   5,O   6)      4.04  0.000465    0.51      4.55   
   208. D(O  17,C  16,C   5,C   2)   -179.19  0.000544    0.52   -178.68   
   209. D(C  10,C  16,C   5,O   6)   -177.41  0.000128    0.40   -177.01   
   210. D(H  50,O  17,C  16,C  10)     23.69 -0.000398    0.83     24.52   
   211. D(H  50,O  17,C  16,C   5)   -157.78 -0.000737    0.71   -157.06   
   212. D(C  38,C  35,C  15,H  34)     46.07 -0.000226    3.00     49.06   
   213. D(C  38,C  35,C  15,H  33)    160.17 -0.000188    2.96    163.14   
   214. D(C  38,C  35,C  15,C  13)    -76.63 -0.000451    2.97    -73.66   
   215. D(H  37,C  35,C  15,H  34)    169.73 -0.000011    3.19    172.92   
   216. D(H  37,C  35,C  15,H  33)    -76.16  0.000028    3.15    -73.01   
   217. D(H  37,C  35,C  15,C  13)     47.04 -0.000236    3.16     50.20   
   218. D(H  36,C  35,C  15,H  34)    -76.62 -0.000078    3.10    -73.52   
   219. D(H  36,C  35,C  15,H  33)     37.48 -0.000039    3.07     40.55   
   220. D(H  36,C  35,C  15,C  13)    160.68 -0.000302    3.07    163.76   
   221. D(C  40,C  38,C  35,H  37)    135.73 -0.000274    3.42    139.15   
   222. D(C  40,C  38,C  35,H  36)     19.80 -0.000356    3.34     23.14   
   223. D(C  40,C  38,C  35,C  15)   -101.09 -0.000240    3.53    -97.56   
   224. D(H  39,C  38,C  35,H  37)    -43.64 -0.000142    3.84    -39.80   
   225. D(H  39,C  38,C  35,H  36)   -159.56 -0.000225    3.76   -155.81   
   226. D(H  39,C  38,C  35,C  15)     79.54 -0.000109    3.95     83.49   
   227. D(C  45,C  40,C  38,H  39)      0.55  0.000086    0.05      0.60   
   228. D(C  45,C  40,C  38,C  35)   -178.81  0.000214    0.47   -178.34   
   229. D(C  41,C  40,C  38,H  39)   -179.83 -0.000017    0.09   -179.74   
   230. D(C  41,C  40,C  38,C  35)      0.81  0.000112    0.51      1.32   
   231. D(H  44,C  41,C  40,C  45)    -59.08 -0.000010   -0.34    -59.42   
   232. D(H  44,C  41,C  40,C  38)    121.28  0.000088   -0.38    120.90   
   233. D(H  43,C  41,C  40,C  45)    179.78 -0.000035   -0.33    179.45   
   234. D(H  43,C  41,C  40,C  38)      0.14  0.000062   -0.37     -0.23   
   235. D(H  42,C  41,C  40,C  45)     58.24  0.000057   -0.29     57.95   
   236. D(H  42,C  41,C  40,C  38)   -121.40  0.000154   -0.33   -121.72   
   237. D(H  48,C  45,C  40,C  41)     56.74 -0.000062   -0.67     56.07   
   238. D(H  48,C  45,C  40,C  38)   -123.60 -0.000153   -0.63   -124.23   
   239. D(H  47,C  45,C  40,C  41)    -61.24 -0.000073   -0.69    -61.93   
   240. D(H  47,C  45,C  40,C  38)    118.41 -0.000164   -0.65    117.76   
   241. D(H  46,C  45,C  40,C  41)    177.88 -0.000059   -0.70    177.17   
   242. D(H  46,C  45,C  40,C  38)     -2.47 -0.000150   -0.67     -3.13   
    ----------------------------------------------------------------------------

         *************************************************************
         *                GEOMETRY OPTIMIZATION CYCLE  18            *
         *************************************************************
---------------------------------
CARTESIAN COORDINATES (ANGSTROEM)
---------------------------------
  O      4.964284   -1.700330   -0.491019
  C      3.743877   -1.105343   -0.275521
  C      3.767227    0.108257    0.429169
  O      4.951454    0.615651    0.916356
  C      5.785520    1.248520   -0.064854
  C      2.565523    0.772493    0.701502
  O      2.587589    1.924017    1.456847
  C      2.332493    3.134498    0.730129
  C      2.535917   -1.669764   -0.722136
  C      2.620201   -2.992875   -1.457146
  C      1.322624   -0.990774   -0.460717
  C     -0.039065   -1.488209   -0.938417
  C     -1.011898   -1.756574    0.196694
  C     -2.322082   -1.437950    0.271068
  C     -3.103227   -1.802959    1.515114
  C     -3.087086   -0.773821   -0.856993
  C      1.352705    0.220183    0.258750
  O      0.211223    0.937105    0.534801
  H      6.671690    1.605219    0.466021
  H      5.268565    2.100648   -0.524192
  H      6.086205    0.541900   -0.845970
  H      2.361062    3.946016    1.461630
  H      1.349286    3.111509    0.249122
  H      3.106532    3.302511   -0.029846
  H      3.128682   -2.889724   -2.426553
  H      1.641869   -3.430577   -1.654153
  H      3.179261   -3.736550   -0.871621
  H      0.084751   -2.405129   -1.521770
  H     -0.452796   -0.743269   -1.628930
  H     -0.575554   -2.287168    1.044740
  H     -2.505928   -2.420238    2.194570
  H     -4.015593   -2.356836    1.254994
  H     -3.425296   -0.912347    2.069067
  H     -2.464863   -0.754272   -1.756771
  H     -3.959479   -1.399106   -1.097631
  C     -3.586989    0.684750   -0.621924
  H     -3.838197    1.081959   -1.611562
  H     -2.739915    1.283333   -0.257563
  C     -4.760979    0.863286    0.309446
  H     -4.525339    0.897911    1.373600
  C     -6.055473    1.002951   -0.030846
  C     -6.581902    0.977554   -1.446913
  H     -7.111171    1.913373   -1.678322
  H     -5.799859    0.835710   -2.197096
  H     -7.316356    0.168831   -1.568721
  C     -7.115292    1.210998    1.026233
  H     -6.697857    1.173132    2.038311
  H     -7.612489    2.183670    0.896730
  H     -7.903598    0.448103    0.950849
  H      4.843506   -2.507810   -1.016342
  H     -0.551764    0.325492    0.524185

----------------------------
CARTESIAN COORDINATES (A.U.)
----------------------------
  NO LB      ZA    FRAG     MASS         X           Y           Z
   0 O     8.0000    0    15.999    9.381137   -3.213158   -0.927891
   1 C     6.0000    0    12.011    7.074903   -2.088795   -0.520659
   2 C     6.0000    0    12.011    7.119028    0.204576    0.811013
   3 O     8.0000    0    15.999    9.356892    1.163413    1.731661
   4 C     6.0000    0    12.011   10.933048    2.359361   -0.122556
   5 C     6.0000    0    12.011    4.848137    1.459801    1.325647
   6 O     8.0000    0    15.999    4.889834    3.635865    2.753042
   7 C     6.0000    0    12.011    4.407773    5.923343    1.379743
   8 C     6.0000    0    12.011    4.792189   -3.155396   -1.364640
   9 C     6.0000    0    12.011    4.951462   -5.655713   -2.753607
  10 C     6.0000    0    12.011    2.499398   -1.872291   -0.870629
  11 C     6.0000    0    12.011   -0.073822   -2.812308   -1.773351
  12 C     6.0000    0    12.011   -1.912211   -3.319444    0.371698
  13 C     6.0000    0    12.011   -4.388099   -2.717332    0.512245
  14 C     6.0000    0    12.011   -5.864250   -3.407098    2.863150
  15 C     6.0000    0    12.011   -5.833747   -1.462310   -1.619481
  16 C     6.0000    0    12.011    2.556242    0.416086    0.488966
  17 O     8.0000    0    15.999    0.399153    1.770871    1.010627
  18 H     1.0000    0     1.008   12.607668    3.033424    0.880652
  19 H     1.0000    0     1.008    9.956145    3.969649   -0.990580
  20 H     1.0000    0     1.008   11.501261    1.024043   -1.598651
  21 H     1.0000    0     1.008    4.461761    7.456889    2.762080
  22 H     1.0000    0     1.008    2.549781    5.879900    0.470772
  23 H     1.0000    0     1.008    5.870495    6.240841   -0.056401
  24 H     1.0000    0     1.008    5.912353   -5.460787   -4.585520
  25 H     1.0000    0     1.008    3.102684   -6.482852   -3.125897
  26 H     1.0000    0     1.008    6.007934   -7.061055   -1.647125
  27 H     1.0000    0     1.008    0.160156   -4.545035   -2.875728
  28 H     1.0000    0     1.008   -0.855660   -1.404574   -3.078232
  29 H     1.0000    0     1.008   -1.087639   -4.322121    1.974272
  30 H     1.0000    0     1.008   -4.735518   -4.573587    4.147136
  31 H     1.0000    0     1.008   -7.588372   -4.453774    2.371595
  32 H     1.0000    0     1.008   -6.472872   -1.724086    3.909970
  33 H     1.0000    0     1.008   -4.657915   -1.425368   -3.319817
  34 H     1.0000    0     1.008   -7.482332   -2.643928   -2.074221
  35 C     6.0000    0    12.011   -6.778428    1.293991   -1.175266
  36 H     1.0000    0     1.008   -7.253140    2.044607   -3.045410
  37 H     1.0000    0     1.008   -5.177688    2.425149   -0.486723
  38 C     6.0000    0    12.011   -8.996946    1.631375    0.584768
  39 H     1.0000    0     1.008   -8.551651    1.696805    2.595728
  40 C     6.0000    0    12.011  -11.443186    1.895303   -0.058290
  41 C     6.0000    0    12.011  -12.437992    1.847310   -2.734269
  42 H     1.0000    0     1.008  -13.438166    3.615752   -3.171569
  43 H     1.0000    0     1.008  -10.960145    1.579263   -4.151910
  44 H     1.0000    0     1.008  -13.825908    0.319045   -2.964453
  45 C     6.0000    0    12.011  -13.445952    2.288455    1.939300
  46 H     1.0000    0     1.008  -12.657115    2.216898    3.851849
  47 H     1.0000    0     1.008  -14.385520    4.126539    1.694573
  48 H     1.0000    0     1.008  -14.935636    0.846792    1.796844
  49 H     1.0000    0     1.008    9.152901   -4.739074   -1.920607
  50 H     1.0000    0     1.008   -1.042683    0.615091    0.990566

--------------------------------
INTERNAL COORDINATES (ANGSTROEM)
--------------------------------
 O      0   0   0     0.000000000000     0.00000000     0.00000000
 C      1   0   0     1.374714954532     0.00000000     0.00000000
 C      2   1   0     1.403551980976   115.98708597     0.00000000
 O      3   2   1     1.377385731293   120.69112898   357.13723436
 C      4   3   2     1.434907969530   114.85721001    77.65265558
 C      3   2   1     1.399809771814   119.58380477   180.60007764
 O      6   3   2     1.377330381175   119.31850490   176.42900843
 C      7   6   3     1.434732726032   115.13472624   108.19384313
 C      2   1   3     1.406130952929   122.62375004   180.31034859
 C      9   2   1     1.515904260721   117.16723031     0.49277772
 C      9   2   1     1.414724898687   119.03930362   180.11502491
 C     11   9   2     1.526380471614   123.42484492   177.92307401
 C     12  11   9     1.518848874063   113.27145471   120.14005401
 C     13  12  11     1.350419877637   128.38145495   136.93291319
 C     14  13  12     1.513627528753   119.27925243   180.22904799
 C     14  13  12     1.516186236173   123.49733431     2.78017369
 C      6   3   2     1.404280557448   119.56829597   359.60217208
 O     17   6   3     1.375922414330   116.63563971   181.32493051
 H      5   4   3     1.092867981194   106.44613270   179.44511725
 H      5   4   3     1.097431453041   110.78543302    60.61955947
 H      5   4   3     1.095383630459   111.26413628   298.71808418
 H      8   7   6     1.092918908799   106.42739897   178.74632003
 H      8   7   6     1.094802195508   111.37694228    59.51239131
 H      8   7   6     1.097691384948   110.75929030   297.50651408
 H     10   9   2     1.099519173446   111.79693597   293.12615255
 H     10   9   2     1.089737375742   112.84977115   172.36247853
 H     10   9   2     1.099291106907   111.12990013    53.02684199
 H     12  11   9     1.093788196924   109.82339893   358.21854200
 H     12  11   9     1.096776336996   108.19248920   242.90126456
 H     13  12  11     1.091378988764   114.23879203   316.10418851
 H     15  14  13     1.095198958574   111.36822289   352.94819870
 H     15  14  13     1.098569117921   110.82871570   232.18296213
 H     15  14  13     1.097170224826   111.75957611   113.48469594
 H     16  14  13     1.094141576738   109.43496325     9.11957052
 H     16  14  13     1.099981016907   108.29636167   124.63919893
 C     16  14  13     1.559676607489   117.33654223   247.24938292
 H     36  16  14     1.095565138154   106.04586382   163.75927817
 H     36  16  14     1.099361775389   108.19035124    50.19930447
 C     36  16  14     1.509163772802   116.93495146   286.34384866
 H     39  36  16     1.090481065254   115.97019115    83.49151753
 C     39  36  16     1.345742066124   127.19338142   262.44065747
 C     41  39  36     1.510966109281   124.77652280     1.31671639
 H     42  41  39     1.099742241073   110.52267784   238.27560207
 H     42  41  39     1.092925456875   113.33889519   359.77290925
 H     42  41  39     1.099223515484   110.42669315   120.90184967
 C     41  39  36     1.511262552459   120.79650848   181.65661343
 H     46  41  39     1.095438498391   111.97773925   356.86504024
 H     46  41  39     1.100030764772   110.87606026   117.76292775
 H     46  41  39     1.099599617036   111.05636584   235.76557948
 H      1   2   3     0.970863140737   109.53324412   182.44826102
 H     18  17   6     0.977921819247   108.61589320   202.93742748

---------------------------
INTERNAL COORDINATES (A.U.)
---------------------------
 O      0   0   0     0.000000000000     0.00000000     0.00000000
 C      1   0   0     2.597834776271     0.00000000     0.00000000
 C      2   1   0     2.652328858767   115.98708597     0.00000000
 O      3   2   1     2.602881812914   120.69112898   357.13723436
 C      4   3   2     2.711583089793   114.85721001    77.65265558
 C      3   2   1     2.645257108315   119.58380477   180.60007764
 O      6   3   2     2.602777216350   119.31850490   176.42900843
 C      7   6   3     2.711251927574   115.13472624   108.19384313
 C      2   1   3     2.657202409465   122.62375004   180.31034859
 C      9   2   1     2.864643898007   117.16723031     0.49277772
 C      9   2   1     2.673442613359   119.03930362   180.11502491
 C     11   9   2     2.884441067516   123.42484492   177.92307401
 C     12  11   9     2.870208410793   113.27145471   120.14005401
 C     13  12  11     2.551923734537   128.38145495   136.93291319
 C     14  13  12     2.860341498106   119.27925243   180.22904799
 C     14  13  12     2.865176754388   123.49733431     2.78017369
 C      6   3   2     2.653705668767   119.56829597   359.60217208
 O     17   6   3     2.600116544608   116.63563971   181.32493051
 H      5   4   3     2.065221184987   106.44613270   179.44511725
 H      5   4   3     2.073844896998   110.78543302    60.61955947
 H      5   4   3     2.069975073147   111.26413628   298.71808418
 H      8   7   6     2.065317424214   106.42739897   178.74632003
 H      8   7   6     2.068876320325   111.37694228    59.51239131
 H      8   7   6     2.074336097116   110.75929030   297.50651408
 H     10   9   2     2.077790116808   111.79693597   293.12615255
 H     10   9   2     2.059305198051   112.84977115   172.36247853
 H     10   9   2     2.077359133509   111.12990013    53.02684199
 H     12  11   9     2.066960140702   109.82339893   358.21854200
 H     12  11   9     2.072606907087   108.19248920   242.90126456
 H     13  12  11     2.062407397080   114.23879203   316.10418851
 H     15  14  13     2.069626093860   111.36822289   352.94819870
 H     15  14  13     2.075994772054   110.82871570   232.18296213
 H     15  14  13     2.073351247213   111.75957611   113.48469594
 H     16  14  13     2.067627931772   109.43496325     9.11957052
 H     16  14  13     2.078662874467   108.29636167   124.63919893
 C     16  14  13     2.947361645638   117.33654223   247.24938292
 H     36  16  14     2.070318072984   106.04586382   163.75927817
 H     36  16  14     2.077492677587   108.19035124    50.19930447
 C     36  16  14     2.851906221831   116.93495146   286.34384866
 H     39  36  16     2.060710567557   115.97019115    83.49151753
 C     39  36  16     2.543083951871   127.19338142   262.44065747
 C     41  39  36     2.855312144178   124.77652280     1.31671639
 H     42  41  39     2.078211653532   110.52267784   238.27560207
 H     42  41  39     2.065329798285   113.33889519   359.77290925
 H     42  41  39     2.077231404230   110.42669315   120.90184967
 C     41  39  36     2.855872340598   120.79650848   181.65661343
 H     46  41  39     2.070078758513   111.97773925   356.86504024
 H     46  41  39     2.078756884307   110.87606026   117.76292775
 H     46  41  39     2.077942133164   111.05636584   235.76557948
 H      1   2   3     1.834665449512   109.53324412   182.44826102
 H     18  17   6     1.848004418764   108.61589320   202.93742748


           ************************************************************
           *        Program running with 4 parallel MPI-processes     *
           *              working on a common directory               *
           ************************************************************
------------------------------------------------------------------------------
                   ___                                                        
                  /   \      - P O W E R E D   B Y -                         
                 /     \                                                     
                 |  |  |   _    _      __       _____    __    __             
                 |  |  |  | |  | |    /  \     |  _  \  |  |  /  |          
                  \  \/   | |  | |   /    \    | | | |  |  | /  /          
                 / \  \   | |__| |  /  /\  \   | |_| |  |  |/  /          
                |  |  |   |  __  | /  /__\  \  |    /   |      \           
                |  |  |   | |  | | |   __   |  |    \   |  |\   \          
                \     /   | |  | | |  |  |  |  | |\  \  |  | \   \       
                 \___/    |_|  |_| |__|  |__|  |_| \__\ |__|  \__/        
                                                                              
                      - O R C A' S   B I G   F R I E N D -                    
                                      &                                       
                       - I N T E G R A L  F E E D E R -                       
                                                                              
 v1 FN, 2020, v2 2021                                                         
------------------------------------------------------------------------------


Reading SHARK input file UQ2_2e_2H_B3LYP_631Gd_opt.SHARKINP.tmp ... ok
----------------------
SHARK INTEGRAL PACKAGE
----------------------

Number of atoms                             ...     51
Number of basis functions                   ...    378
Number of shells                            ...    194
Maximum angular momentum                    ...      2
Integral batch strategy                     ... SHARK/LIBINT Hybrid
RI-J (if used) integral strategy            ... SPLIT-RIJ (Revised 2003 algorithm where possible)
Printlevel                                  ...      1
Contraction scheme used                     ... SEGMENTED contraction
Coulomb Range Separation                    ... NOT USED
Exchange Range Separation                   ... NOT USED
Finite Nucleus Model                        ... NOT USED
Auxiliary Coulomb fitting basis             ... AVAILABLE
   # of basis functions in Aux-J            ...   1435
   # of shells in Aux-J                     ...    485
   Maximum angular momentum in Aux-J        ...      4
Auxiliary J/K fitting basis                 ... NOT available
Auxiliary Correlation fitting basis         ... NOT available
Auxiliary 'external' fitting basis          ... NOT available
Integral threshold                          ...     2.500000e-11
Primitive cut-off                           ...     2.500000e-12
Primitive pair pre-selection threshold      ...     2.500000e-12

Calculating pre-screening integrals         ... done (  0.1 sec) Dimension = 194
Organizing shell pair data                  ... done (  0.1 sec)
Shell pair information
Total number of shell pairs                 ...     18915
Shell pairs after pre-screening             ...     11993
Total number of primitive shell pairs       ...    105220
Primitive shell pairs kept                  ...     36644
          la=0 lb=0:   4732 shell pairs
          la=1 lb=0:   3957 shell pairs
          la=1 lb=1:    840 shell pairs
          la=2 lb=0:   1604 shell pairs
          la=2 lb=1:    713 shell pairs
          la=2 lb=2:    147 shell pairs

Calculating one electron integrals          ... done (  0.0 sec)
Calculating RI/J V-Matrix + Cholesky decomp.... done (  0.1 sec)
Calculating Nuclear repulsion               ... done (  0.0 sec) ENN=   1946.640384350473 Eh

SHARK setup successfully completed in   0.5 seconds

Maximum memory used throughout the entire GTOINT-calculation: 29.9 MB
[1717829925.509229] [eu-a2p-477:74975:0]          mpool.c:38   UCX  WARN  object 0x4092880 was not returned to mpool ucp_requests
[1717829925.509252] [eu-a2p-477:74975:0]          mpool.c:38   UCX  WARN  object 0x4092a40 was not returned to mpool ucp_requests
[1717829925.509257] [eu-a2p-477:74975:0]          mpool.c:38   UCX  WARN  object 0x4092c00 was not returned to mpool ucp_requests
[1717829925.509260] [eu-a2p-477:74975:0]          mpool.c:38   UCX  WARN  object 0x4092dc0 was not returned to mpool ucp_requests
[1717829925.509262] [eu-a2p-477:74975:0]          mpool.c:38   UCX  WARN  object 0x4092f80 was not returned to mpool ucp_requests
[1717829925.509265] [eu-a2p-477:74975:0]          mpool.c:38   UCX  WARN  object 0x4093140 was not returned to mpool ucp_requests
[1717829925.509267] [eu-a2p-477:74975:0]          mpool.c:38   UCX  WARN  object 0x4093300 was not returned to mpool ucp_requests
[1717829925.509270] [eu-a2p-477:74975:0]          mpool.c:38   UCX  WARN  object 0x40934c0 was not returned to mpool ucp_requests
[1717829925.509273] [eu-a2p-477:74975:0]          mpool.c:38   UCX  WARN  object 0x4093680 was not returned to mpool ucp_requests
[1717829925.509275] [eu-a2p-477:74975:0]          mpool.c:38   UCX  WARN  object 0x4093840 was not returned to mpool ucp_requests
[1717829925.509278] [eu-a2p-477:74975:0]          mpool.c:38   UCX  WARN  object 0x4093a00 was not returned to mpool ucp_requests
[1717829925.509280] [eu-a2p-477:74975:0]          mpool.c:38   UCX  WARN  object 0x4093bc0 was not returned to mpool ucp_requests
[1717829925.509283] [eu-a2p-477:74975:0]          mpool.c:38   UCX  WARN  object 0x4093d80 was not returned to mpool ucp_requests
[1717829925.509285] [eu-a2p-477:74975:0]          mpool.c:38   UCX  WARN  object 0x4093f40 was not returned to mpool ucp_requests
[1717829925.509288] [eu-a2p-477:74975:0]          mpool.c:38   UCX  WARN  object 0x4094100 was not returned to mpool ucp_requests
[1717829925.509290] [eu-a2p-477:74975:0]          mpool.c:38   UCX  WARN  object 0x40942c0 was not returned to mpool ucp_requests
[1717829925.509293] [eu-a2p-477:74975:0]          mpool.c:38   UCX  WARN  object 0x4094480 was not returned to mpool ucp_requests
[1717829925.509295] [eu-a2p-477:74975:0]          mpool.c:38   UCX  WARN  object 0x4094640 was not returned to mpool ucp_requests
[1717829925.509298] [eu-a2p-477:74975:0]          mpool.c:38   UCX  WARN  object 0x4094800 was not returned to mpool ucp_requests
[1717829925.509300] [eu-a2p-477:74975:0]          mpool.c:38   UCX  WARN  object 0x40949c0 was not returned to mpool ucp_requests
[1717829925.509303] [eu-a2p-477:74975:0]          mpool.c:38   UCX  WARN  object 0x4094b80 was not returned to mpool ucp_requests
[1717829925.509305] [eu-a2p-477:74975:0]          mpool.c:38   UCX  WARN  object 0x4094d40 was not returned to mpool ucp_requests
[1717829925.509474] [eu-a2p-477:74976:0]          mpool.c:38   UCX  WARN  object 0x2c48880 was not returned to mpool ucp_requests
[1717829925.509501] [eu-a2p-477:74976:0]          mpool.c:38   UCX  WARN  object 0x2c48a40 was not returned to mpool ucp_requests
[1717829925.509506] [eu-a2p-477:74976:0]          mpool.c:38   UCX  WARN  object 0x2c48c00 was not returned to mpool ucp_requests
[1717829925.509509] [eu-a2p-477:74976:0]          mpool.c:38   UCX  WARN  object 0x2c48dc0 was not returned to mpool ucp_requests
[1717829925.509512] [eu-a2p-477:74976:0]          mpool.c:38   UCX  WARN  object 0x2c48f80 was not returned to mpool ucp_requests
[1717829925.509514] [eu-a2p-477:74976:0]          mpool.c:38   UCX  WARN  object 0x2c49140 was not returned to mpool ucp_requests
[1717829925.509517] [eu-a2p-477:74976:0]          mpool.c:38   UCX  WARN  object 0x2c49300 was not returned to mpool ucp_requests
[1717829925.509519] [eu-a2p-477:74976:0]          mpool.c:38   UCX  WARN  object 0x2c494c0 was not returned to mpool ucp_requests
[1717829925.509522] [eu-a2p-477:74976:0]          mpool.c:38   UCX  WARN  object 0x2c49680 was not returned to mpool ucp_requests
[1717829925.509525] [eu-a2p-477:74976:0]          mpool.c:38   UCX  WARN  object 0x2c49840 was not returned to mpool ucp_requests
[1717829925.509527] [eu-a2p-477:74976:0]          mpool.c:38   UCX  WARN  object 0x2c49a00 was not returned to mpool ucp_requests
[1717829925.509530] [eu-a2p-477:74976:0]          mpool.c:38   UCX  WARN  object 0x2c49bc0 was not returned to mpool ucp_requests
[1717829925.509532] [eu-a2p-477:74976:0]          mpool.c:38   UCX  WARN  object 0x2c49d80 was not returned to mpool ucp_requests
[1717829925.509535] [eu-a2p-477:74976:0]          mpool.c:38   UCX  WARN  object 0x2c49f40 was not returned to mpool ucp_requests
[1717829925.509537] [eu-a2p-477:74976:0]          mpool.c:38   UCX  WARN  object 0x2c4a100 was not returned to mpool ucp_requests
[1717829925.509540] [eu-a2p-477:74976:0]          mpool.c:38   UCX  WARN  object 0x2c4a2c0 was not returned to mpool ucp_requests
[1717829925.509542] [eu-a2p-477:74976:0]          mpool.c:38   UCX  WARN  object 0x2c4a480 was not returned to mpool ucp_requests
[1717829925.509545] [eu-a2p-477:74976:0]          mpool.c:38   UCX  WARN  object 0x2c4a640 was not returned to mpool ucp_requests
[1717829925.509548] [eu-a2p-477:74976:0]          mpool.c:38   UCX  WARN  object 0x2c4a800 was not returned to mpool ucp_requests
[1717829925.509550] [eu-a2p-477:74976:0]          mpool.c:38   UCX  WARN  object 0x2c4a9c0 was not returned to mpool ucp_requests
[1717829925.509553] [eu-a2p-477:74976:0]          mpool.c:38   UCX  WARN  object 0x2c4ab80 was not returned to mpool ucp_requests
[1717829925.509556] [eu-a2p-477:74976:0]          mpool.c:38   UCX  WARN  object 0x2c4ad40 was not returned to mpool ucp_requests
[1717829925.526834] [eu-a2p-477:74974:0]          mpool.c:38   UCX  WARN  object 0x2a184c0 was not returned to mpool ucp_requests
[1717829925.526869] [eu-a2p-477:74974:0]          mpool.c:38   UCX  WARN  object 0x2a18680 was not returned to mpool ucp_requests
[1717829925.526874] [eu-a2p-477:74974:0]          mpool.c:38   UCX  WARN  object 0x2a18840 was not returned to mpool ucp_requests
[1717829925.526877] [eu-a2p-477:74974:0]          mpool.c:38   UCX  WARN  object 0x2a18a00 was not returned to mpool ucp_requests
[1717829925.526880] [eu-a2p-477:74974:0]          mpool.c:38   UCX  WARN  object 0x2a18bc0 was not returned to mpool ucp_requests
[1717829925.526886] [eu-a2p-477:74974:0]          mpool.c:38   UCX  WARN  object 0x2a18d80 was not returned to mpool ucp_requests
[1717829925.526889] [eu-a2p-477:74974:0]          mpool.c:38   UCX  WARN  object 0x2a18f40 was not returned to mpool ucp_requests
[1717829925.526893] [eu-a2p-477:74974:0]          mpool.c:38   UCX  WARN  object 0x2a19100 was not returned to mpool ucp_requests
[1717829925.526896] [eu-a2p-477:74974:0]          mpool.c:38   UCX  WARN  object 0x2a19480 was not returned to mpool ucp_requests
[1717829925.526902] [eu-a2p-477:74974:0]          mpool.c:38   UCX  WARN  object 0x2a19640 was not returned to mpool ucp_requests
[1717829925.526905] [eu-a2p-477:74974:0]          mpool.c:38   UCX  WARN  object 0x2a19800 was not returned to mpool ucp_requests
[1717829925.526908] [eu-a2p-477:74974:0]          mpool.c:38   UCX  WARN  object 0x2a199c0 was not returned to mpool ucp_requests
[1717829925.526914] [eu-a2p-477:74974:0]          mpool.c:38   UCX  WARN  object 0x2a19b80 was not returned to mpool ucp_requests
[1717829925.526917] [eu-a2p-477:74974:0]          mpool.c:38   UCX  WARN  object 0x2a19d40 was not returned to mpool ucp_requests


           ************************************************************
           *        Program running with 4 parallel MPI-processes     *
           *              working on a common directory               *
           ************************************************************

Diagonalization of the overlap matrix:
Smallest eigenvalue                        ... 2.951e-04
Time for diagonalization                   ...    0.021 sec
Threshold for overlap eigenvalues          ... 1.000e-08
Number of eigenvalues below threshold      ... 0
Time for construction of square roots      ...    0.010 sec
Total time needed                          ...    0.032 sec

-------------------
DFT GRID GENERATION
-------------------

General Integration Accuracy     IntAcc      ... 4.959
Radial Grid Type                 RadialGrid  ... OptM3 with GC (2021)
Angular Grid (max. ang.)         AngularGrid ... 6 (Lebedev-590)
Angular grid pruning method      GridPruning ... 4 (adaptive)
Weight generation scheme         WeightScheme... Becke
Basis function cutoff            BFCut       ... 1.0000e-11
Integration weight cutoff        WCut        ... 1.0000e-14
Angular grids for H and He will be reduced by one unit
Partially contracted basis set               ... off
Rotationally invariant grid construction     ... off

Total number of grid points                  ...   564448
Total number of batches                      ...     8847
Average number of points per batch           ...       63
Average number of grid points per atom       ...    11068
Time for grid setup =    7.607 sec

--------------------
COSX GRID GENERATION
--------------------

GRIDX 1
-------
General Integration Accuracy     IntAcc      ... 4.020
Radial Grid Type                 RadialGrid  ... OptM3 with GC (2021)
Angular Grid (max. ang.)         AngularGrid ... 2 (Lebedev-110)
Angular grid pruning method      GridPruning ... 4 (adaptive)
Weight generation scheme         WeightScheme... Becke
Basis function cutoff            BFCut       ... 1.0000e-11
Integration weight cutoff        WCut        ... 1.0000e-14
Angular grids for H and He will be reduced by one unit
Partially contracted basis set               ... on
Rotationally invariant grid construction     ... off

Total number of grid points                  ...    60828
Total number of batches                      ...      976
Average number of points per batch           ...       62
Average number of grid points per atom       ...     1193
UseSFitting                                  ... on

GRIDX 2
-------
General Integration Accuracy     IntAcc      ... 4.338
Radial Grid Type                 RadialGrid  ... OptM3 with GC (2021)
Angular Grid (max. ang.)         AngularGrid ... 3 (Lebedev-194)
Angular grid pruning method      GridPruning ... 4 (adaptive)
Weight generation scheme         WeightScheme... Becke
Basis function cutoff            BFCut       ... 1.0000e-11
Integration weight cutoff        WCut        ... 1.0000e-14
Angular grids for H and He will be reduced by one unit
Partially contracted basis set               ... on
Rotationally invariant grid construction     ... off

Total number of grid points                  ...   132327
Total number of batches                      ...     2097
Average number of points per batch           ...       63
Average number of grid points per atom       ...     2595
UseSFitting                                  ... on

GRIDX 3
-------
General Integration Accuracy     IntAcc      ... 4.871
Radial Grid Type                 RadialGrid  ... OptM3 with GC (2021)
Angular Grid (max. ang.)         AngularGrid ... 4 (Lebedev-302)
Angular grid pruning method      GridPruning ... 4 (adaptive)
Weight generation scheme         WeightScheme... Becke
Basis function cutoff            BFCut       ... 1.0000e-11
Integration weight cutoff        WCut        ... 1.0000e-14
Angular grids for H and He will be reduced by one unit
Partially contracted basis set               ... on
Rotationally invariant grid construction     ... off

Total number of grid points                  ...   253684
Total number of batches                      ...     3985
Average number of points per batch           ...       63
Average number of grid points per atom       ...     4974
UseSFitting                                  ... on

Time for X-Grid setup             =    3.972 sec


--------------------
CPCM SOLVATION MODEL
--------------------
CPCM parameters:
  Epsilon                                         ...      80.4000
  Refrac                                          ...       1.3300
  Rsolv                                           ...       1.3000
  Surface type                                    ... GAUSSIAN VDW
  Epsilon function type                           ...         CPCM
Radii:
 Radius for O  used is    3.4469 Bohr (=   1.8240 Ang.)
 Radius for C  used is    3.8550 Bohr (=   2.0400 Ang.)
 Radius for H  used is    2.4944 Bohr (=   1.3200 Ang.)
Calculating surface                               ...        done! (  0.0s)
GEPOL surface points                              ...         2684
GEPOL Volume                                      ...    2781.7594
GEPOL Surface-area                                ...    1440.2948
Calculating surface distance matrix               ...        done! (  0.0s)
Performing Cholesky decomposition & store         ...        done! (  0.3s)
Overall time for CPCM initialization              ...                 0.3s
--------------
SCF ITERATIONS
--------------
ITER       Energy         Delta-E        Max-DP      RMS-DP      [F,P]     Damp
               ***  Starting incremental Fock matrix formation  ***
  0  -1041.0493204797   0.000000000000 0.00653415  0.00008802  0.0311961 0.7000
                      *** Initiating the SOSCF procedure ***
                      *** Re-Reading the Fockian *** 
                      *** Removing any level shift *** 
ITER      Energy       Delta-E        Grad      Rot      Max-DP    RMS-DP
  1  -1041.05196995  -0.0026494749  0.001984  0.001984  0.021301  0.000291
               *** Restarting incremental Fock matrix formation ***
  2  -1041.05934844  -0.0073784851  0.001392  0.004106  0.006716  0.000094
  3  -1041.05960446  -0.0002560237  0.000235  0.000845  0.001283  0.000019
  4  -1041.05960815  -0.0000036906  0.000141  0.000242  0.000458  0.000009
  5  -1041.05960984  -0.0000016831  0.000057  0.000169  0.000274  0.000005
  6  -1041.05961027  -0.0000004318  0.000024  0.000060  0.000118  0.000002
  7  -1041.05961033  -0.0000000625  0.000020  0.000041  0.000070  0.000001
  8  -1041.05961036  -0.0000000322  0.000010  0.000024  0.000046  0.000001
  9  -1041.05961039  -0.0000000278  0.000007  0.000010  0.000024  0.000000
                  ***Gradient check signals convergence***
              ***Rediagonalizing the Fockian in SOSCF/NRSCF***

               *****************************************************
               *                     SUCCESS                       *
               *           SCF CONVERGED AFTER  10 CYCLES          *
               *****************************************************

Old exchange energy                            =    -28.299564163 Eh
New exchange energy                            =    -28.299577413 Eh
Exchange energy change after final integration =     -0.000013249 Eh
Total energy after final integration           =  -1041.059623630 Eh
Final COS-X integration done in                =    27.732 sec
Total Energy       :        -1041.05962363 Eh          -28328.67256 eV
  Last Energy change         ...    1.0980e-08  Tolerance :   1.0000e-08
  Last MAX-Density change    ...    4.4409e-15  Tolerance :   1.0000e-07
             **** THE GBW FILE WAS UPDATED (UQ2_2e_2H_B3LYP_631Gd_opt.gbw) ****
             **** DENSITY UQ2_2e_2H_B3LYP_631Gd_opt.scfp WAS UPDATED ****
             **** ENERGY FILE WAS UPDATED (UQ2_2e_2H_B3LYP_631Gd_opt.en.tmp) ****
             **** THE GBW FILE WAS UPDATED (UQ2_2e_2H_B3LYP_631Gd_opt.gbw) ****
             **** DENSITY UQ2_2e_2H_B3LYP_631Gd_opt.scfp WAS UPDATED ****
Total SCF time: 0 days 0 hours 3 min 5 sec 

Maximum memory used throughout the entire SCF-calculation: 201.4 MB

-------------------------   --------------------
FINAL SINGLE POINT ENERGY     -1041.059623629908
-------------------------   --------------------


           ************************************************************
           *        Program running with 4 parallel MPI-processes     *
           *              working on a common directory               *
           ************************************************************
------------------------------------------------------------------------------
                         ORCA SCF GRADIENT CALCULATION
------------------------------------------------------------------------------

 ... reading COSX grid (gridx3)
Gradient of the Kohn-Sham DFT energy:
Kohn-Sham wavefunction type      ... RKS
Hartree-Fock exchange scaling    ...    0.200
Number of operators              ...    1
Number of atoms                  ...   51
Basis set dimensions             ...  378
Integral neglect threshold       ... 2.5e-11
Integral primitive cutoff        ... 2.5e-12
SHARK Integral package           ... ON

Nuc. rep. gradient       (SHARK) ... done (  0.0 sec)
HCore & Overlap gradient (SHARK) ... done (  0.5 sec)
RI-J gradient            (SHARK) ... done (  2.1 sec)
COSX-gradient                    ... done ( 34.3 sec)
Exchange-correlation gradient    ... done

------------------
CARTESIAN GRADIENT
------------------

   1   O   :    0.000087236    0.000444176   -0.000370719
   2   C   :   -0.000516243   -0.000091130   -0.000054893
   3   C   :   -0.000572679    0.000112087    0.000407125
   4   O   :   -0.000199767    0.000007796   -0.000325574
   5   C   :    0.000303379   -0.000401366    0.000953891
   6   C   :    0.000448905   -0.000642513   -0.000196397
   7   O   :    0.000451580    0.000060066   -0.000080227
   8   C   :   -0.000421831   -0.000228105    0.000969806
   9   C   :    0.001530996    0.000117328   -0.000521160
  10   C   :   -0.000064032    0.000446173   -0.000301952
  11   C   :   -0.000134252    0.000186583   -0.000497082
  12   C   :   -0.001012876   -0.000799499    0.000457650
  13   C   :    0.000356585   -0.000698614   -0.000320616
  14   C   :   -0.001005551   -0.000392344   -0.000808925
  15   C   :    0.000535084    0.000826283    0.000208930
  16   C   :    0.000573881    0.000509041    0.000390867
  17   C   :   -0.000086211    0.000444104    0.001089111
  18   O   :    0.000271584    0.000408732   -0.000822756
  19   H   :    0.000138568    0.000170763   -0.000296074
  20   H   :   -0.000167905   -0.000040860   -0.000078666
  21   H   :   -0.000046966    0.000069352   -0.000277799
  22   H   :   -0.000176449    0.000302672   -0.000282963
  23   H   :    0.000100283    0.000084246   -0.000258922
  24   H   :    0.000097779   -0.000085116   -0.000075360
  25   H   :   -0.000062744   -0.000095467   -0.000122954
  26   H   :   -0.000062699    0.000088473    0.000297340
  27   H   :   -0.000166324   -0.000104115    0.000119719
  28   H   :    0.000430978   -0.000251424    0.000324162
  29   H   :    0.000183316    0.000502873    0.000349289
  30   H   :   -0.000261809   -0.000294598    0.000025459
  31   H   :    0.000023222    0.000021549    0.000063158
  32   H   :   -0.000061446   -0.000110365   -0.000186774
  33   H   :    0.000132890    0.000043994    0.000516166
  34   H   :    0.000453667    0.000485796    0.000314866
  35   H   :   -0.000098551   -0.000139225   -0.000185899
  36   C   :   -0.000748980   -0.000214802    0.000282511
  37   H   :   -0.000311351   -0.000599011   -0.000090379
  38   H   :    0.000366307   -0.000118422    0.000094734
  39   C   :    0.000728929   -0.000096879    0.000008058
  40   H   :   -0.000341557   -0.000052527    0.000137529
  41   C   :   -0.000938264    0.000417480   -0.000091559
  42   C   :   -0.000098079   -0.000566665   -0.000141740
  43   H   :    0.000102053    0.000205249    0.000053880
  44   H   :    0.000152401   -0.000007765    0.000089190
  45   H   :   -0.000037700    0.000005989   -0.000061951
  46   C   :    0.000304915    0.000288720   -0.000262392
  47   H   :   -0.000017873   -0.000179901    0.000123057
  48   H   :    0.000131886    0.000159421    0.000050194
  49   H   :   -0.000034746   -0.000059598   -0.000135226
  50   H   :   -0.000049516   -0.000251960    0.000118953
  51   H   :   -0.000232117    0.000162095   -0.000652121

Difference to translation invariance:
           :   -0.0000220942    0.0000487697   -0.0000554355

Difference to rotation invariance:
           :   -0.0007737930    0.0003305221    0.0008537971

Norm of the cartesian gradient     ...    0.0048189899
RMS gradient                       ...    0.0003895922
MAX gradient                       ...    0.0015309962

-------
TIMINGS
-------

Total SCF gradient time            ...       51.818 sec

One electron gradient       ....       0.485 sec  (  0.9%)
RI-J Coulomb gradient       ....       2.114 sec  (  4.1%)
COSX gradient               ....      34.255 sec  ( 66.1%)
XC gradient                 ....      12.234 sec  ( 23.6%)
CPCM gradient               ....       1.144 sec  (  2.2%)
   A-Matrix (El+Nuc)        ....       0.281 sec  (  0.5%)
   Potential                ....       0.863 sec  (  1.7%)

Maximum memory used throughout the entire SCFGRAD-calculation: 122.3 MB
------------------------------------------------------------------------------
                         ORCA GEOMETRY RELAXATION STEP
------------------------------------------------------------------------------

Reading the OPT-File                    .... done
Getting information on internals        .... done
Copying old internal coords+grads       .... done
Making the new internal coordinates     .... (new redundants).... done
Validating the new internal coordinates .... (new redundants).... done
Calculating the B-matrix                .... done
Calculating the G,G- and P matrices     .... done
Transforming gradient to internals      .... done
Projecting the internal gradient        .... done
Number of atoms                         ....  51
Number of internal coordinates          .... 242
Current Energy                          .... -1041.059623630 Eh
Current gradient norm                   ....     0.004818990 Eh/bohr
Maximum allowed component of the step   ....  0.300
Current trust radius                    ....  0.300
Updating the Hessian (BFGS)             .... done
Forming the augmented Hessian           .... done
Diagonalizing the augmented Hessian     .... done
Last element of RFO vector              ....  0.058010448
Lowest eigenvalues of augmented Hessian:
 -0.088156086  0.000102514  0.001716440  0.005644807  0.007001526
Warning: RFO finds a terribly low value for the scaling factor
Trying a QUASI-NEWTON step instead
Doing a quasi-Newton Step:
Inverting the Hessian                   .... done
Computing the step                      .... done
Length of the computed step             ....  0.217190503
Converting the step to cartesian space:
 Initial RMS(Int)=    0.0139615343
Transforming coordinates:
 Iter   0:  RMS(Cart)=    0.0750130752 RMS(Int)=    0.4028712181
 Iter   1:  RMS(Cart)=    0.0029604432 RMS(Int)=    0.0013158160
 Iter   2:  RMS(Cart)=    0.0002273764 RMS(Int)=    0.0000509010
 Iter   3:  RMS(Cart)=    0.0000196727 RMS(Int)=    0.0000077937
 Iter   4:  RMS(Cart)=    0.0000016147 RMS(Int)=    0.0000004275
 Iter   5:  RMS(Cart)=    0.0000001396 RMS(Int)=    0.0000000515
 Iter   6:  RMS(Cart)=    0.0000000116 RMS(Int)=    0.0000000034
done
Storing new coordinates                 .... done

                                .--------------------.
          ----------------------|Geometry convergence|-------------------------
          Item                value                   Tolerance       Converged
          ---------------------------------------------------------------------
          Energy change      -0.0000379743            0.0000002000      NO
          RMS gradient        0.0003783307            0.0000080000      NO
          MAX gradient        0.0018162748            0.0000300000      NO
          RMS step            0.0139615343            0.0001000000      NO
          MAX step            0.0585448601            0.0002000000      NO
          ........................................................
          Max(Bonds)      0.0025      Max(Angles)    0.82
          Max(Dihed)        3.35      Max(Improp)    0.00
          ---------------------------------------------------------------------

The optimization has not yet converged - more geometry cycles are needed


    ---------------------------------------------------------------------------
                         Redundant Internal Coordinates
                            (Angstroem and degrees)

        Definition                    Value    dE/dq     Step     New-Value
    ----------------------------------------------------------------------------
     1. B(C   1,O   0)                1.3747 -0.000008  0.0004    1.3751   
     2. B(C   2,C   1)                1.4036  0.000024 -0.0001    1.4035   
     3. B(O   3,C   2)                1.3774 -0.000051 -0.0001    1.3773   
     4. B(C   4,O   3)                1.4349 -0.000183  0.0004    1.4353   
     5. B(C   5,C   2)                1.3998 -0.000312  0.0004    1.4002   
     6. B(O   6,C   5)                1.3773  0.000266 -0.0007    1.3767   
     7. B(C   7,O   6)                1.4347 -0.000075 -0.0000    1.4347   
     8. B(C   8,C   1)                1.4061 -0.000623  0.0013    1.4074   
     9. B(C   9,C   8)                1.5159 -0.000302  0.0004    1.5163   
    10. B(C  10,C   8)                1.4147  0.000317 -0.0013    1.4134   
    11. B(C  11,C  10)                1.5264  0.000414 -0.0017    1.5247   
    12. B(C  12,C  11)                1.5188  0.000205 -0.0006    1.5182   
    13. B(C  13,C  12)                1.3504  0.000298 -0.0010    1.3494   
    14. B(C  14,C  13)                1.5136 -0.000024 -0.0001    1.5135   
    15. B(C  15,C  13)                1.5162 -0.000513  0.0014    1.5176   
    16. B(C  16,C  10)                1.4089  0.000363 -0.0012    1.4077   
    17. B(C  16,C   5)                1.4043  0.000040 -0.0004    1.4039   
    18. B(O  17,C  16)                1.3759 -0.000034  0.0000    1.3759   
    19. B(H  18,C   4)                1.0929  0.000026 -0.0002    1.0926   
    20. B(H  19,C   4)                1.0974  0.000074 -0.0003    1.0971   
    21. B(H  20,C   4)                1.0954  0.000140 -0.0006    1.0947   
    22. B(H  21,C   7)                1.0929  0.000033 -0.0003    1.0926   
    23. B(H  22,C   7)                1.0948  0.000017 -0.0000    1.0948   
    24. B(H  23,C   7)                1.0977  0.000103 -0.0005    1.0972   
    25. B(H  24,C   9)                1.0995  0.000073 -0.0003    1.0992   
    26. B(H  25,C   9)                1.0897 -0.000032  0.0002    1.0900   
    27. B(H  26,C   9)                1.0993  0.000048 -0.0006    1.0987   
    28. B(H  27,C  11)                1.0938  0.000087 -0.0003    1.0935   
    29. B(H  28,C  11)                1.0968  0.000053  0.0000    1.0968   
    30. B(H  29,C  12)                1.0914  0.000057 -0.0003    1.0911   
    31. B(H  30,C  14)                1.0952  0.000039 -0.0003    1.0949   
    32. B(H  31,C  14)                1.0986  0.000154 -0.0006    1.0979   
    33. B(H  32,C  14)                1.0972  0.000254 -0.0012    1.0960   
    34. B(H  33,C  15)                1.0941  0.000009  0.0000    1.0942   
    35. B(H  34,C  15)                1.1000  0.000197 -0.0010    1.0990   
    36. B(C  35,C  15)                1.5597 -0.000497  0.0025    1.5622   
    37. B(H  36,C  35)                1.0956 -0.000065 -0.0002    1.0954   
    38. B(H  37,C  35)                1.0994  0.000251 -0.0008    1.0986   
    39. B(C  38,C  35)                1.5092 -0.000089 -0.0005    1.5087   
    40. B(H  39,C  38)                1.0905  0.000060 -0.0006    1.0899   
    41. B(C  40,C  38)                1.3457  0.000532 -0.0013    1.3444   
    42. B(C  41,C  40)                1.5110  0.000015 -0.0005    1.5105   
    43. B(H  42,C  41)                1.0997  0.000117 -0.0006    1.0991   
    44. B(H  43,C  41)                1.0929  0.000048 -0.0000    1.0929   
    45. B(H  44,C  41)                1.0992  0.000023 -0.0003    1.0990   
    46. B(C  45,C  40)                1.5113 -0.000396  0.0012    1.5125   
    47. B(H  46,C  45)                1.0954  0.000115 -0.0005    1.0950   
    48. B(H  47,C  45)                1.1000  0.000075 -0.0005    1.0995   
    49. B(H  48,C  45)                1.0996  0.000075 -0.0004    1.0992   
    50. B(H  49,O   0)                0.9709  0.000154 -0.0006    0.9703   
    51. B(H  50,O  17)                0.9779  0.000088 -0.0007    0.9772   
    52. A(C   1,O   0,H  49)          109.53 -0.000008    0.01    109.54   
    53. A(C   2,C   1,C   8)          121.39  0.000008   -0.02    121.37   
    54. A(O   0,C   1,C   2)          115.99 -0.000043    0.04    116.03   
    55. A(O   0,C   1,C   8)          122.62  0.000035   -0.02    122.61   
    56. A(O   3,C   2,C   5)          119.64  0.000209   -0.14    119.50   
    57. A(C   1,C   2,O   3)          120.69 -0.000381    0.17    120.86   
    58. A(C   1,C   2,C   5)          119.58  0.000181   -0.04    119.55   
    59. A(C   2,O   3,C   4)          114.86  0.000012   -0.03    114.83   
    60. A(H  18,C   4,H  19)          109.38 -0.000082    0.02    109.40   
    61. A(O   3,C   4,H  18)          106.45  0.000652   -0.24    106.21   
    62. A(H  18,C   4,H  20)          109.53 -0.000098    0.02    109.55   
    63. A(O   3,C   4,H  19)          110.79 -0.000368    0.12    110.90   
    64. A(H  19,C   4,H  20)          109.37 -0.000227    0.12    109.49   
    65. A(O   3,C   4,H  20)          111.26  0.000141   -0.05    111.22   
    66. A(C   2,C   5,O   6)          119.32  0.000291   -0.13    119.19   
    67. A(C   2,C   5,C  16)          119.57  0.000029   -0.02    119.55   
    68. A(O   6,C   5,C  16)          121.04 -0.000314    0.15    121.19   
    69. A(C   5,O   6,C   7)          115.13 -0.000095    0.00    115.14   
    70. A(O   6,C   7,H  23)          110.76 -0.000373    0.13    110.89   
    71. A(H  22,C   7,H  23)          109.41 -0.000210    0.10    109.51   
    72. A(H  21,C   7,H  23)          109.35 -0.000106    0.03    109.38   
    73. A(H  21,C   7,H  22)          109.46 -0.000200    0.06    109.52   
    74. A(O   6,C   7,H  22)          111.38  0.000176   -0.07    111.31   
    75. A(O   6,C   7,H  21)          106.43  0.000731   -0.27    106.16   
    76. A(C   9,C   8,C  10)          123.79 -0.000906    0.26    124.05   
    77. A(C   1,C   8,C  10)          119.04  0.000033   -0.01    119.03   
    78. A(C   1,C   8,C   9)          117.17  0.000872   -0.25    116.92   
    79. A(H  25,C   9,H  26)          106.33 -0.000039    0.12    106.45   
    80. A(H  24,C   9,H  26)          107.33  0.000044   -0.05    107.28   
    81. A(H  24,C   9,H  25)          107.07  0.000092   -0.05    107.02   
    82. A(C   8,C   9,H  26)          111.13  0.000024   -0.08    111.05   
    83. A(C   8,C   9,H  25)          112.85 -0.000442    0.16    113.01   
    84. A(C   8,C   9,H  24)          111.80  0.000327   -0.10    111.70   
    85. A(C   8,C  10,C  11)          123.42 -0.000234    0.05    123.48   
    86. A(C  11,C  10,C  16)          117.32  0.000261   -0.07    117.25   
    87. A(C   8,C  10,C  16)          119.25 -0.000025    0.01    119.26   
    88. A(C  10,C  11,C  12)          113.27  0.000857   -0.27    113.00   
    89. A(H  27,C  11,H  28)          106.04  0.000483   -0.24    105.80   
    90. A(C  10,C  11,H  28)          108.19 -0.000680    0.26    108.46   
    91. A(C  12,C  11,H  27)          108.84 -0.000305    0.11    108.95   
    92. A(C  10,C  11,H  27)          109.82 -0.000343    0.12    109.94   
    93. A(C  12,C  11,H  28)          110.42 -0.000035    0.02    110.44   
    94. A(C  11,C  12,C  13)          128.38 -0.000400    0.04    128.42   
    95. A(C  13,C  12,H  29)          117.37 -0.000043    0.08    117.46   
    96. A(C  11,C  12,H  29)          114.24  0.000443   -0.12    114.11   
    97. A(C  14,C  13,C  15)          117.18  0.001347   -0.43    116.75   
    98. A(C  12,C  13,C  15)          123.50 -0.001086    0.26    123.76   
    99. A(C  12,C  13,C  14)          119.28 -0.000255    0.16    119.44   
   100. A(H  31,C  14,H  32)          106.56  0.000098   -0.07    106.49   
   101. A(C  13,C  14,H  32)          111.76  0.000453   -0.14    111.62   
   102. A(H  30,C  14,H  31)          108.40  0.000070   -0.00    108.40   
   103. A(C  13,C  14,H  31)          110.83 -0.000249    0.06    110.88   
   104. A(C  13,C  14,H  30)          111.37 -0.000080    0.06    111.43   
   105. A(H  30,C  14,H  32)          107.72 -0.000294    0.09    107.81   
   106. A(H  34,C  15,C  35)          108.08 -0.000586    0.20    108.28   
   107. A(H  33,C  15,C  35)          106.83 -0.000359    0.26    107.09   
   108. A(C  13,C  15,C  35)          117.34  0.001375   -0.51    116.83   
   109. A(H  33,C  15,H  34)          106.34  0.000338   -0.15    106.18   
   110. A(C  13,C  15,H  34)          108.30 -0.000024   -0.06    108.23   
   111. A(C  13,C  15,H  33)          109.43 -0.000814    0.30    109.73   
   112. A(C  10,C  16,O  17)          122.18 -0.000226    0.09    122.27   
   113. A(C   5,C  16,O  17)          116.64  0.000432   -0.12    116.51   
   114. A(C   5,C  16,C  10)          121.16 -0.000217    0.05    121.22   
   115. A(C  16,O  17,H  50)          108.62  0.000228   -0.05    108.56   
   116. A(C  15,C  35,H  36)          106.05 -0.000719    0.43    106.48   
   117. A(H  37,C  35,C  38)          109.30 -0.000074   -0.02    109.28   
   118. A(H  36,C  35,C  38)          109.65 -0.000763    0.34    109.98   
   119. A(C  15,C  35,C  38)          116.93  0.001816   -0.82    116.12   
   120. A(H  36,C  35,H  37)          106.18  0.000474   -0.19    105.99   
   121. A(C  15,C  35,H  37)          108.19 -0.000840    0.31    108.50   
   122. A(H  39,C  38,C  40)          116.83  0.000212   -0.10    116.72   
   123. A(C  35,C  38,C  40)          127.19 -0.001157    0.51    127.70   
   124. A(C  35,C  38,H  39)          115.97  0.000941   -0.41    115.56   
   125. A(C  41,C  40,C  45)          114.43  0.000332   -0.17    114.26   
   126. A(C  38,C  40,C  45)          120.80  0.000213   -0.11    120.68   
   127. A(C  38,C  40,C  41)          124.78 -0.000546    0.28    125.06   
   128. A(H  43,C  41,H  44)          107.85  0.000062   -0.02    107.83   
   129. A(H  42,C  41,H  44)          106.33  0.000089   -0.05    106.28   
   130. A(C  40,C  41,H  44)          110.43  0.000219   -0.08    110.35   
   131. A(H  42,C  41,H  43)          108.08  0.000108   -0.05    108.03   
   132. A(C  40,C  41,H  43)          113.34 -0.000262    0.14    113.48   
   133. A(C  40,C  41,H  42)          110.52 -0.000191    0.04    110.56   
   134. A(H  47,C  45,H  48)          106.34  0.000132   -0.06    106.29   
   135. A(H  46,C  45,H  48)          108.21  0.000004    0.00    108.22   
   136. A(C  40,C  45,H  48)          111.06 -0.000166    0.03    111.09   
   137. A(H  46,C  45,H  47)          108.15  0.000016    0.00    108.16   
   138. A(C  40,C  45,H  47)          110.88 -0.000059    0.05    110.93   
   139. A(C  40,C  45,H  46)          111.98  0.000081   -0.04    111.94   
   140. D(C   2,C   1,O   0,H  49)   -177.55 -0.000244    1.45   -176.10   
   141. D(C   8,C   1,O   0,H  49)      2.76 -0.000169    1.44      4.20   
   142. D(O   3,C   2,C   1,O   0)     -2.86 -0.000115    0.33     -2.53   
   143. D(C   5,C   2,C   1,C   8)      0.29 -0.000364    0.47      0.76   
   144. D(C   5,C   2,C   1,O   0)   -179.40 -0.000290    0.45   -178.95   
   145. D(O   3,C   2,C   1,C   8)    176.83 -0.000189    0.35    177.18   
   146. D(C   4,O   3,C   2,C   5)   -105.81  0.000028   -0.09   -105.90   
   147. D(C   4,O   3,C   2,C   1)     77.65 -0.000147    0.03     77.68   
   148. D(H  18,C   4,O   3,C   2)    179.45 -0.000071   -0.07    179.38   
   149. D(H  20,C   4,O   3,C   2)    -61.28  0.000287   -0.22    -61.50   
   150. D(H  19,C   4,O   3,C   2)     60.62 -0.000160   -0.02     60.60   
   151. D(O   6,C   5,C   2,O   3)     -0.15  0.000085   -0.10     -0.24   
   152. D(C  16,C   5,C   2,O   3)   -176.97 -0.000024   -0.11   -177.08   
   153. D(C  16,C   5,C   2,C   1)     -0.40  0.000129   -0.22     -0.61   
   154. D(O   6,C   5,C   2,C   1)    176.43  0.000238   -0.20    176.22   
   155. D(C   7,O   6,C   5,C  16)    -75.03  0.000249   -0.06    -75.09   
   156. D(C   7,O   6,C   5,C   2)    108.19  0.000126   -0.07    108.12   
   157. D(H  23,C   7,O   6,C   5)    -62.49 -0.000007    0.65    -61.84   
   158. D(H  22,C   7,O   6,C   5)     59.51 -0.000414    0.82     60.34   
   159. D(H  21,C   7,O   6,C   5)    178.75 -0.000110    0.70    179.45   
   160. D(C  10,C   8,C   1,O   0)   -179.88  0.000026   -0.08   -179.96   
   161. D(C  10,C   8,C   1,C   2)      0.44  0.000105   -0.09      0.35   
   162. D(C   9,C   8,C   1,C   2)   -179.18  0.000250   -0.24   -179.42   
   163. D(C   9,C   8,C   1,O   0)      0.49  0.000171   -0.22      0.27   
   164. D(H  26,C   9,C   8,C  10)   -126.58  0.000259   -0.15   -126.73   
   165. D(H  26,C   9,C   8,C   1)     53.03  0.000110    0.00     53.03   
   166. D(H  25,C   9,C   8,C  10)     -7.24 -0.000075    0.05     -7.19   
   167. D(H  25,C   9,C   8,C   1)    172.36 -0.000223    0.21    172.57   
   168. D(H  24,C   9,C   8,C  10)    113.52 -0.000034    0.03    113.56   
   169. D(H  24,C   9,C   8,C   1)    -66.87 -0.000182    0.18    -66.69   
   170. D(C  11,C  10,C   8,C   1)    177.92  0.000446   -0.61    177.31   
   171. D(C  16,C  10,C   8,C   9)    178.54  0.000236   -0.37    178.17   
   172. D(C  16,C  10,C   8,C   1)     -1.06  0.000384   -0.52     -1.58   
   173. D(C  11,C  10,C   8,C   9)     -2.48  0.000298   -0.46     -2.94   
   174. D(H  28,C  11,C  10,C  16)     61.90 -0.000135   -0.14     61.76   
   175. D(H  28,C  11,C  10,C   8)   -117.10 -0.000194   -0.06   -117.16   
   176. D(H  27,C  11,C  10,C  16)    177.22 -0.000121   -0.23    176.99   
   177. D(H  27,C  11,C  10,C   8)     -1.78 -0.000180   -0.14     -1.93   
   178. D(C  12,C  11,C  10,C  16)    -60.86 -0.000172   -0.18    -61.04   
   179. D(C  12,C  11,C  10,C   8)    120.14 -0.000230   -0.10    120.04   
   180. D(H  29,C  12,C  11,H  28)   -165.41  0.000070    0.03   -165.39   
   181. D(H  29,C  12,C  11,H  27)     78.57 -0.000315    0.24     78.81   
   182. D(H  29,C  12,C  11,C  10)    -43.90 -0.000235    0.19    -43.70   
   183. D(C  13,C  12,C  11,H  28)     15.41  0.000052    0.06     15.47   
   184. D(C  13,C  12,C  11,H  27)   -100.60 -0.000333    0.27   -100.32   
   185. D(C  13,C  12,C  11,C  10)    136.93 -0.000253    0.23    137.16   
   186. D(C  15,C  13,C  12,H  29)   -176.37 -0.000048   -0.05   -176.42   
   187. D(C  15,C  13,C  12,C  11)      2.78 -0.000025   -0.09      2.69   
   188. D(C  14,C  13,C  12,H  29)      1.08  0.000158   -0.19      0.89   
   189. D(C  14,C  13,C  12,C  11)   -179.77  0.000180   -0.22   -179.99   
   190. D(H  32,C  14,C  13,C  15)    -68.91 -0.000148    0.30    -68.61   
   191. D(H  32,C  14,C  13,C  12)    113.48 -0.000281    0.41    113.89   
   192. D(H  31,C  14,C  13,C  15)     49.79  0.000106    0.17     49.96   
   193. D(H  31,C  14,C  13,C  12)   -127.82 -0.000027    0.27   -127.54   
   194. D(H  30,C  14,C  13,C  15)    170.56 -0.000029    0.24    170.80   
   195. D(H  30,C  14,C  13,C  12)     -7.05 -0.000162    0.35     -6.70   
   196. D(C  35,C  15,C  13,C  14)     69.75 -0.000404   -0.13     69.62   
   197. D(C  35,C  15,C  13,C  12)   -112.75 -0.000239   -0.25   -113.00   
   198. D(H  34,C  15,C  13,C  14)    -52.86 -0.000595    0.02    -52.84   
   199. D(H  34,C  15,C  13,C  12)    124.64 -0.000430   -0.09    124.55   
   200. D(H  33,C  15,C  13,C  14)   -168.38 -0.000548    0.08   -168.30   
   201. D(H  33,C  15,C  13,C  12)      9.12 -0.000383   -0.03      9.08   
   202. D(C  10,C  16,C   5,C   2)     -0.24  0.000366   -0.41     -0.65   
   203. D(O  17,C  16,C  10,C  11)      0.28 -0.001145    1.20      1.48   
   204. D(O  17,C  16,C  10,C   8)    179.32 -0.001092    1.13    180.45   
   205. D(C   5,C  16,C  10,C  11)   -178.07 -0.000680    0.86   -177.22   
   206. D(C   5,C  16,C  10,C   8)      0.97 -0.000626    0.78      1.76   
   207. D(O  17,C  16,C   5,O   6)      4.55  0.000686   -0.75      3.81   
   208. D(O  17,C  16,C   5,C   2)   -178.68  0.000817   -0.75   -179.42   
   209. D(C  10,C  16,C   5,O   6)   -177.01  0.000235   -0.41   -177.42   
   210. D(H  50,O  17,C  16,C  10)     24.52 -0.000378    0.46     24.98   
   211. D(H  50,O  17,C  16,C   5)   -157.06 -0.000834    0.80   -156.27   
   212. D(C  38,C  35,C  15,H  34)     49.06 -0.000310   -2.89     46.17   
   213. D(C  38,C  35,C  15,H  33)    163.14 -0.000375   -2.84    160.30   
   214. D(C  38,C  35,C  15,C  13)    -73.66 -0.000785   -2.60    -76.26   
   215. D(H  37,C  35,C  15,H  34)    172.92  0.000229   -3.25    169.67   
   216. D(H  37,C  35,C  15,H  33)    -73.01  0.000164   -3.20    -76.21   
   217. D(H  37,C  35,C  15,C  13)     50.20 -0.000246   -2.96     47.24   
   218. D(H  36,C  35,C  15,H  34)    -73.52  0.000042   -3.11    -76.63   
   219. D(H  36,C  35,C  15,H  33)     40.55 -0.000024   -3.06     37.49   
   220. D(H  36,C  35,C  15,C  13)    163.76 -0.000434   -2.82    160.94   
   221. D(C  40,C  38,C  35,H  37)    139.15 -0.000351   -2.66    136.49   
   222. D(C  40,C  38,C  35,H  36)     23.14 -0.000449   -2.61     20.53   
   223. D(C  40,C  38,C  35,C  15)    -97.56 -0.000181   -2.86   -100.42   
   224. D(H  39,C  38,C  35,H  37)    -39.80 -0.000064   -3.16    -42.96   
   225. D(H  39,C  38,C  35,H  36)   -155.81 -0.000162   -3.10   -158.91   
   226. D(H  39,C  38,C  35,C  15)     83.49  0.000106   -3.35     80.14   
   227. D(C  45,C  40,C  38,H  39)      0.60  0.000073   -0.11      0.49   
   228. D(C  45,C  40,C  38,C  35)   -178.34  0.000357   -0.61   -178.95   
   229. D(C  41,C  40,C  38,H  39)   -179.74 -0.000014    0.02   -179.73   
   230. D(C  41,C  40,C  38,C  35)      1.32  0.000269   -0.48      0.84   
   231. D(H  44,C  41,C  40,C  45)    -59.42 -0.000012    0.22    -59.20   
   232. D(H  44,C  41,C  40,C  38)    120.90  0.000071    0.10    121.00   
   233. D(H  43,C  41,C  40,C  45)    179.45 -0.000069    0.20    179.65   
   234. D(H  43,C  41,C  40,C  38)     -0.23  0.000014    0.08     -0.15   
   235. D(H  42,C  41,C  40,C  45)     57.95  0.000115    0.13     58.09   
   236. D(H  42,C  41,C  40,C  38)   -121.72  0.000198    0.01   -121.71   
   237. D(H  48,C  45,C  40,C  41)     56.07 -0.000076    0.58     56.65   
   238. D(H  48,C  45,C  40,C  38)   -124.23 -0.000158    0.70   -123.54   
   239. D(H  47,C  45,C  40,C  41)    -61.93 -0.000098    0.60    -61.33   
   240. D(H  47,C  45,C  40,C  38)    117.76 -0.000179    0.72    118.48   
   241. D(H  46,C  45,C  40,C  41)    177.17 -0.000133    0.58    177.75   
   242. D(H  46,C  45,C  40,C  38)     -3.13 -0.000214    0.70     -2.44   
    ----------------------------------------------------------------------------

         *************************************************************
         *                GEOMETRY OPTIMIZATION CYCLE  19            *
         *************************************************************
---------------------------------
CARTESIAN COORDINATES (ANGSTROEM)
---------------------------------
  O      4.971088   -1.704267   -0.484072
  C      3.750651   -1.107282   -0.272045
  C      3.774544    0.115686    0.416112
  O      4.958472    0.637743    0.887967
  C      5.780840    1.263300   -0.108313
  C      2.571259    0.776669    0.691477
  O      2.596601    1.935264    1.434566
  C      2.332242    3.137682    0.697900
  C      2.540694   -1.679326   -0.707467
  C      2.631005   -3.009726   -1.429234
  C      1.328637   -0.999532   -0.449657
  C     -0.031878   -1.495968   -0.926298
  C     -0.999665   -1.759943    0.213289
  C     -2.309215   -1.444056    0.291560
  C     -3.088897   -1.807014    1.536959
  C     -3.086487   -0.785168   -0.833119
  C      1.358372    0.213453    0.264111
  O      0.215528    0.921438    0.557121
  H      6.666005    1.632829    0.414949
  H      5.256208    2.105400   -0.576523
  H      6.083256    0.547161   -0.879135
  H      2.378343    3.954464    1.422206
  H      1.339112    3.112279    0.237964
  H      3.091521    3.295975   -0.078197
  H      3.139083   -2.912233   -2.399059
  H      1.655810   -3.456112   -1.623490
  H      3.196106   -3.742492   -0.836876
  H      0.089122   -2.413215   -1.509251
  H     -0.448758   -0.754790   -1.619008
  H     -0.557398   -2.285548    1.060998
  H     -2.489509   -2.417083    2.220609
  H     -3.998289   -2.366158    1.280333
  H     -3.415884   -0.914826    2.083051
  H     -2.475501   -0.762543   -1.740522
  H     -3.956387   -1.415434   -1.065194
  C     -3.590204    0.672178   -0.582456
  H     -3.805734    1.100163   -1.567490
  H     -2.759737    1.262221   -0.171262
  C     -4.794211    0.813467    0.315562
  H     -4.592128    0.759155    1.385190
  C     -6.073673    1.007110   -0.048957
  C     -6.564351    1.105534   -1.474123
  H     -7.068930    2.067269   -1.643153
  H     -5.768498    1.005937   -2.216499
  H     -7.312026    0.325709   -1.675520
  C     -7.159904    1.150978    0.993613
  H     -6.769540    1.034510    2.009972
  H     -7.643902    2.135696    0.923232
  H     -7.953821    0.405825    0.842976
  H      4.851954   -2.506120   -1.017284
  H     -0.539926    0.301699    0.568882

----------------------------
CARTESIAN COORDINATES (A.U.)
----------------------------
  NO LB      ZA    FRAG     MASS         X           Y           Z
   0 O     8.0000    0    15.999    9.393994   -3.220597   -0.914763
   1 C     6.0000    0    12.011    7.087703   -2.092461   -0.514091
   2 C     6.0000    0    12.011    7.132854    0.218616    0.786337
   3 O     8.0000    0    15.999    9.370155    1.205160    1.678015
   4 C     6.0000    0    12.011   10.924204    2.387290   -0.204683
   5 C     6.0000    0    12.011    4.858975    1.467692    1.306702
   6 O     8.0000    0    15.999    4.906865    3.657119    2.710937
   7 C     6.0000    0    12.011    4.407298    5.929360    1.318840
   8 C     6.0000    0    12.011    4.801215   -3.173467   -1.336920
   9 C     6.0000    0    12.011    4.971879   -5.687557   -2.700862
  10 C     6.0000    0    12.011    2.510760   -1.888842   -0.849728
  11 C     6.0000    0    12.011   -0.060240   -2.826970   -1.750449
  12 C     6.0000    0    12.011   -1.889092   -3.325809    0.403058
  13 C     6.0000    0    12.011   -4.363784   -2.728869    0.550968
  14 C     6.0000    0    12.011   -5.837170   -3.414762    2.904431
  15 C     6.0000    0    12.011   -5.832614   -1.483753   -1.574367
  16 C     6.0000    0    12.011    2.566951    0.403367    0.499098
  17 O     8.0000    0    15.999    0.407288    1.741265    1.052805
  18 H     1.0000    0     1.008   12.596924    3.085600    0.784141
  19 H     1.0000    0     1.008    9.932793    3.978629   -1.089470
  20 H     1.0000    0     1.008   11.495688    1.033984   -1.661325
  21 H     1.0000    0     1.008    4.494417    7.472854    2.687580
  22 H     1.0000    0     1.008    2.530555    5.881354    0.449687
  23 H     1.0000    0     1.008    5.842129    6.228490   -0.147770
  24 H     1.0000    0     1.008    5.932007   -5.503323   -4.533565
  25 H     1.0000    0     1.008    3.129028   -6.531105   -3.067952
  26 H     1.0000    0     1.008    6.039765   -7.072286   -1.581466
  27 H     1.0000    0     1.008    0.168415   -4.560315   -2.852070
  28 H     1.0000    0     1.008   -0.848029   -1.426347   -3.059481
  29 H     1.0000    0     1.008   -1.053329   -4.319059    2.004995
  30 H     1.0000    0     1.008   -4.704490   -4.567626    4.196343
  31 H     1.0000    0     1.008   -7.555672   -4.471391    2.419479
  32 H     1.0000    0     1.008   -6.455085   -1.728770    3.936397
  33 H     1.0000    0     1.008   -4.678019   -1.440998   -3.289109
  34 H     1.0000    0     1.008   -7.476489   -2.674783   -2.012926
  35 C     6.0000    0    12.011   -6.784502    1.270232   -1.100682
  36 H     1.0000    0     1.008   -7.191795    2.079006   -2.962126
  37 H     1.0000    0     1.008   -5.215147    2.385252   -0.323638
  38 C     6.0000    0    12.011   -9.059746    1.537230    0.596327
  39 H     1.0000    0     1.008   -8.677864    1.434596    2.617630
  40 C     6.0000    0    12.011  -11.477579    1.903162   -0.092515
  41 C     6.0000    0    12.011  -12.404827    2.089157   -2.785689
  42 H     1.0000    0     1.008  -13.358342    3.906573   -3.105108
  43 H     1.0000    0     1.008  -10.900881    1.900946   -4.188575
  44 H     1.0000    0     1.008  -13.817726    0.615500   -3.166274
  45 C     6.0000    0    12.011  -13.530258    2.175034    1.877656
  46 H     1.0000    0     1.008  -12.792577    1.954941    3.798297
  47 H     1.0000    0     1.008  -14.444880    4.035881    1.744657
  48 H     1.0000    0     1.008  -15.030543    0.766899    1.592994
  49 H     1.0000    0     1.008    9.168864   -4.735880   -1.922387
  50 H     1.0000    0     1.008   -1.020312    0.570128    1.075031

--------------------------------
INTERNAL COORDINATES (ANGSTROEM)
--------------------------------
 O      0   0   0     0.000000000000     0.00000000     0.00000000
 C      1   0   0     1.375068068027     0.00000000     0.00000000
 C      2   1   0     1.403489734041   116.02743709     0.00000000
 O      3   2   1     1.377271562585   120.85818929   357.46957620
 C      4   3   2     1.435334000677   114.82899408    77.68335902
 C      3   2   1     1.400221053954   119.54679506   181.05154100
 O      6   3   2     1.376650119210   119.18409145   176.22560187
 C      7   6   3     1.434703135273   115.13772225   108.12363682
 C      2   1   3     1.407417073772   122.60612454   180.29415297
 C      9   2   1     1.516267251505   116.91632157     0.27338242
 C      9   2   1     1.413388473130   119.03331001   180.03917719
 C     11   9   2     1.524675500236   123.47647287   177.31520269
 C     12  11   9     1.518206976673   113.00289573   120.04269152
 C     13  12  11     1.349382545244   128.42377008   137.15959649
 C     14  13  12     1.513493701423   119.44164804   180.00827847
 C     14  13  12     1.517625039976   123.75852401     2.69167197
 C      6   3   2     1.403904923945   119.55009374   359.38702228
 O     17   6   3     1.375932733246   116.50859865   180.58409320
 H      5   4   3     1.092645510255   106.20881136   179.37649860
 H      5   4   3     1.097083175086   110.90233960    60.60433756
 H      5   4   3     1.094749488568   111.21702105   298.49940405
 H      8   7   6     1.092646908807   106.16197016   179.44507308
 H      8   7   6     1.094757056752   111.31079931    60.33727746
 H      8   7   6     1.097218287134   110.89082613   298.15800958
 H     10   9   2     1.099185108780   111.69731588   293.30881928
 H     10   9   2     1.089954824147   113.00985024   172.56801702
 H     10   9   2     1.098715255726   111.04940591    53.02809803
 H     12  11   9     1.093534246495   109.93957512   358.07692994
 H     12  11   9     1.096805015608   108.45587908   242.84241704
 H     13  12  11     1.091086644174   114.11387814   316.29819778
 H     15  14  13     1.094910115315   111.43205775   353.29690265
 H     15  14  13     1.097949130527   110.88434899   232.45546633
 H     15  14  13     1.095964194144   111.62228601   113.89249795
 H     16  14  13     1.094163954250   109.72876626     9.08492620
 H     16  14  13     1.099009031469   108.23424522   124.54686588
 C     16  14  13     1.562184981006   116.82410963   247.00269854
 H     36  16  14     1.095406807078   106.47768047   160.93648612
 H     36  16  14     1.098592784171   108.50308765    47.23860877
 C     36  16  14     1.508652635434   116.11734663   283.74385223
 H     39  36  16     1.089904193752   115.56479283    80.13549180
 C     39  36  16     1.344394027124   127.70652673   259.57879972
 C     41  39  36     1.510480390713   125.05559369     0.83615490
 H     42  41  39     1.099138095262   110.56319435   238.28776082
 H     42  41  39     1.092897162735   113.47891107   359.85089941
 H     42  41  39     1.098956628186   110.34567915   120.99704230
 C     41  39  36     1.512463974066   120.68368104   181.04904068
 H     46  41  39     1.094959181050   111.94268471   357.56361890
 H     46  41  39     1.099489089080   110.92925641   118.47825430
 H     46  41  39     1.099203511715   111.08620470   236.46371983
 H      1   2   3     0.970296749598   109.54465472   183.90187066
 H     18  17   6     0.977202348672   108.56333633   203.73401646

---------------------------
INTERNAL COORDINATES (A.U.)
---------------------------
 O      0   0   0     0.000000000000     0.00000000     0.00000000
 C      1   0   0     2.598502064071     0.00000000     0.00000000
 C      2   1   0     2.652211229108   116.02743709     0.00000000
 O      3   2   1     2.602666065323   120.85818929   357.46957620
 C      4   3   2     2.712388171986   114.82899408    77.68335902
 C      3   2   1     2.646034318923   119.54679506   181.05154100
 O      6   3   2     2.601491707537   119.18409145   176.22560187
 C      7   6   3     2.711196009145   115.13772225   108.12363682
 C      2   1   3     2.659632825634   122.60612454   180.29415297
 C      9   2   1     2.865329851178   116.91632157     0.27338242
 C      9   2   1     2.670917135057   119.03331001   180.03917719
 C     11   9   2     2.881219138545   123.47647287   177.31520269
 C     12  11   9     2.868995400520   113.00289573   120.04269152
 C     13  12  11     2.549963460404   128.42377008   137.15959649
 C     14  13  12     2.860088601103   119.44164804   180.00827847
 C     14  13  12     2.867895699536   123.75852401     2.69167197
 C      6   3   2     2.652995824319   119.55009374   359.38702228
 O     17   6   3     2.600136044532   116.50859865   180.58409320
 H      5   4   3     2.064800775840   106.20881136   179.37649860
 H      5   4   3     2.073186747046   110.90233960    60.60433756
 H      5   4   3     2.068776718644   111.21702105   298.49940405
 H      8   7   6     2.064803418722   106.16197016   179.44507308
 H      8   7   6     2.068791020438   111.31079931    60.33727746
 H      8   7   6     2.073442071814   110.89082613   298.15800958
 H     10   9   2     2.077158826079   111.69731588   293.30881928
 H     10   9   2     2.059716115984   113.00985024   172.56801702
 H     10   9   2     2.076270932484   111.04940591    53.02809803
 H     12  11   9     2.066480243940   109.93957512   358.07692994
 H     12  11   9     2.072661101810   108.45587908   242.84241704
 H     13  12  11     2.061854945868   114.11387814   316.29819778
 H     15  14  13     2.069080259206   111.43205775   353.29690265
 H     15  14  13     2.074823165672   110.88434899   232.45546633
 H     15  14  13     2.071072179517   111.62228601   113.89249795
 H     16  14  13     2.067670219141   109.72876626     9.08492620
 H     16  14  13     2.076826088182   108.23424522   124.54686588
 C     16  14  13     2.952101784627   116.82410963   247.00269854
 H     36  16  14     2.070018870610   106.47768047   160.93648612
 H     36  16  14     2.076039494785   108.50308765    47.23860877
 C     36  16  14     2.850940312190   116.11734663   283.74385223
 H     39  36  16     2.059620438403   115.56479283    80.13549180
 C     39  36  16     2.540536527343   127.70652673   259.57879972
 C     41  39  36     2.854394269107   125.05559369     0.83615490
 H     42  41  39     2.077069983406   110.56319435   238.28776082
 H     42  41  39     2.065276330109   113.47891107   359.85089941
 H     42  41  39     2.076727060329   110.34567915   120.99704230
 C     41  39  36     2.858142698406   120.68368104   181.04904068
 H     46  41  39     2.069172980007   111.94268471   357.56361890
 H     46  41  39     2.077733265595   110.92925641   118.47825430
 H     46  41  39     2.077193602586   111.08620470   236.46371983
 H      1   2   3     1.833595125375   109.54465472   183.90187066
 H     18  17   6     1.846644816415   108.56333633   203.73401646


           ************************************************************
           *        Program running with 4 parallel MPI-processes     *
           *              working on a common directory               *
           ************************************************************
------------------------------------------------------------------------------
                   ___                                                        
                  /   \      - P O W E R E D   B Y -                         
                 /     \                                                     
                 |  |  |   _    _      __       _____    __    __             
                 |  |  |  | |  | |    /  \     |  _  \  |  |  /  |          
                  \  \/   | |  | |   /    \    | | | |  |  | /  /          
                 / \  \   | |__| |  /  /\  \   | |_| |  |  |/  /          
                |  |  |   |  __  | /  /__\  \  |    /   |      \           
                |  |  |   | |  | | |   __   |  |    \   |  |\   \          
                \     /   | |  | | |  |  |  |  | |\  \  |  | \   \       
                 \___/    |_|  |_| |__|  |__|  |_| \__\ |__|  \__/        
                                                                              
                      - O R C A' S   B I G   F R I E N D -                    
                                      &                                       
                       - I N T E G R A L  F E E D E R -                       
                                                                              
 v1 FN, 2020, v2 2021                                                         
------------------------------------------------------------------------------


Reading SHARK input file UQ2_2e_2H_B3LYP_631Gd_opt.SHARKINP.tmp ... ok
----------------------
SHARK INTEGRAL PACKAGE
----------------------

Number of atoms                             ...     51
Number of basis functions                   ...    378
Number of shells                            ...    194
Maximum angular momentum                    ...      2
Integral batch strategy                     ... SHARK/LIBINT Hybrid
RI-J (if used) integral strategy            ... SPLIT-RIJ (Revised 2003 algorithm where possible)
Printlevel                                  ...      1
Contraction scheme used                     ... SEGMENTED contraction
Coulomb Range Separation                    ... NOT USED
Exchange Range Separation                   ... NOT USED
Finite Nucleus Model                        ... NOT USED
Auxiliary Coulomb fitting basis             ... AVAILABLE
   # of basis functions in Aux-J            ...   1435
   # of shells in Aux-J                     ...    485
   Maximum angular momentum in Aux-J        ...      4
Auxiliary J/K fitting basis                 ... NOT available
Auxiliary Correlation fitting basis         ... NOT available
Auxiliary 'external' fitting basis          ... NOT available
Integral threshold                          ...     2.500000e-11
Primitive cut-off                           ...     2.500000e-12
Primitive pair pre-selection threshold      ...     2.500000e-12

Calculating pre-screening integrals         ... done (  0.1 sec) Dimension = 194
Organizing shell pair data                  ... done (  0.1 sec)
Shell pair information
Total number of shell pairs                 ...     18915
Shell pairs after pre-screening             ...     11970
Total number of primitive shell pairs       ...    105220
Primitive shell pairs kept                  ...     36606
          la=0 lb=0:   4723 shell pairs
          la=1 lb=0:   3948 shell pairs
          la=1 lb=1:    837 shell pairs
          la=2 lb=0:   1604 shell pairs
          la=2 lb=1:    711 shell pairs
          la=2 lb=2:    147 shell pairs

Calculating one electron integrals          ... done (  0.0 sec)
Calculating RI/J V-Matrix + Cholesky decomp.... done (  0.1 sec)
Calculating Nuclear repulsion               ... done (  0.0 sec) ENN=   1945.859400164476 Eh

SHARK setup successfully completed in   0.5 seconds

Maximum memory used throughout the entire GTOINT-calculation: 29.9 MB
[1717830165.406091] [eu-a2p-477:78337:0]          mpool.c:38   UCX  WARN  object 0x2d42880 was not returned to mpool ucp_requests
[1717830165.406113] [eu-a2p-477:78337:0]          mpool.c:38   UCX  WARN  object 0x2d42a40 was not returned to mpool ucp_requests
[1717830165.406118] [eu-a2p-477:78337:0]          mpool.c:38   UCX  WARN  object 0x2d42c00 was not returned to mpool ucp_requests
[1717830165.406121] [eu-a2p-477:78337:0]          mpool.c:38   UCX  WARN  object 0x2d42dc0 was not returned to mpool ucp_requests
[1717830165.406124] [eu-a2p-477:78337:0]          mpool.c:38   UCX  WARN  object 0x2d42f80 was not returned to mpool ucp_requests
[1717830165.406126] [eu-a2p-477:78337:0]          mpool.c:38   UCX  WARN  object 0x2d43140 was not returned to mpool ucp_requests
[1717830165.406129] [eu-a2p-477:78337:0]          mpool.c:38   UCX  WARN  object 0x2d43300 was not returned to mpool ucp_requests
[1717830165.406132] [eu-a2p-477:78337:0]          mpool.c:38   UCX  WARN  object 0x2d434c0 was not returned to mpool ucp_requests
[1717830165.406135] [eu-a2p-477:78337:0]          mpool.c:38   UCX  WARN  object 0x2d43680 was not returned to mpool ucp_requests
[1717830165.406138] [eu-a2p-477:78337:0]          mpool.c:38   UCX  WARN  object 0x2d43840 was not returned to mpool ucp_requests
[1717830165.406140] [eu-a2p-477:78337:0]          mpool.c:38   UCX  WARN  object 0x2d43a00 was not returned to mpool ucp_requests
[1717830165.406142] [eu-a2p-477:78337:0]          mpool.c:38   UCX  WARN  object 0x2d43bc0 was not returned to mpool ucp_requests
[1717830165.406145] [eu-a2p-477:78337:0]          mpool.c:38   UCX  WARN  object 0x2d43d80 was not returned to mpool ucp_requests
[1717830165.406148] [eu-a2p-477:78337:0]          mpool.c:38   UCX  WARN  object 0x2d43f40 was not returned to mpool ucp_requests
[1717830165.406150] [eu-a2p-477:78337:0]          mpool.c:38   UCX  WARN  object 0x2d44100 was not returned to mpool ucp_requests
[1717830165.406153] [eu-a2p-477:78337:0]          mpool.c:38   UCX  WARN  object 0x2d442c0 was not returned to mpool ucp_requests
[1717830165.406155] [eu-a2p-477:78337:0]          mpool.c:38   UCX  WARN  object 0x2d44480 was not returned to mpool ucp_requests
[1717830165.406158] [eu-a2p-477:78337:0]          mpool.c:38   UCX  WARN  object 0x2d44640 was not returned to mpool ucp_requests
[1717830165.406161] [eu-a2p-477:78337:0]          mpool.c:38   UCX  WARN  object 0x2d44800 was not returned to mpool ucp_requests
[1717830165.406163] [eu-a2p-477:78337:0]          mpool.c:38   UCX  WARN  object 0x2d449c0 was not returned to mpool ucp_requests
[1717830165.406166] [eu-a2p-477:78337:0]          mpool.c:38   UCX  WARN  object 0x2d44b80 was not returned to mpool ucp_requests
[1717830165.406168] [eu-a2p-477:78337:0]          mpool.c:38   UCX  WARN  object 0x2d44d40 was not returned to mpool ucp_requests
[1717830165.406347] [eu-a2p-477:78336:0]          mpool.c:38   UCX  WARN  object 0x3a00880 was not returned to mpool ucp_requests
[1717830165.406366] [eu-a2p-477:78336:0]          mpool.c:38   UCX  WARN  object 0x3a00a40 was not returned to mpool ucp_requests
[1717830165.406370] [eu-a2p-477:78336:0]          mpool.c:38   UCX  WARN  object 0x3a00c00 was not returned to mpool ucp_requests
[1717830165.406373] [eu-a2p-477:78336:0]          mpool.c:38   UCX  WARN  object 0x3a00dc0 was not returned to mpool ucp_requests
[1717830165.406376] [eu-a2p-477:78336:0]          mpool.c:38   UCX  WARN  object 0x3a00f80 was not returned to mpool ucp_requests
[1717830165.406378] [eu-a2p-477:78336:0]          mpool.c:38   UCX  WARN  object 0x3a01140 was not returned to mpool ucp_requests
[1717830165.406381] [eu-a2p-477:78336:0]          mpool.c:38   UCX  WARN  object 0x3a01300 was not returned to mpool ucp_requests
[1717830165.406384] [eu-a2p-477:78336:0]          mpool.c:38   UCX  WARN  object 0x3a014c0 was not returned to mpool ucp_requests
[1717830165.406387] [eu-a2p-477:78336:0]          mpool.c:38   UCX  WARN  object 0x3a01680 was not returned to mpool ucp_requests
[1717830165.406389] [eu-a2p-477:78336:0]          mpool.c:38   UCX  WARN  object 0x3a01840 was not returned to mpool ucp_requests
[1717830165.406391] [eu-a2p-477:78336:0]          mpool.c:38   UCX  WARN  object 0x3a01a00 was not returned to mpool ucp_requests
[1717830165.406394] [eu-a2p-477:78336:0]          mpool.c:38   UCX  WARN  object 0x3a01bc0 was not returned to mpool ucp_requests
[1717830165.406396] [eu-a2p-477:78336:0]          mpool.c:38   UCX  WARN  object 0x3a01d80 was not returned to mpool ucp_requests
[1717830165.406399] [eu-a2p-477:78336:0]          mpool.c:38   UCX  WARN  object 0x3a01f40 was not returned to mpool ucp_requests
[1717830165.406401] [eu-a2p-477:78336:0]          mpool.c:38   UCX  WARN  object 0x3a02100 was not returned to mpool ucp_requests
[1717830165.406404] [eu-a2p-477:78336:0]          mpool.c:38   UCX  WARN  object 0x3a022c0 was not returned to mpool ucp_requests
[1717830165.406406] [eu-a2p-477:78336:0]          mpool.c:38   UCX  WARN  object 0x3a02480 was not returned to mpool ucp_requests
[1717830165.406409] [eu-a2p-477:78336:0]          mpool.c:38   UCX  WARN  object 0x3a02640 was not returned to mpool ucp_requests
[1717830165.406412] [eu-a2p-477:78336:0]          mpool.c:38   UCX  WARN  object 0x3a02800 was not returned to mpool ucp_requests
[1717830165.406414] [eu-a2p-477:78336:0]          mpool.c:38   UCX  WARN  object 0x3a029c0 was not returned to mpool ucp_requests
[1717830165.406417] [eu-a2p-477:78336:0]          mpool.c:38   UCX  WARN  object 0x3a02b80 was not returned to mpool ucp_requests
[1717830165.406419] [eu-a2p-477:78336:0]          mpool.c:38   UCX  WARN  object 0x3a02d40 was not returned to mpool ucp_requests
[1717830165.424341] [eu-a2p-477:78335:0]          mpool.c:38   UCX  WARN  object 0x3389680 was not returned to mpool ucp_requests
[1717830165.424369] [eu-a2p-477:78335:0]          mpool.c:38   UCX  WARN  object 0x3389840 was not returned to mpool ucp_requests
[1717830165.424376] [eu-a2p-477:78335:0]          mpool.c:38   UCX  WARN  object 0x3389a00 was not returned to mpool ucp_requests
[1717830165.424380] [eu-a2p-477:78335:0]          mpool.c:38   UCX  WARN  object 0x3389bc0 was not returned to mpool ucp_requests
[1717830165.424383] [eu-a2p-477:78335:0]          mpool.c:38   UCX  WARN  object 0x3389d80 was not returned to mpool ucp_requests
[1717830165.424389] [eu-a2p-477:78335:0]          mpool.c:38   UCX  WARN  object 0x3389f40 was not returned to mpool ucp_requests
[1717830165.424392] [eu-a2p-477:78335:0]          mpool.c:38   UCX  WARN  object 0x338a100 was not returned to mpool ucp_requests
[1717830165.424395] [eu-a2p-477:78335:0]          mpool.c:38   UCX  WARN  object 0x338a2c0 was not returned to mpool ucp_requests
[1717830165.424399] [eu-a2p-477:78335:0]          mpool.c:38   UCX  WARN  object 0x338a480 was not returned to mpool ucp_requests
[1717830165.424405] [eu-a2p-477:78335:0]          mpool.c:38   UCX  WARN  object 0x338a640 was not returned to mpool ucp_requests
[1717830165.424408] [eu-a2p-477:78335:0]          mpool.c:38   UCX  WARN  object 0x338a800 was not returned to mpool ucp_requests
[1717830165.424411] [eu-a2p-477:78335:0]          mpool.c:38   UCX  WARN  object 0x338a9c0 was not returned to mpool ucp_requests
[1717830165.424414] [eu-a2p-477:78335:0]          mpool.c:38   UCX  WARN  object 0x338ab80 was not returned to mpool ucp_requests
[1717830165.424420] [eu-a2p-477:78335:0]          mpool.c:38   UCX  WARN  object 0x338ad40 was not returned to mpool ucp_requests


           ************************************************************
           *        Program running with 4 parallel MPI-processes     *
           *              working on a common directory               *
           ************************************************************

Diagonalization of the overlap matrix:
Smallest eigenvalue                        ... 2.950e-04
Time for diagonalization                   ...    0.021 sec
Threshold for overlap eigenvalues          ... 1.000e-08
Number of eigenvalues below threshold      ... 0
Time for construction of square roots      ...    0.011 sec
Total time needed                          ...    0.032 sec

-------------------
DFT GRID GENERATION
-------------------

General Integration Accuracy     IntAcc      ... 4.959
Radial Grid Type                 RadialGrid  ... OptM3 with GC (2021)
Angular Grid (max. ang.)         AngularGrid ... 6 (Lebedev-590)
Angular grid pruning method      GridPruning ... 4 (adaptive)
Weight generation scheme         WeightScheme... Becke
Basis function cutoff            BFCut       ... 1.0000e-11
Integration weight cutoff        WCut        ... 1.0000e-14
Angular grids for H and He will be reduced by one unit
Partially contracted basis set               ... off
Rotationally invariant grid construction     ... off

Total number of grid points                  ...   564443
Total number of batches                      ...     8842
Average number of points per batch           ...       63
Average number of grid points per atom       ...    11068
Time for grid setup =    7.593 sec

--------------------
COSX GRID GENERATION
--------------------

GRIDX 1
-------
General Integration Accuracy     IntAcc      ... 4.020
Radial Grid Type                 RadialGrid  ... OptM3 with GC (2021)
Angular Grid (max. ang.)         AngularGrid ... 2 (Lebedev-110)
Angular grid pruning method      GridPruning ... 4 (adaptive)
Weight generation scheme         WeightScheme... Becke
Basis function cutoff            BFCut       ... 1.0000e-11
Integration weight cutoff        WCut        ... 1.0000e-14
Angular grids for H and He will be reduced by one unit
Partially contracted basis set               ... on
Rotationally invariant grid construction     ... off

Total number of grid points                  ...    60824
Total number of batches                      ...      975
Average number of points per batch           ...       62
Average number of grid points per atom       ...     1193
UseSFitting                                  ... on

GRIDX 2
-------
General Integration Accuracy     IntAcc      ... 4.338
Radial Grid Type                 RadialGrid  ... OptM3 with GC (2021)
Angular Grid (max. ang.)         AngularGrid ... 3 (Lebedev-194)
Angular grid pruning method      GridPruning ... 4 (adaptive)
Weight generation scheme         WeightScheme... Becke
Basis function cutoff            BFCut       ... 1.0000e-11
Integration weight cutoff        WCut        ... 1.0000e-14
Angular grids for H and He will be reduced by one unit
Partially contracted basis set               ... on
Rotationally invariant grid construction     ... off

Total number of grid points                  ...   132353
Total number of batches                      ...     2094
Average number of points per batch           ...       63
Average number of grid points per atom       ...     2595
UseSFitting                                  ... on

GRIDX 3
-------
General Integration Accuracy     IntAcc      ... 4.871
Radial Grid Type                 RadialGrid  ... OptM3 with GC (2021)
Angular Grid (max. ang.)         AngularGrid ... 4 (Lebedev-302)
Angular grid pruning method      GridPruning ... 4 (adaptive)
Weight generation scheme         WeightScheme... Becke
Basis function cutoff            BFCut       ... 1.0000e-11
Integration weight cutoff        WCut        ... 1.0000e-14
Angular grids for H and He will be reduced by one unit
Partially contracted basis set               ... on
Rotationally invariant grid construction     ... off

Total number of grid points                  ...   253736
Total number of batches                      ...     3991
Average number of points per batch           ...       63
Average number of grid points per atom       ...     4975
UseSFitting                                  ... on

Time for X-Grid setup             =    3.976 sec


--------------------
CPCM SOLVATION MODEL
--------------------
CPCM parameters:
  Epsilon                                         ...      80.4000
  Refrac                                          ...       1.3300
  Rsolv                                           ...       1.3000
  Surface type                                    ... GAUSSIAN VDW
  Epsilon function type                           ...         CPCM
Radii:
 Radius for O  used is    3.4469 Bohr (=   1.8240 Ang.)
 Radius for C  used is    3.8550 Bohr (=   2.0400 Ang.)
 Radius for H  used is    2.4944 Bohr (=   1.3200 Ang.)
Calculating surface                               ...        done! (  0.0s)
GEPOL surface points                              ...         2681
GEPOL Volume                                      ...    2789.2444
GEPOL Surface-area                                ...    1442.8620
Calculating surface distance matrix               ...        done! (  0.1s)
Performing Cholesky decomposition & store         ...        done! (  0.3s)
Overall time for CPCM initialization              ...                 0.3s
--------------
SCF ITERATIONS
--------------
ITER       Energy         Delta-E        Max-DP      RMS-DP      [F,P]     Damp
               ***  Starting incremental Fock matrix formation  ***
  0  -1041.0516774150   0.000000000000 0.00613550  0.00007855  0.0304640 0.7000
                      *** Initiating the SOSCF procedure ***
                      *** Re-Reading the Fockian *** 
                      *** Removing any level shift *** 
ITER      Energy       Delta-E        Grad      Rot      Max-DP    RMS-DP
  1  -1041.05372326  -0.0020458454  0.002059  0.002059  0.019976  0.000259
               *** Restarting incremental Fock matrix formation ***
  2  -1041.05942834  -0.0057050760  0.001437  0.004231  0.006270  0.000083
  3  -1041.05963049  -0.0002021511  0.000246  0.000924  0.001258  0.000020
  4  -1041.05963218  -0.0000016900  0.000235  0.000446  0.000568  0.000009
  5  -1041.05963516  -0.0000029857  0.000074  0.000180  0.000279  0.000005
  6  -1041.05963539  -0.0000002243  0.000035  0.000063  0.000150  0.000002
  7  -1041.05963555  -0.0000001657  0.000012  0.000045  0.000065  0.000001
  8  -1041.05963558  -0.0000000244  0.000010  0.000019  0.000042  0.000001
  9  -1041.05963557   0.0000000120  0.000003  0.000011  0.000016  0.000000
                  ***Gradient check signals convergence***
              ***Rediagonalizing the Fockian in SOSCF/NRSCF***

               *****************************************************
               *                     SUCCESS                       *
               *           SCF CONVERGED AFTER  10 CYCLES          *
               *****************************************************

Old exchange energy                            =    -28.300912577 Eh
New exchange energy                            =    -28.300921257 Eh
Exchange energy change after final integration =     -0.000008680 Eh
Total energy after final integration           =  -1041.059644243 Eh
Final COS-X integration done in                =    27.607 sec
Total Energy       :        -1041.05964424 Eh          -28328.67312 eV
  Last Energy change         ...    2.5814e-09  Tolerance :   1.0000e-08
  Last MAX-Density change    ...    5.3291e-15  Tolerance :   1.0000e-07
             **** THE GBW FILE WAS UPDATED (UQ2_2e_2H_B3LYP_631Gd_opt.gbw) ****
             **** DENSITY UQ2_2e_2H_B3LYP_631Gd_opt.scfp WAS UPDATED ****
             **** ENERGY FILE WAS UPDATED (UQ2_2e_2H_B3LYP_631Gd_opt.en.tmp) ****
             **** THE GBW FILE WAS UPDATED (UQ2_2e_2H_B3LYP_631Gd_opt.gbw) ****
             **** DENSITY UQ2_2e_2H_B3LYP_631Gd_opt.scfp WAS UPDATED ****
Total SCF time: 0 days 0 hours 3 min 4 sec 

Maximum memory used throughout the entire SCF-calculation: 201.9 MB

-------------------------   --------------------
FINAL SINGLE POINT ENERGY     -1041.059644243133
-------------------------   --------------------


           ************************************************************
           *        Program running with 4 parallel MPI-processes     *
           *              working on a common directory               *
           ************************************************************
------------------------------------------------------------------------------
                         ORCA SCF GRADIENT CALCULATION
------------------------------------------------------------------------------

 ... reading COSX grid (gridx3)
Gradient of the Kohn-Sham DFT energy:
Kohn-Sham wavefunction type      ... RKS
Hartree-Fock exchange scaling    ...    0.200
Number of operators              ...    1
Number of atoms                  ...   51
Basis set dimensions             ...  378
Integral neglect threshold       ... 2.5e-11
Integral primitive cutoff        ... 2.5e-12
SHARK Integral package           ... ON

Nuc. rep. gradient       (SHARK) ... done (  0.0 sec)
HCore & Overlap gradient (SHARK) ... done (  0.5 sec)
RI-J gradient            (SHARK) ... done (  2.1 sec)
COSX-gradient                    ... done ( 34.4 sec)
Exchange-correlation gradient    ... done

------------------
CARTESIAN GRADIENT
------------------

   1   O   :    0.000153283   -0.000280480   -0.000612568
   2   C   :   -0.000219403   -0.000005346    0.000009236
   3   C   :   -0.000074366    0.000061266    0.000299679
   4   O   :   -0.000201550    0.000215667    0.000100431
   5   C   :    0.000088706   -0.000107684   -0.000071179
   6   C   :   -0.000399502    0.000067839    0.000078435
   7   O   :    0.000549456    0.000044462   -0.000039167
   8   C   :   -0.000035133   -0.000067648    0.000059056
   9   C   :   -0.000444315    0.000130815   -0.000268081
  10   C   :    0.000537723    0.000016226   -0.000145806
  11   C   :    0.000026799    0.000254137    0.000220114
  12   C   :   -0.000262827   -0.000399630    0.000465732
  13   C   :    0.000080989   -0.000143531    0.000029711
  14   C   :    0.000931181   -0.000107137   -0.000042649
  15   C   :   -0.000275091    0.001062598    0.000132146
  16   C   :   -0.000880407   -0.000598847    0.000148683
  17   C   :   -0.000200892   -0.000791249   -0.000298310
  18   O   :   -0.000325133   -0.000428328   -0.000231389
  19   H   :   -0.000150163   -0.000046759   -0.000039187
  20   H   :    0.000064747   -0.000065110   -0.000006868
  21   H   :   -0.000105514    0.000226508    0.000130292
  22   H   :   -0.000044016   -0.000174263   -0.000060530
  23   H   :    0.000110095   -0.000027771   -0.000089512
  24   H   :   -0.000076336    0.000041265    0.000102593
  25   H   :   -0.000128976   -0.000049361    0.000185622
  26   H   :    0.000045142   -0.000062638    0.000084492
  27   H   :   -0.000132745    0.000163245   -0.000092847
  28   H   :    0.000173039    0.000263788    0.000172995
  29   H   :    0.000009494    0.000077540    0.000027817
  30   H   :   -0.000093801   -0.000107562   -0.000258746
  31   H   :   -0.000113922    0.000065016   -0.000095146
  32   H   :    0.000164107    0.000127829    0.000069072
  33   H   :    0.000079574   -0.000229128   -0.000217598
  34   H   :   -0.000131180    0.000364321   -0.000005025
  35   H   :    0.000461057   -0.000171392   -0.000110536
  36   C   :    0.000368731    0.000783222    0.000802150
  37   H   :    0.000243734   -0.000161681   -0.000017202
  38   H   :   -0.000361677    0.000075997   -0.000121440
  39   C   :   -0.000531989   -0.000456824   -0.000445909
  40   H   :   -0.000029764   -0.000380454   -0.000178494
  41   C   :    0.000697101    0.000065899   -0.000020069
  42   C   :   -0.000334196   -0.000162339    0.000112335
  43   H   :    0.000195171   -0.000160344    0.000032939
  44   H   :   -0.000123565   -0.000001449    0.000012670
  45   H   :    0.000094238    0.000161938    0.000045227
  46   C   :   -0.000169281    0.000227848    0.000100628
  47   H   :   -0.000094271   -0.000114192   -0.000187898
  48   H   :    0.000152008   -0.000180589    0.000106672
  49   H   :    0.000070904    0.000206477   -0.000011625
  50   H   :   -0.000009104    0.000187537    0.000349210
  51   H   :    0.000628549    0.000617245   -0.000276512

Difference to translation invariance:
           :   -0.0000232901    0.0000269511   -0.0000663584

Difference to rotation invariance:
           :   -0.0006885126    0.0006254140    0.0011881046

Norm of the cartesian gradient     ...    0.0035240643
RMS gradient                       ...    0.0002849037
MAX gradient                       ...    0.0010625978

-------
TIMINGS
-------

Total SCF gradient time            ...       51.701 sec

One electron gradient       ....       0.505 sec  (  1.0%)
RI-J Coulomb gradient       ....       2.084 sec  (  4.0%)
COSX gradient               ....      34.381 sec  ( 66.5%)
XC gradient                 ....      11.977 sec  ( 23.2%)
CPCM gradient               ....       1.145 sec  (  2.2%)
   A-Matrix (El+Nuc)        ....       0.281 sec  (  0.5%)
   Potential                ....       0.863 sec  (  1.7%)

Maximum memory used throughout the entire SCFGRAD-calculation: 123.5 MB
------------------------------------------------------------------------------
                         ORCA GEOMETRY RELAXATION STEP
------------------------------------------------------------------------------

Reading the OPT-File                    .... done
Getting information on internals        .... done
Copying old internal coords+grads       .... done
Making the new internal coordinates     .... (new redundants).... done
Validating the new internal coordinates .... (new redundants).... done
Calculating the B-matrix                .... done
Calculating the G,G- and P matrices     .... done
Transforming gradient to internals      .... done
Projecting the internal gradient        .... done
Number of atoms                         ....  51
Number of internal coordinates          .... 242
Current Energy                          .... -1041.059644243 Eh
Current gradient norm                   ....     0.003524064 Eh/bohr
Maximum allowed component of the step   ....  0.300
Current trust radius                    ....  0.300
Updating the Hessian (BFGS)             .... done
Forming the augmented Hessian           .... done
Diagonalizing the augmented Hessian     .... done
Last element of RFO vector              ....  0.024922896
Lowest eigenvalues of augmented Hessian:
 -0.047055195 -0.000028384  0.002271360  0.005656449  0.006955685
Warning: RFO finds a terribly low value for the scaling factor
Trying a QUASI-NEWTON step instead
Doing a quasi-Newton Step:
Inverting the Hessian                   .... done
Computing the step                      .... done
Length of the computed step             ....  0.032299505
Converting the step to cartesian space:
 Initial RMS(Int)=    0.0020762909
Transforming coordinates:
 Iter   0:  RMS(Cart)=    0.0163945060 RMS(Int)=    0.4038257231
 Iter   1:  RMS(Cart)=    0.0001127327 RMS(Int)=    0.0000288719
 Iter   2:  RMS(Cart)=    0.0000009861 RMS(Int)=    0.0000001424
 Iter   3:  RMS(Cart)=    0.0000000116 RMS(Int)=    0.0000000035
done
Storing new coordinates                 .... done

                                .--------------------.
          ----------------------|Geometry convergence|-------------------------
          Item                value                   Tolerance       Converged
          ---------------------------------------------------------------------
          Energy change      -0.0000206132            0.0000002000      NO
          RMS gradient        0.0002647602            0.0000080000      NO
          MAX gradient        0.0011956304            0.0000300000      NO
          RMS step            0.0020762909            0.0001000000      NO
          MAX step            0.0064137911            0.0002000000      NO
          ........................................................
          Max(Bonds)      0.0011      Max(Angles)    0.20
          Max(Dihed)        0.37      Max(Improp)    0.00
          ---------------------------------------------------------------------

The optimization has not yet converged - more geometry cycles are needed


    ---------------------------------------------------------------------------
                         Redundant Internal Coordinates
                            (Angstroem and degrees)

        Definition                    Value    dE/dq     Step     New-Value
    ----------------------------------------------------------------------------
     1. B(C   1,O   0)                1.3751  0.000210 -0.0002    1.3748   
     2. B(C   2,C   1)                1.4035  0.000189 -0.0000    1.4035   
     3. B(O   3,C   2)                1.3773 -0.000130  0.0001    1.3774   
     4. B(C   4,O   3)                1.4353 -0.000088 -0.0001    1.4353   
     5. B(C   5,C   2)                1.4002 -0.000520  0.0003    1.4005   
     6. B(O   6,C   5)                1.3767 -0.000155  0.0002    1.3769   
     7. B(C   7,O   6)                1.4347 -0.000220  0.0001    1.4348   
     8. B(C   8,C   1)                1.4074 -0.000003 -0.0003    1.4072   
     9. B(C   9,C   8)                1.5163 -0.000050  0.0001    1.5163   
    10. B(C  10,C   8)                1.4134 -0.000130  0.0004    1.4138   
    11. B(C  11,C  10)                1.5247 -0.000508  0.0009    1.5256   
    12. B(C  12,C  11)                1.5182 -0.000395  0.0007    1.5189   
    13. B(C  13,C  12)                1.3494 -0.000298  0.0004    1.3498   
    14. B(C  14,C  13)                1.5135 -0.000267  0.0003    1.5138   
    15. B(C  15,C  13)                1.5176 -0.000213 -0.0002    1.5174   
    16. B(C  16,C  10)                1.4077 -0.000751  0.0008    1.4085   
    17. B(C  16,C   5)                1.4039 -0.000192  0.0003    1.4042   
    18. B(O  17,C  16)                1.3759 -0.000265  0.0002    1.3761   
    19. B(H  18,C   4)                1.0926 -0.000154  0.0003    1.0929   
    20. B(H  19,C   4)                1.0971 -0.000085  0.0002    1.0973   
    21. B(H  20,C   4)                1.0947 -0.000270  0.0005    1.0952   
    22. B(H  21,C   7)                1.0926 -0.000170  0.0003    1.0929   
    23. B(H  22,C   7)                1.0948 -0.000067  0.0001    1.0949   
    24. B(H  23,C   7)                1.0972 -0.000124  0.0003    1.0975   
    25. B(H  24,C   9)                1.0992 -0.000226  0.0004    1.0996   
    26. B(H  25,C   9)                1.0900 -0.000029 -0.0000    1.0899   
    27. B(H  26,C   9)                1.0987 -0.000228  0.0004    1.0992   
    28. B(H  27,C  11)                1.0935 -0.000294  0.0004    1.0940   
    29. B(H  28,C  11)                1.0968  0.000032 -0.0001    1.0967   
    30. B(H  29,C  12)                1.0911 -0.000188  0.0003    1.0914   
    31. B(H  30,C  14)                1.0949 -0.000160  0.0003    1.0952   
    32. B(H  31,C  14)                1.0979 -0.000214  0.0004    1.0984   
    33. B(H  32,C  14)                1.0960 -0.000321  0.0009    1.0968   
    34. B(H  33,C  15)                1.0942 -0.000060  0.0000    1.0942   
    35. B(H  34,C  15)                1.0990 -0.000245  0.0005    1.0996   
    36. B(C  35,C  15)                1.5622 -0.000075 -0.0004    1.5617   
    37. B(H  36,C  35)                1.0954 -0.000096  0.0001    1.0955   
    38. B(H  37,C  35)                1.0986 -0.000276  0.0006    1.0992   
    39. B(C  38,C  35)                1.5087 -0.000278  0.0004    1.5090   
    40. B(H  39,C  38)                1.0899 -0.000161  0.0005    1.0904   
    41. B(C  40,C  38)                1.3444 -0.000517  0.0006    1.3450   
    42. B(C  41,C  40)                1.5105 -0.000150  0.0003    1.5108   
    43. B(H  42,C  41)                1.0991 -0.000231  0.0004    1.0996   
    44. B(H  43,C  41)                1.0929 -0.000098  0.0001    1.0930   
    45. B(H  44,C  41)                1.0990 -0.000193  0.0003    1.0993   
    46. B(C  45,C  40)                1.5125  0.000047 -0.0002    1.5122   
    47. B(H  46,C  45)                1.0950 -0.000196  0.0003    1.0953   
    48. B(H  47,C  45)                1.0995 -0.000234  0.0004    1.0999   
    49. B(H  48,C  45)                1.0992 -0.000191  0.0004    1.0996   
    50. B(H  49,O   0)                0.9703 -0.000343  0.0005    0.9707   
    51. B(H  50,O  17)                0.9772 -0.000880  0.0011    0.9783   
    52. A(C   1,O   0,H  49)          109.54 -0.000054   -0.00    109.54   
    53. A(C   2,C   1,C   8)          121.37 -0.000045    0.01    121.37   
    54. A(O   0,C   1,C   2)          116.03  0.000226   -0.03    115.99   
    55. A(O   0,C   1,C   8)          122.61 -0.000182    0.03    122.63   
    56. A(O   3,C   2,C   5)          119.50 -0.000449    0.07    119.57   
    57. A(C   1,C   2,O   3)          120.86  0.000490   -0.08    120.78   
    58. A(C   1,C   2,C   5)          119.55 -0.000037    0.01    119.56   
    59. A(C   2,O   3,C   4)          114.83  0.000017    0.01    114.83   
    60. A(H  18,C   4,H  19)          109.40 -0.000002   -0.01    109.40   
    61. A(O   3,C   4,H  18)          106.21 -0.000076    0.05    106.26   
    62. A(H  18,C   4,H  20)          109.55  0.000037   -0.01    109.54   
    63. A(O   3,C   4,H  19)          110.90  0.000044   -0.02    110.88   
    64. A(H  19,C   4,H  20)          109.49 -0.000072   -0.01    109.48   
    65. A(O   3,C   4,H  20)          111.22  0.000069    0.00    111.22   
    66. A(C   2,C   5,O   6)          119.18 -0.000416    0.07    119.25   
    67. A(C   2,C   5,C  16)          119.55 -0.000033    0.01    119.56   
    68. A(O   6,C   5,C  16)          121.19  0.000452   -0.08    121.10   
    69. A(C   5,O   6,C   7)          115.14 -0.000104    0.01    115.15   
    70. A(O   6,C   7,H  23)          110.89  0.000052   -0.03    110.86   
    71. A(H  22,C   7,H  23)          109.51 -0.000052   -0.01    109.49   
    72. A(H  21,C   7,H  23)          109.38  0.000016   -0.01    109.37   
    73. A(H  21,C   7,H  22)          109.52  0.000055   -0.02    109.50   
    74. A(O   6,C   7,H  22)          111.31  0.000042    0.01    111.32   
    75. A(O   6,C   7,H  21)          106.16 -0.000113    0.07    106.23   
    76. A(C   9,C   8,C  10)          124.05  0.000564   -0.12    123.93   
    77. A(C   1,C   8,C  10)          119.03 -0.000166    0.02    119.05   
    78. A(C   1,C   8,C   9)          116.92 -0.000398    0.10    117.02   
    79. A(H  25,C   9,H  26)          106.45 -0.000047   -0.01    106.44   
    80. A(H  24,C   9,H  26)          107.28  0.000011    0.00    107.29   
    81. A(H  24,C   9,H  25)          107.02 -0.000008    0.00    107.02   
    82. A(C   8,C   9,H  26)          111.05 -0.000069    0.03    111.08   
    83. A(C   8,C   9,H  25)          113.01  0.000037   -0.03    112.98   
    84. A(C   8,C   9,H  24)          111.70  0.000071    0.00    111.70   
    85. A(C   8,C  10,C  11)          123.48  0.000670   -0.07    123.41   
    86. A(C  11,C  10,C  16)          117.25 -0.000758    0.08    117.33   
    87. A(C   8,C  10,C  16)          119.26  0.000089   -0.01    119.25   
    88. A(C  10,C  11,C  12)          113.00 -0.000570    0.13    113.13   
    89. A(H  27,C  11,H  28)          105.79 -0.000007    0.01    105.81   
    90. A(C  10,C  11,H  28)          108.46  0.000038   -0.04    108.42   
    91. A(C  12,C  11,H  27)          108.96  0.000306   -0.08    108.87   
    92. A(C  10,C  11,H  27)          109.94  0.000117   -0.02    109.92   
    93. A(C  12,C  11,H  28)          110.44  0.000152   -0.01    110.44   
    94. A(C  11,C  12,C  13)          128.42 -0.000001    0.02    128.44   
    95. A(C  13,C  12,H  29)          117.46  0.000044   -0.04    117.42   
    96. A(C  11,C  12,H  29)          114.11 -0.000043    0.02    114.13   
    97. A(C  14,C  13,C  15)          116.75 -0.001196    0.18    116.93   
    98. A(C  12,C  13,C  15)          123.76  0.000693   -0.10    123.66   
    99. A(C  12,C  13,C  14)          119.44  0.000509   -0.08    119.36   
   100. A(H  31,C  14,H  32)          106.49 -0.000008    0.03    106.52   
   101. A(C  13,C  14,H  32)          111.62 -0.000087    0.02    111.64   
   102. A(H  30,C  14,H  31)          108.40 -0.000024    0.00    108.40   
   103. A(C  13,C  14,H  31)          110.88  0.000018   -0.00    110.88   
   104. A(C  13,C  14,H  30)          111.43  0.000058   -0.01    111.42   
   105. A(H  30,C  14,H  32)          107.81  0.000040   -0.03    107.78   
   106. A(H  34,C  15,C  35)          108.28  0.000346   -0.06    108.22   
   107. A(H  33,C  15,C  35)          107.09  0.000321   -0.03    107.06   
   108. A(C  13,C  15,C  35)          116.82 -0.001146    0.15    116.97   
   109. A(H  33,C  15,H  34)          106.18 -0.000189    0.03    106.21   
   110. A(C  13,C  15,H  34)          108.23  0.000306   -0.00    108.23   
   111. A(C  13,C  15,H  33)          109.73  0.000428   -0.09    109.64   
   112. A(C  10,C  16,O  17)          122.26 -0.000032   -0.02    122.24   
   113. A(C   5,C  16,O  17)          116.51 -0.000169    0.05    116.56   
   114. A(C   5,C  16,C  10)          121.22  0.000200   -0.03    121.18   
   115. A(C  16,O  17,H  50)          108.56  0.000031   -0.01    108.56   
   116. A(C  15,C  35,H  36)          106.48  0.000250   -0.03    106.44   
   117. A(H  37,C  35,C  38)          109.28  0.000275   -0.02    109.26   
   118. A(H  36,C  35,C  38)          109.98  0.000371   -0.09    109.89   
   119. A(C  15,C  35,C  38)          116.12 -0.001009    0.20    116.31   
   120. A(H  36,C  35,H  37)          105.99 -0.000187    0.04    106.03   
   121. A(C  15,C  35,H  37)          108.50  0.000358   -0.11    108.40   
   122. A(H  39,C  38,C  40)          116.73 -0.000225    0.05    116.77   
   123. A(C  35,C  38,C  40)          127.71  0.000561   -0.15    127.56   
   124. A(C  35,C  38,H  39)          115.56 -0.000337    0.10    115.67   
   125. A(C  41,C  40,C  45)          114.26 -0.000249    0.06    114.32   
   126. A(C  38,C  40,C  45)          120.68 -0.000212    0.04    120.72   
   127. A(C  38,C  40,C  41)          125.06  0.000461   -0.10    124.96   
   128. A(H  43,C  41,H  44)          107.84 -0.000027    0.01    107.84   
   129. A(H  42,C  41,H  44)          106.28  0.000028    0.01    106.29   
   130. A(C  40,C  41,H  44)          110.35  0.000011    0.02    110.36   
   131. A(H  42,C  41,H  43)          108.03 -0.000051    0.01    108.04   
   132. A(C  40,C  41,H  43)          113.48  0.000107   -0.03    113.45   
   133. A(C  40,C  41,H  42)          110.56 -0.000073   -0.00    110.56   
   134. A(H  47,C  45,H  48)          106.29 -0.000032    0.01    106.30   
   135. A(H  46,C  45,H  48)          108.22 -0.000027    0.00    108.22   
   136. A(C  40,C  45,H  48)          111.09  0.000033   -0.01    111.07   
   137. A(H  46,C  45,H  47)          108.16 -0.000008   -0.01    108.15   
   138. A(C  40,C  45,H  47)          110.93  0.000048   -0.02    110.91   
   139. A(C  40,C  45,H  46)          111.94 -0.000018    0.02    111.96   
   140. D(C   2,C   1,O   0,H  49)   -176.10 -0.000190    0.10   -176.00   
   141. D(C   8,C   1,O   0,H  49)      4.20 -0.000144   -0.01      4.19   
   142. D(O   3,C   2,C   1,O   0)     -2.53 -0.000076    0.02     -2.51   
   143. D(C   5,C   2,C   1,C   8)      0.76 -0.000187    0.15      0.91   
   144. D(C   5,C   2,C   1,O   0)   -178.95 -0.000142    0.05   -178.90   
   145. D(O   3,C   2,C   1,C   8)    177.18 -0.000122    0.12    177.30   
   146. D(C   4,O   3,C   2,C   5)   -105.90  0.000117   -0.24   -106.14   
   147. D(C   4,O   3,C   2,C   1)     77.68  0.000038   -0.21     77.47   
   148. D(H  18,C   4,O   3,C   2)    179.38 -0.000002   -0.03    179.34   
   149. D(H  20,C   4,O   3,C   2)    -61.50  0.000035   -0.01    -61.51   
   150. D(H  19,C   4,O   3,C   2)     60.60  0.000022   -0.05     60.56   
   151. D(O   6,C   5,C   2,O   3)     -0.24  0.000024    0.03     -0.21   
   152. D(C  16,C   5,C   2,O   3)   -177.08 -0.000043    0.06   -177.02   
   153. D(C  16,C   5,C   2,C   1)     -0.61  0.000055    0.02     -0.59   
   154. D(O   6,C   5,C   2,C   1)    176.23  0.000122   -0.00    176.22   
   155. D(C   7,O   6,C   5,C  16)    -75.09  0.000012    0.13    -74.97   
   156. D(C   7,O   6,C   5,C   2)    108.12 -0.000040    0.15    108.27   
   157. D(H  23,C   7,O   6,C   5)    -61.84 -0.000152    0.15    -61.70   
   158. D(H  22,C   7,O   6,C   5)     60.34 -0.000153    0.12     60.46   
   159. D(H  21,C   7,O   6,C   5)    179.45 -0.000132    0.14    179.58   
   160. D(C  10,C   8,C   1,O   0)   -179.96  0.000036   -0.03   -179.99   
   161. D(C  10,C   8,C   1,C   2)      0.35  0.000083   -0.14      0.21   
   162. D(C   9,C   8,C   1,C   2)   -179.42  0.000133   -0.13   -179.55   
   163. D(C   9,C   8,C   1,O   0)      0.27  0.000085   -0.02      0.25   
   164. D(H  26,C   9,C   8,C  10)   -126.72  0.000027    0.23   -126.49   
   165. D(H  26,C   9,C   8,C   1)     53.03 -0.000027    0.22     53.25   
   166. D(H  25,C   9,C   8,C  10)     -7.18 -0.000055    0.22     -6.96   
   167. D(H  25,C   9,C   8,C   1)    172.57 -0.000110    0.21    172.78   
   168. D(H  24,C   9,C   8,C  10)    113.56  0.000012    0.21    113.76   
   169. D(H  24,C   9,C   8,C   1)    -66.69 -0.000042    0.20    -66.49   
   170. D(C  11,C  10,C   8,C   1)    177.32  0.000179   -0.03    177.29   
   171. D(C  16,C  10,C   8,C   9)    178.16  0.000090   -0.05    178.11   
   172. D(C  16,C  10,C   8,C   1)     -1.58  0.000146   -0.04     -1.63   
   173. D(C  11,C  10,C   8,C   9)     -2.94  0.000124   -0.04     -2.98   
   174. D(H  28,C  11,C  10,C  16)     61.76 -0.000071   -0.17     61.59   
   175. D(H  28,C  11,C  10,C   8)   -117.16 -0.000112   -0.18   -117.34   
   176. D(H  27,C  11,C  10,C  16)    177.00  0.000006   -0.19    176.81   
   177. D(H  27,C  11,C  10,C   8)     -1.92 -0.000036   -0.20     -2.13   
   178. D(C  12,C  11,C  10,C  16)    -61.04  0.000090   -0.22    -61.26   
   179. D(C  12,C  11,C  10,C   8)    120.04  0.000049   -0.23    119.81   
   180. D(H  29,C  12,C  11,H  28)   -165.39  0.000049   -0.13   -165.52   
   181. D(H  29,C  12,C  11,H  27)     78.81 -0.000206   -0.10     78.72   
   182. D(H  29,C  12,C  11,C  10)    -43.70 -0.000190   -0.10    -43.80   
   183. D(C  13,C  12,C  11,H  28)     15.47  0.000034   -0.16     15.31   
   184. D(C  13,C  12,C  11,H  27)   -100.32 -0.000220   -0.12   -100.45   
   185. D(C  13,C  12,C  11,C  10)    137.16 -0.000205   -0.13    137.03   
   186. D(C  15,C  13,C  12,H  29)   -176.42 -0.000033   -0.07   -176.49   
   187. D(C  15,C  13,C  12,C  11)      2.69 -0.000019   -0.04      2.65   
   188. D(C  14,C  13,C  12,H  29)      0.89  0.000114   -0.10      0.80   
   189. D(C  14,C  13,C  12,C  11)   -179.99  0.000129   -0.07   -180.06   
   190. D(H  32,C  14,C  13,C  15)    -68.61  0.000118   -0.13    -68.73   
   191. D(H  32,C  14,C  13,C  12)    113.89 -0.000066   -0.09    113.80   
   192. D(H  31,C  14,C  13,C  15)     49.96  0.000064   -0.08     49.87   
   193. D(H  31,C  14,C  13,C  12)   -127.54 -0.000120   -0.05   -127.59   
   194. D(H  30,C  14,C  13,C  15)    170.80  0.000086   -0.09    170.71   
   195. D(H  30,C  14,C  13,C  12)     -6.70 -0.000097   -0.06     -6.76   
   196. D(C  35,C  15,C  13,C  14)     69.62 -0.000582    0.26     69.88   
   197. D(C  35,C  15,C  13,C  12)   -113.00 -0.000397    0.22   -112.77   
   198. D(H  34,C  15,C  13,C  14)    -52.84 -0.000474    0.24    -52.60   
   199. D(H  34,C  15,C  13,C  12)    124.55 -0.000289    0.20    124.75   
   200. D(H  33,C  15,C  13,C  14)   -168.30 -0.000647    0.26   -168.04   
   201. D(H  33,C  15,C  13,C  12)      9.08 -0.000463    0.22      9.31   
   202. D(C  10,C  16,C   5,C   2)     -0.65  0.000176   -0.21     -0.85   
   203. D(O  17,C  16,C  10,C  11)      1.48 -0.000436    0.18      1.66   
   204. D(O  17,C  16,C  10,C   8)   -179.55 -0.000389    0.19   -179.36   
   205. D(C   5,C  16,C  10,C  11)   -177.21 -0.000320    0.21   -177.01   
   206. D(C   5,C  16,C  10,C   8)      1.76 -0.000273    0.21      1.97   
   207. D(O  17,C  16,C   5,O   6)      3.81  0.000244   -0.16      3.65   
   208. D(O  17,C  16,C   5,C   2)   -179.42  0.000284   -0.18   -179.59   
   209. D(C  10,C  16,C   5,O   6)   -177.42  0.000135   -0.19   -177.61   
   210. D(H  50,O  17,C  16,C  10)     24.98 -0.000187   -0.14     24.84   
   211. D(H  50,O  17,C  16,C   5)   -156.27 -0.000293   -0.17   -156.44   
   212. D(C  38,C  35,C  15,H  34)     46.18 -0.000177   -0.32     45.86   
   213. D(C  38,C  35,C  15,H  33)    160.30 -0.000069   -0.33    159.96   
   214. D(C  38,C  35,C  15,C  13)    -76.26 -0.000048   -0.37    -76.62   
   215. D(H  37,C  35,C  15,H  34)    169.67 -0.000254   -0.28    169.39   
   216. D(H  37,C  35,C  15,H  33)    -76.21 -0.000146   -0.30    -76.51   
   217. D(H  37,C  35,C  15,C  13)     47.24 -0.000125   -0.33     46.91   
   218. D(H  36,C  35,C  15,H  34)    -76.63 -0.000178   -0.31    -76.94   
   219. D(H  36,C  35,C  15,H  33)     37.49 -0.000069   -0.32     37.17   
   220. D(H  36,C  35,C  15,C  13)    160.94 -0.000048   -0.36    160.58   
   221. D(C  40,C  38,C  35,H  37)    136.49 -0.000217    0.13    136.62   
   222. D(C  40,C  38,C  35,H  36)     20.53 -0.000360    0.14     20.67   
   223. D(C  40,C  38,C  35,C  15)   -100.42 -0.000259    0.12   -100.30   
   224. D(H  39,C  38,C  35,H  37)    -42.95 -0.000134   -0.08    -43.03   
   225. D(H  39,C  38,C  35,H  36)   -158.91 -0.000277   -0.07   -158.98   
   226. D(H  39,C  38,C  35,C  15)     80.14 -0.000177   -0.09     80.05   
   227. D(C  45,C  40,C  38,H  39)      0.49  0.000094    0.01      0.50   
   228. D(C  45,C  40,C  38,C  35)   -178.95  0.000178   -0.19   -179.15   
   229. D(C  41,C  40,C  38,H  39)   -179.73  0.000035    0.02   -179.71   
   230. D(C  41,C  40,C  38,C  35)      0.84  0.000120   -0.19      0.65   
   231. D(H  44,C  41,C  40,C  45)    -59.20  0.000041   -0.13    -59.33   
   232. D(H  44,C  41,C  40,C  38)    121.00  0.000096   -0.13    120.86   
   233. D(H  43,C  41,C  40,C  45)    179.65 -0.000007   -0.13    179.52   
   234. D(H  43,C  41,C  40,C  38)     -0.15  0.000049   -0.13     -0.28   
   235. D(H  42,C  41,C  40,C  45)     58.09  0.000038   -0.11     57.98   
   236. D(H  42,C  41,C  40,C  38)   -121.71  0.000093   -0.12   -121.83   
   237. D(H  48,C  45,C  40,C  41)     56.65 -0.000075    0.17     56.82   
   238. D(H  48,C  45,C  40,C  38)   -123.54 -0.000126    0.17   -123.36   
   239. D(H  47,C  45,C  40,C  41)    -61.33 -0.000087    0.17    -61.16   
   240. D(H  47,C  45,C  40,C  38)    118.48 -0.000138    0.17    118.65   
   241. D(H  46,C  45,C  40,C  41)    177.75 -0.000099    0.17    177.93   
   242. D(H  46,C  45,C  40,C  38)     -2.44 -0.000150    0.18     -2.26   
    ----------------------------------------------------------------------------

         *************************************************************
         *                GEOMETRY OPTIMIZATION CYCLE  20            *
         *************************************************************
---------------------------------
CARTESIAN COORDINATES (ANGSTROEM)
---------------------------------
  O      4.971242   -1.699885   -0.486795
  C      3.751006   -1.103667   -0.272984
  C      3.776275    0.120481    0.412964
  O      4.962382    0.642511    0.879734
  C      5.783757    1.261753   -0.121180
  C      2.573290    0.781269    0.691402
  O      2.598727    1.941432    1.432437
  C      2.327009    3.141972    0.695123
  C      2.540568   -1.675881   -0.706023
  C      2.627120   -3.006231   -1.428485
  C      1.328270   -0.996634   -0.445624
  C     -0.032803   -1.495108   -0.921441
  C     -0.999946   -1.767629    0.217548
  C     -2.310267   -1.453932    0.299040
  C     -3.087027   -1.828335    1.543248
  C     -3.086953   -0.788155   -0.821653
  C      1.358881    0.216359    0.269630
  O      0.215557    0.921549    0.568241
  H      6.671073    1.632966    0.397772
  H      5.258992    2.102282   -0.592598
  H      6.083486    0.541129   -0.889530
  H      2.376408    3.961343    1.416722
  H      1.330813    3.113920    0.241769
  H      3.080924    3.299577   -0.086751
  H      3.135831   -2.909788   -2.398538
  H      1.650400   -3.449055   -1.623137
  H      3.189691   -3.741790   -0.836364
  H      0.089689   -2.410177   -1.508283
  H     -0.452315   -0.752193   -1.610558
  H     -0.556587   -2.297813    1.062234
  H     -2.485165   -2.443669    2.220386
  H     -3.996656   -2.386599    1.283721
  H     -3.413610   -0.940667    2.098588
  H     -2.475470   -0.763347   -1.728666
  H     -3.958669   -1.415941   -1.056227
  C     -3.588776    0.668753   -0.567428
  H     -3.797429    1.101118   -1.552173
  H     -2.757661    1.253848   -0.148978
  C     -4.797980    0.813826    0.323626
  H     -4.604851    0.754533    1.395157
  C     -6.074044    1.012663   -0.051928
  C     -6.549201    1.117398   -1.482251
  H     -7.051104    2.080746   -1.652890
  H     -5.744879    1.020132   -2.215917
  H     -7.295471    0.338877   -1.695362
  C     -7.169829    1.155926    0.980317
  H     -6.789407    1.037757    2.000618
  H     -7.652318    2.141618    0.906527
  H     -7.963052    0.411338    0.820829
  H      4.851615   -2.502339   -1.019814
  H     -0.539534    0.299718    0.580344

----------------------------
CARTESIAN COORDINATES (A.U.)
----------------------------
  NO LB      ZA    FRAG     MASS         X           Y           Z
   0 O     8.0000    0    15.999    9.394286   -3.212318   -0.919909
   1 C     6.0000    0    12.011    7.088373   -2.085629   -0.515865
   2 C     6.0000    0    12.011    7.136126    0.227676    0.780388
   3 O     8.0000    0    15.999    9.377542    1.214171    1.662456
   4 C     6.0000    0    12.011   10.929717    2.384368   -0.228997
   5 C     6.0000    0    12.011    4.862814    1.476384    1.306561
   6 O     8.0000    0    15.999    4.910883    3.668774    2.706913
   7 C     6.0000    0    12.011    4.397410    5.937467    1.313593
   8 C     6.0000    0    12.011    4.800978   -3.166956   -1.334190
   9 C     6.0000    0    12.011    4.964537   -5.680953   -2.699445
  10 C     6.0000    0    12.011    2.510067   -1.883366   -0.842108
  11 C     6.0000    0    12.011   -0.061990   -2.825344   -1.741272
  12 C     6.0000    0    12.011   -1.889624   -3.340335    0.411106
  13 C     6.0000    0    12.011   -4.365772   -2.747534    0.565104
  14 C     6.0000    0    12.011   -5.833635   -3.455052    2.916316
  15 C     6.0000    0    12.011   -5.833496   -1.489396   -1.552700
  16 C     6.0000    0    12.011    2.567912    0.408859    0.509526
  17 O     8.0000    0    15.999    0.407344    1.741476    1.073821
  18 H     1.0000    0     1.008   12.606502    3.085858    0.751680
  19 H     1.0000    0     1.008    9.938055    3.972738   -1.119848
  20 H     1.0000    0     1.008   11.496123    1.022585   -1.680968
  21 H     1.0000    0     1.008    4.490760    7.485854    2.677217
  22 H     1.0000    0     1.008    2.514872    5.884455    0.456877
  23 H     1.0000    0     1.008    5.822103    6.235298   -0.163935
  24 H     1.0000    0     1.008    5.925862   -5.498702   -4.532580
  25 H     1.0000    0     1.008    3.118804   -6.517770   -3.067285
  26 H     1.0000    0     1.008    6.027643   -7.070958   -1.580499
  27 H     1.0000    0     1.008    0.169487   -4.554575   -2.850241
  28 H     1.0000    0     1.008   -0.854752   -1.421439   -3.043513
  29 H     1.0000    0     1.008   -1.051797   -4.342237    2.007332
  30 H     1.0000    0     1.008   -4.696281   -4.617865    4.195921
  31 H     1.0000    0     1.008   -7.552585   -4.510018    2.425880
  32 H     1.0000    0     1.008   -6.450789   -1.777603    3.965757
  33 H     1.0000    0     1.008   -4.677960   -1.442517   -3.266706
  34 H     1.0000    0     1.008   -7.480799   -2.675742   -1.995979
  35 C     6.0000    0    12.011   -6.781803    1.263760   -1.072284
  36 H     1.0000    0     1.008   -7.176100    2.080811   -2.933182
  37 H     1.0000    0     1.008   -5.211223    2.369429   -0.281528
  38 C     6.0000    0    12.011   -9.066868    1.537908    0.611564
  39 H     1.0000    0     1.008   -8.701908    1.425860    2.636464
  40 C     6.0000    0    12.011  -11.478280    1.913656   -0.098130
  41 C     6.0000    0    12.011  -12.376196    2.111577   -2.801048
  42 H     1.0000    0     1.008  -13.324656    3.932041   -3.123510
  43 H     1.0000    0     1.008  -10.856249    1.927770   -4.187477
  44 H     1.0000    0     1.008  -13.786442    0.640384   -3.203769
  45 C     6.0000    0    12.011  -13.549014    2.184383    1.852531
  46 H     1.0000    0     1.008  -12.830119    1.961077    3.780620
  47 H     1.0000    0     1.008  -14.460785    4.047071    1.713088
  48 H     1.0000    0     1.008  -15.047987    0.777316    1.551141
  49 H     1.0000    0     1.008    9.168224   -4.728736   -1.927168
  50 H     1.0000    0     1.008   -1.019572    0.566385    1.096692

--------------------------------
INTERNAL COORDINATES (ANGSTROEM)
--------------------------------
 O      0   0   0     0.000000000000     0.00000000     0.00000000
 C      1   0   0     1.374833772278     0.00000000     0.00000000
 C      2   1   0     1.403460820902   115.99469478     0.00000000
 O      3   2   1     1.377402601771   120.77754960   357.49058544
 C      4   3   2     1.435251477466   114.83454013    77.47204774
 C      3   2   1     1.400479292552   119.55462125   181.10040564
 O      6   3   2     1.376864801648   119.25544143   176.22357883
 C      7   6   3     1.434837396902   115.14796205   108.27179084
 C      2   1   3     1.407163893688   122.63349659   180.19208244
 C      9   2   1     1.516335688841   117.01923823     0.25191224
 C      9   2   1     1.413806608249   119.04829349   180.00821844
 C     11   9   2     1.525581429753   123.40696774   177.28445647
 C     12  11   9     1.518857740593   113.13080599   119.80999265
 C     13  12  11     1.349810406992   128.44061922   137.03400608
 C     14  13  12     1.513798686929   119.35705008   179.93843511
 C     14  13  12     1.517384367613   123.66001648     2.65063357
 C      6   3   2     1.404210172745   119.56056654   359.40982659
 O     17   6   3     1.376099975802   116.56441700   180.40520136
 H      5   4   3     1.092904522553   106.26240847   179.34360931
 H      5   4   3     1.097315850511   110.87958475    60.55915596
 H      5   4   3     1.095216428464   111.22188782   298.48539038
 H      8   7   6     1.092938410124   106.22704618   179.58192325
 H      8   7   6     1.094862522838   111.32430968    60.45637771
 H      8   7   6     1.097522096331   110.86365804   298.30465614
 H     10   9   2     1.099586912284   111.70217831   293.50599155
 H     10   9   2     1.089937854447   112.97882661   172.78192830
 H     10   9   2     1.099154239237   111.07994939    53.25295393
 H     12  11   9     1.093955795663   109.92119818   357.87416256
 H     12  11   9     1.096719890537   108.41562933   242.65809000
 H     13  12  11     1.091401418601   114.13411559   316.19831577
 H     15  14  13     1.095166304466   111.41728075   353.23874907
 H     15  14  13     1.098379691558   110.88211231   232.40596589
 H     15  14  13     1.096819766922   111.63967972   113.79797018
 H     16  14  13     1.094166380607   109.64134898     9.30735974
 H     16  14  13     1.099558275676   108.23077553   124.75088042
 C     16  14  13     1.561741298861   116.97223245   247.22528447
 H     36  16  14     1.095535883040   106.44206813   160.58047209
 H     36  16  14     1.099176230901   108.39597938    46.90527120
 C     36  16  14     1.509038928364   116.31339417   283.37687441
 H     39  36  16     1.090409550006   115.66462620    80.04605995
 C     39  36  16     1.344959572329   127.56014569   259.69592859
 C     41  39  36     1.510816566175   124.95935958     0.64821198
 H     42  41  39     1.099574537301   110.56129635   238.17141213
 H     42  41  39     1.093005117371   113.44504150   359.71851968
 H     42  41  39     1.099286591529   110.36167801   120.86309890
 C     41  39  36     1.512217014326   120.72411539   180.85482230
 H     46  41  39     1.095307601346   111.96021029   357.74283627
 H     46  41  39     1.099922569170   110.91390114   118.65193402
 H     46  41  39     1.099567720690   111.07419176   236.63769307
 H      1   2   3     0.970747838763   109.54215312   183.99758615
 H     18  17   6     0.978255378282   108.55700137   203.56307232

---------------------------
INTERNAL COORDINATES (A.U.)
---------------------------
 O      0   0   0     0.000000000000     0.00000000     0.00000000
 C      1   0   0     2.598059309272     0.00000000     0.00000000
 C      2   1   0     2.652156591194   115.99469478     0.00000000
 O      3   2   1     2.602913693499   120.77754960   357.49058544
 C      4   3   2     2.712232225717   114.83454013    77.47204774
 C      3   2   1     2.646522319152   119.55462125   181.10040564
 O      6   3   2     2.601897398551   119.25544143   176.22357883
 C      7   6   3     2.711449726854   115.14796205   108.27179084
 C      2   1   3     2.659154384613   122.63349659   180.19208244
 C      9   2   1     2.865459179001   117.01923823     0.25191224
 C      9   2   1     2.671707295919   119.04829349   180.00821844
 C     11   9   2     2.882931097228   123.40696774   177.28445647
 C     12  11   9     2.870225166107   113.13080599   119.80999265
 C     13  12  11     2.550772001931   128.44061922   137.03400608
 C     14  13  12     2.860664940186   119.35705008   179.93843511
 C     14  13  12     2.867440894682   123.66001648     2.65063357
 C      6   3   2     2.653572660955   119.56056654   359.40982659
 O     17   6   3     2.600452087162   116.56441700   180.40520136
 H      5   4   3     2.065290238149   106.26240847   179.34360931
 H      5   4   3     2.073626439878   110.87958475    60.55915596
 H      5   4   3     2.069659107168   111.22188782   298.48539038
 H      8   7   6     2.065354276377   106.22704618   179.58192325
 H      8   7   6     2.068990322458   111.32430968    60.45637771
 H      8   7   6     2.074016187992   110.86365804   298.30465614
 H     10   9   2     2.077918124661   111.70217831   293.50599155
 H     10   9   2     2.059684047899   112.97882661   172.78192830
 H     10   9   2     2.077100491097   111.07994939    53.25295393
 H     12  11   9     2.067276856418   109.92119818   357.87416256
 H     12  11   9     2.072500238740   108.41562933   242.65809000
 H     13  12  11     2.062449783328   114.13411559   316.19831577
 H     15  14  13     2.069564386539   111.41728075   353.23874907
 H     15  14  13     2.075636808105   110.88211231   232.40596589
 H     15  14  13     2.072688977754   111.63967972   113.79797018
 H     16  14  13     2.067674804290   109.64134898     9.30735974
 H     16  14  13     2.077864009314   108.23077553   124.75088042
 C     16  14  13     2.951263346882   116.97223245   247.22528447
 H     36  16  14     2.070262788829   106.44206813   160.58047209
 H     36  16  14     2.077142049318   108.39597938    46.90527120
 C     36  16  14     2.851670300034   116.31339417   283.37687441
 H     39  36  16     2.060575423324   115.66462620    80.04605995
 C     39  36  16     2.541605252897   127.56014569   259.69592859
 C     41  39  36     2.855029548663   124.95935958     0.64821198
 H     42  41  39     2.077894739332   110.56129635   238.17141213
 H     42  41  39     2.065480334806   113.44504150   359.71851968
 H     42  41  39     2.077350600681   110.36167801   120.86309890
 C     41  39  36     2.857676012132   120.72411539   180.85482230
 H     46  41  39     2.069831398946   111.96021029   357.74283627
 H     46  41  39     2.078552424249   110.91390114   118.65193402
 H     46  41  39     2.077881857804   111.07419176   236.63769307
 H      1   2   3     1.834447560357   109.54215312   183.99758615
 H     18  17   6     1.848634753989   108.55700137   203.56307232


           ************************************************************
           *        Program running with 4 parallel MPI-processes     *
           *              working on a common directory               *
           ************************************************************
------------------------------------------------------------------------------
                   ___                                                        
                  /   \      - P O W E R E D   B Y -                         
                 /     \                                                     
                 |  |  |   _    _      __       _____    __    __             
                 |  |  |  | |  | |    /  \     |  _  \  |  |  /  |          
                  \  \/   | |  | |   /    \    | | | |  |  | /  /          
                 / \  \   | |__| |  /  /\  \   | |_| |  |  |/  /          
                |  |  |   |  __  | /  /__\  \  |    /   |      \           
                |  |  |   | |  | | |   __   |  |    \   |  |\   \          
                \     /   | |  | | |  |  |  |  | |\  \  |  | \   \       
                 \___/    |_|  |_| |__|  |__|  |_| \__\ |__|  \__/        
                                                                              
                      - O R C A' S   B I G   F R I E N D -                    
                                      &                                       
                       - I N T E G R A L  F E E D E R -                       
                                                                              
 v1 FN, 2020, v2 2021                                                         
------------------------------------------------------------------------------


Reading SHARK input file UQ2_2e_2H_B3LYP_631Gd_opt.SHARKINP.tmp ... ok
----------------------
SHARK INTEGRAL PACKAGE
----------------------

Number of atoms                             ...     51
Number of basis functions                   ...    378
Number of shells                            ...    194
Maximum angular momentum                    ...      2
Integral batch strategy                     ... SHARK/LIBINT Hybrid
RI-J (if used) integral strategy            ... SPLIT-RIJ (Revised 2003 algorithm where possible)
Printlevel                                  ...      1
Contraction scheme used                     ... SEGMENTED contraction
Coulomb Range Separation                    ... NOT USED
Exchange Range Separation                   ... NOT USED
Finite Nucleus Model                        ... NOT USED
Auxiliary Coulomb fitting basis             ... AVAILABLE
   # of basis functions in Aux-J            ...   1435
   # of shells in Aux-J                     ...    485
   Maximum angular momentum in Aux-J        ...      4
Auxiliary J/K fitting basis                 ... NOT available
Auxiliary Correlation fitting basis         ... NOT available
Auxiliary 'external' fitting basis          ... NOT available
Integral threshold                          ...     2.500000e-11
Primitive cut-off                           ...     2.500000e-12
Primitive pair pre-selection threshold      ...     2.500000e-12

Calculating pre-screening integrals         ... done (  0.1 sec) Dimension = 194
Organizing shell pair data                  ... done (  0.1 sec)
Shell pair information
Total number of shell pairs                 ...     18915
Shell pairs after pre-screening             ...     11966
Total number of primitive shell pairs       ...    105220
Primitive shell pairs kept                  ...     36611
          la=0 lb=0:   4723 shell pairs
          la=1 lb=0:   3948 shell pairs
          la=1 lb=1:    837 shell pairs
          la=2 lb=0:   1600 shell pairs
          la=2 lb=1:    711 shell pairs
          la=2 lb=2:    147 shell pairs

Calculating one electron integrals          ... done (  0.0 sec)
Calculating RI/J V-Matrix + Cholesky decomp.... done (  0.1 sec)
Calculating Nuclear repulsion               ... done (  0.0 sec) ENN=   1945.220457976945 Eh

SHARK setup successfully completed in   0.5 seconds

Maximum memory used throughout the entire GTOINT-calculation: 29.9 MB
[1717830405.059946] [eu-a2p-477:81613:0]          mpool.c:38   UCX  WARN  object 0x3889880 was not returned to mpool ucp_requests
[1717830405.059970] [eu-a2p-477:81613:0]          mpool.c:38   UCX  WARN  object 0x3889a40 was not returned to mpool ucp_requests
[1717830405.059974] [eu-a2p-477:81613:0]          mpool.c:38   UCX  WARN  object 0x3889c00 was not returned to mpool ucp_requests
[1717830405.059977] [eu-a2p-477:81613:0]          mpool.c:38   UCX  WARN  object 0x3889dc0 was not returned to mpool ucp_requests
[1717830405.059980] [eu-a2p-477:81613:0]          mpool.c:38   UCX  WARN  object 0x3889f80 was not returned to mpool ucp_requests
[1717830405.059983] [eu-a2p-477:81613:0]          mpool.c:38   UCX  WARN  object 0x388a140 was not returned to mpool ucp_requests
[1717830405.059986] [eu-a2p-477:81613:0]          mpool.c:38   UCX  WARN  object 0x388a300 was not returned to mpool ucp_requests
[1717830405.059989] [eu-a2p-477:81613:0]          mpool.c:38   UCX  WARN  object 0x388a4c0 was not returned to mpool ucp_requests
[1717830405.059991] [eu-a2p-477:81613:0]          mpool.c:38   UCX  WARN  object 0x388a680 was not returned to mpool ucp_requests
[1717830405.059993] [eu-a2p-477:81613:0]          mpool.c:38   UCX  WARN  object 0x388a840 was not returned to mpool ucp_requests
[1717830405.059996] [eu-a2p-477:81613:0]          mpool.c:38   UCX  WARN  object 0x388aa00 was not returned to mpool ucp_requests
[1717830405.059998] [eu-a2p-477:81613:0]          mpool.c:38   UCX  WARN  object 0x388abc0 was not returned to mpool ucp_requests
[1717830405.060001] [eu-a2p-477:81613:0]          mpool.c:38   UCX  WARN  object 0x388ad80 was not returned to mpool ucp_requests
[1717830405.060003] [eu-a2p-477:81613:0]          mpool.c:38   UCX  WARN  object 0x388af40 was not returned to mpool ucp_requests
[1717830405.060006] [eu-a2p-477:81613:0]          mpool.c:38   UCX  WARN  object 0x388b100 was not returned to mpool ucp_requests
[1717830405.060008] [eu-a2p-477:81613:0]          mpool.c:38   UCX  WARN  object 0x388b2c0 was not returned to mpool ucp_requests
[1717830405.060011] [eu-a2p-477:81613:0]          mpool.c:38   UCX  WARN  object 0x388b480 was not returned to mpool ucp_requests
[1717830405.060014] [eu-a2p-477:81613:0]          mpool.c:38   UCX  WARN  object 0x388b640 was not returned to mpool ucp_requests
[1717830405.060016] [eu-a2p-477:81613:0]          mpool.c:38   UCX  WARN  object 0x388b800 was not returned to mpool ucp_requests
[1717830405.060019] [eu-a2p-477:81613:0]          mpool.c:38   UCX  WARN  object 0x388b9c0 was not returned to mpool ucp_requests
[1717830405.060021] [eu-a2p-477:81613:0]          mpool.c:38   UCX  WARN  object 0x388bb80 was not returned to mpool ucp_requests
[1717830405.060024] [eu-a2p-477:81613:0]          mpool.c:38   UCX  WARN  object 0x388bd40 was not returned to mpool ucp_requests
[1717830405.060341] [eu-a2p-477:81612:0]          mpool.c:38   UCX  WARN  object 0x3b3d880 was not returned to mpool ucp_requests
[1717830405.060360] [eu-a2p-477:81612:0]          mpool.c:38   UCX  WARN  object 0x3b3da40 was not returned to mpool ucp_requests
[1717830405.060364] [eu-a2p-477:81612:0]          mpool.c:38   UCX  WARN  object 0x3b3dc00 was not returned to mpool ucp_requests
[1717830405.060367] [eu-a2p-477:81612:0]          mpool.c:38   UCX  WARN  object 0x3b3ddc0 was not returned to mpool ucp_requests
[1717830405.060370] [eu-a2p-477:81612:0]          mpool.c:38   UCX  WARN  object 0x3b3df80 was not returned to mpool ucp_requests
[1717830405.060372] [eu-a2p-477:81612:0]          mpool.c:38   UCX  WARN  object 0x3b3e140 was not returned to mpool ucp_requests
[1717830405.060375] [eu-a2p-477:81612:0]          mpool.c:38   UCX  WARN  object 0x3b3e300 was not returned to mpool ucp_requests
[1717830405.060377] [eu-a2p-477:81612:0]          mpool.c:38   UCX  WARN  object 0x3b3e4c0 was not returned to mpool ucp_requests
[1717830405.060380] [eu-a2p-477:81612:0]          mpool.c:38   UCX  WARN  object 0x3b3e680 was not returned to mpool ucp_requests
[1717830405.060382] [eu-a2p-477:81612:0]          mpool.c:38   UCX  WARN  object 0x3b3e840 was not returned to mpool ucp_requests
[1717830405.060385] [eu-a2p-477:81612:0]          mpool.c:38   UCX  WARN  object 0x3b3ea00 was not returned to mpool ucp_requests
[1717830405.060387] [eu-a2p-477:81612:0]          mpool.c:38   UCX  WARN  object 0x3b3ebc0 was not returned to mpool ucp_requests
[1717830405.060390] [eu-a2p-477:81612:0]          mpool.c:38   UCX  WARN  object 0x3b3ed80 was not returned to mpool ucp_requests
[1717830405.060392] [eu-a2p-477:81612:0]          mpool.c:38   UCX  WARN  object 0x3b3ef40 was not returned to mpool ucp_requests
[1717830405.060395] [eu-a2p-477:81612:0]          mpool.c:38   UCX  WARN  object 0x3b3f100 was not returned to mpool ucp_requests
[1717830405.060398] [eu-a2p-477:81612:0]          mpool.c:38   UCX  WARN  object 0x3b3f2c0 was not returned to mpool ucp_requests
[1717830405.060400] [eu-a2p-477:81612:0]          mpool.c:38   UCX  WARN  object 0x3b3f480 was not returned to mpool ucp_requests
[1717830405.060403] [eu-a2p-477:81612:0]          mpool.c:38   UCX  WARN  object 0x3b3f640 was not returned to mpool ucp_requests
[1717830405.060405] [eu-a2p-477:81612:0]          mpool.c:38   UCX  WARN  object 0x3b3f800 was not returned to mpool ucp_requests
[1717830405.060408] [eu-a2p-477:81612:0]          mpool.c:38   UCX  WARN  object 0x3b3f9c0 was not returned to mpool ucp_requests
[1717830405.060411] [eu-a2p-477:81612:0]          mpool.c:38   UCX  WARN  object 0x3b3fb80 was not returned to mpool ucp_requests
[1717830405.060413] [eu-a2p-477:81612:0]          mpool.c:38   UCX  WARN  object 0x3b3fd40 was not returned to mpool ucp_requests
[1717830405.064841] [eu-a2p-477:81611:0]          mpool.c:38   UCX  WARN  object 0x290c680 was not returned to mpool ucp_requests
[1717830405.064871] [eu-a2p-477:81611:0]          mpool.c:38   UCX  WARN  object 0x290c840 was not returned to mpool ucp_requests
[1717830405.064877] [eu-a2p-477:81611:0]          mpool.c:38   UCX  WARN  object 0x290ca00 was not returned to mpool ucp_requests
[1717830405.064881] [eu-a2p-477:81611:0]          mpool.c:38   UCX  WARN  object 0x290cbc0 was not returned to mpool ucp_requests
[1717830405.064884] [eu-a2p-477:81611:0]          mpool.c:38   UCX  WARN  object 0x290cd80 was not returned to mpool ucp_requests
[1717830405.064888] [eu-a2p-477:81611:0]          mpool.c:38   UCX  WARN  object 0x290cf40 was not returned to mpool ucp_requests
[1717830405.064891] [eu-a2p-477:81611:0]          mpool.c:38   UCX  WARN  object 0x290d100 was not returned to mpool ucp_requests
[1717830405.064895] [eu-a2p-477:81611:0]          mpool.c:38   UCX  WARN  object 0x290d2c0 was not returned to mpool ucp_requests
[1717830405.064899] [eu-a2p-477:81611:0]          mpool.c:38   UCX  WARN  object 0x290d480 was not returned to mpool ucp_requests
[1717830405.064902] [eu-a2p-477:81611:0]          mpool.c:38   UCX  WARN  object 0x290d640 was not returned to mpool ucp_requests
[1717830405.064906] [eu-a2p-477:81611:0]          mpool.c:38   UCX  WARN  object 0x290d800 was not returned to mpool ucp_requests
[1717830405.064909] [eu-a2p-477:81611:0]          mpool.c:38   UCX  WARN  object 0x290d9c0 was not returned to mpool ucp_requests
[1717830405.064913] [eu-a2p-477:81611:0]          mpool.c:38   UCX  WARN  object 0x290db80 was not returned to mpool ucp_requests
[1717830405.064917] [eu-a2p-477:81611:0]          mpool.c:38   UCX  WARN  object 0x290dd40 was not returned to mpool ucp_requests


           ************************************************************
           *        Program running with 4 parallel MPI-processes     *
           *              working on a common directory               *
           ************************************************************

Diagonalization of the overlap matrix:
Smallest eigenvalue                        ... 2.957e-04
Time for diagonalization                   ...    0.021 sec
Threshold for overlap eigenvalues          ... 1.000e-08
Number of eigenvalues below threshold      ... 0
Time for construction of square roots      ...    0.010 sec
Total time needed                          ...    0.032 sec

-------------------
DFT GRID GENERATION
-------------------

General Integration Accuracy     IntAcc      ... 4.959
Radial Grid Type                 RadialGrid  ... OptM3 with GC (2021)
Angular Grid (max. ang.)         AngularGrid ... 6 (Lebedev-590)
Angular grid pruning method      GridPruning ... 4 (adaptive)
Weight generation scheme         WeightScheme... Becke
Basis function cutoff            BFCut       ... 1.0000e-11
Integration weight cutoff        WCut        ... 1.0000e-14
Angular grids for H and He will be reduced by one unit
Partially contracted basis set               ... off
Rotationally invariant grid construction     ... off

Total number of grid points                  ...   564499
Total number of batches                      ...     8841
Average number of points per batch           ...       63
Average number of grid points per atom       ...    11069
Time for grid setup =    7.639 sec

--------------------
COSX GRID GENERATION
--------------------

GRIDX 1
-------
General Integration Accuracy     IntAcc      ... 4.020
Radial Grid Type                 RadialGrid  ... OptM3 with GC (2021)
Angular Grid (max. ang.)         AngularGrid ... 2 (Lebedev-110)
Angular grid pruning method      GridPruning ... 4 (adaptive)
Weight generation scheme         WeightScheme... Becke
Basis function cutoff            BFCut       ... 1.0000e-11
Integration weight cutoff        WCut        ... 1.0000e-14
Angular grids for H and He will be reduced by one unit
Partially contracted basis set               ... on
Rotationally invariant grid construction     ... off

Total number of grid points                  ...    60823
Total number of batches                      ...      974
Average number of points per batch           ...       62
Average number of grid points per atom       ...     1193
UseSFitting                                  ... on

GRIDX 2
-------
General Integration Accuracy     IntAcc      ... 4.338
Radial Grid Type                 RadialGrid  ... OptM3 with GC (2021)
Angular Grid (max. ang.)         AngularGrid ... 3 (Lebedev-194)
Angular grid pruning method      GridPruning ... 4 (adaptive)
Weight generation scheme         WeightScheme... Becke
Basis function cutoff            BFCut       ... 1.0000e-11
Integration weight cutoff        WCut        ... 1.0000e-14
Angular grids for H and He will be reduced by one unit
Partially contracted basis set               ... on
Rotationally invariant grid construction     ... off

Total number of grid points                  ...   132367
Total number of batches                      ...     2094
Average number of points per batch           ...       63
Average number of grid points per atom       ...     2595
UseSFitting                                  ... on

GRIDX 3
-------
General Integration Accuracy     IntAcc      ... 4.871
Radial Grid Type                 RadialGrid  ... OptM3 with GC (2021)
Angular Grid (max. ang.)         AngularGrid ... 4 (Lebedev-302)
Angular grid pruning method      GridPruning ... 4 (adaptive)
Weight generation scheme         WeightScheme... Becke
Basis function cutoff            BFCut       ... 1.0000e-11
Integration weight cutoff        WCut        ... 1.0000e-14
Angular grids for H and He will be reduced by one unit
Partially contracted basis set               ... on
Rotationally invariant grid construction     ... off

Total number of grid points                  ...   253716
Total number of batches                      ...     3989
Average number of points per batch           ...       63
Average number of grid points per atom       ...     4975
UseSFitting                                  ... on

Time for X-Grid setup             =    3.984 sec


--------------------
CPCM SOLVATION MODEL
--------------------
CPCM parameters:
  Epsilon                                         ...      80.4000
  Refrac                                          ...       1.3300
  Rsolv                                           ...       1.3000
  Surface type                                    ... GAUSSIAN VDW
  Epsilon function type                           ...         CPCM
Radii:
 Radius for O  used is    3.4469 Bohr (=   1.8240 Ang.)
 Radius for C  used is    3.8550 Bohr (=   2.0400 Ang.)
 Radius for H  used is    2.4944 Bohr (=   1.3200 Ang.)
Calculating surface                               ...        done! (  0.0s)
GEPOL surface points                              ...         2682
GEPOL Volume                                      ...    2790.9262
GEPOL Surface-area                                ...    1444.1967
Calculating surface distance matrix               ...        done! (  0.0s)
Performing Cholesky decomposition & store         ...        done! (  0.3s)
Overall time for CPCM initialization              ...                 0.4s
--------------
SCF ITERATIONS
--------------
ITER       Energy         Delta-E        Max-DP      RMS-DP      [F,P]     Damp
               ***  Starting incremental Fock matrix formation  ***
                      *** Initiating the SOSCF procedure ***
                      *** Re-Reading the Fockian *** 
                      *** Removing any level shift *** 
ITER      Energy       Delta-E        Grad      Rot      Max-DP    RMS-DP
  0  -1041.05940517 -1041.0594051694  0.000928  0.000928  0.002300  0.000050
               *** Restarting incremental Fock matrix formation ***
  1  -1041.05964207  -0.0002369054  0.000222  0.000437  0.000990  0.000027
  2  -1041.05966534  -0.0000232627  0.000071  0.000334  0.000451  0.000009
  3  -1041.05966476   0.0000005769  0.000148  0.000242  0.000313  0.000005
  4  -1041.05966608  -0.0000013201  0.000016  0.000044  0.000085  0.000002
  5  -1041.05966608   0.0000000046  0.000015  0.000024  0.000053  0.000001
  6  -1041.05966611  -0.0000000330  0.000003  0.000010  0.000016  0.000000
  7  -1041.05966611  -0.0000000010  0.000004  0.000006  0.000010  0.000000
                  ***Gradient check signals convergence***
              ***Rediagonalizing the Fockian in SOSCF/NRSCF***

               *****************************************************
               *                     SUCCESS                       *
               *           SCF CONVERGED AFTER   8 CYCLES          *
               *****************************************************

Old exchange energy                            =    -28.299521271 Eh
New exchange energy                            =    -28.299529343 Eh
Exchange energy change after final integration =     -0.000008072 Eh
Total energy after final integration           =  -1041.059674188 Eh
Final COS-X integration done in                =    27.507 sec
Total Energy       :        -1041.05967419 Eh          -28328.67394 eV
  Last Energy change         ...   -5.4199e-09  Tolerance :   1.0000e-08
  Last MAX-Density change    ...    4.8850e-15  Tolerance :   1.0000e-07
             **** THE GBW FILE WAS UPDATED (UQ2_2e_2H_B3LYP_631Gd_opt.gbw) ****
             **** DENSITY UQ2_2e_2H_B3LYP_631Gd_opt.scfp WAS UPDATED ****
             **** ENERGY FILE WAS UPDATED (UQ2_2e_2H_B3LYP_631Gd_opt.en.tmp) ****
             **** THE GBW FILE WAS UPDATED (UQ2_2e_2H_B3LYP_631Gd_opt.gbw) ****
             **** DENSITY UQ2_2e_2H_B3LYP_631Gd_opt.scfp WAS UPDATED ****
Total SCF time: 0 days 0 hours 2 min 39 sec 

Maximum memory used throughout the entire SCF-calculation: 201.8 MB

-------------------------   --------------------
FINAL SINGLE POINT ENERGY     -1041.059674187670
-------------------------   --------------------


           ************************************************************
           *        Program running with 4 parallel MPI-processes     *
           *              working on a common directory               *
           ************************************************************
------------------------------------------------------------------------------
                         ORCA SCF GRADIENT CALCULATION
------------------------------------------------------------------------------

 ... reading COSX grid (gridx3)
Gradient of the Kohn-Sham DFT energy:
Kohn-Sham wavefunction type      ... RKS
Hartree-Fock exchange scaling    ...    0.200
Number of operators              ...    1
Number of atoms                  ...   51
Basis set dimensions             ...  378
Integral neglect threshold       ... 2.5e-11
Integral primitive cutoff        ... 2.5e-12
SHARK Integral package           ... ON

Nuc. rep. gradient       (SHARK) ... done (  0.0 sec)
HCore & Overlap gradient (SHARK) ... done (  0.5 sec)
RI-J gradient            (SHARK) ... done (  2.1 sec)
COSX-gradient                    ... done ( 34.3 sec)
Exchange-correlation gradient    ... done

------------------
CARTESIAN GRADIENT
------------------

   1   O   :    0.000124025    0.000277212   -0.000315363
   2   C   :   -0.000115560   -0.000114905    0.000125277
   3   C   :   -0.000070294   -0.000014428    0.000204697
   4   O   :   -0.000016703    0.000054689   -0.000028143
   5   C   :    0.000009354   -0.000147601    0.000284213
   6   C   :   -0.000088675   -0.000053695    0.000007411
   7   O   :    0.000340820    0.000057835   -0.000080958
   8   C   :   -0.000170655   -0.000141958    0.000259834
   9   C   :    0.000160891    0.000139941   -0.000217840
  10   C   :    0.000070617    0.000152263   -0.000125888
  11   C   :    0.000085432    0.000148710   -0.000098020
  12   C   :   -0.000311231   -0.000344329    0.000228355
  13   C   :   -0.000048401   -0.000428855   -0.000131966
  14   C   :    0.000220165   -0.000034596   -0.000232334
  15   C   :    0.000114704    0.000644151    0.000138137
  16   C   :   -0.000104813   -0.000034718    0.000217168
  17   C   :   -0.000168748   -0.000084721    0.000175463
  18   O   :    0.000267282    0.000246434   -0.000183461
  19   H   :    0.000033213    0.000043226   -0.000046088
  20   H   :   -0.000004563    0.000010145   -0.000069329
  21   H   :   -0.000017589    0.000024469   -0.000109381
  22   H   :   -0.000072778    0.000068958   -0.000030108
  23   H   :    0.000051388    0.000014361   -0.000131696
  24   H   :    0.000036035    0.000051535   -0.000029078
  25   H   :   -0.000032560   -0.000018526   -0.000048564
  26   H   :   -0.000061448   -0.000030596    0.000099904
  27   H   :   -0.000060069   -0.000059656    0.000048758
  28   H   :    0.000205856   -0.000082815    0.000048979
  29   H   :    0.000015125    0.000066299    0.000042951
  30   H   :   -0.000077407   -0.000161164   -0.000024229
  31   H   :    0.000000839   -0.000043537    0.000029428
  32   H   :   -0.000046330   -0.000030084   -0.000017023
  33   H   :    0.000069000    0.000027726    0.000096593
  34   H   :   -0.000004201    0.000358963    0.000003349
  35   H   :    0.000145069   -0.000254058   -0.000093152
  36   C   :   -0.000108948    0.000052583    0.000379262
  37   H   :    0.000066138   -0.000166426   -0.000165244
  38   H   :   -0.000036361    0.000076632    0.000087618
  39   C   :   -0.000198063    0.000093279   -0.000350063
  40   H   :   -0.000075738   -0.000315176    0.000089135
  41   C   :    0.000056963    0.000134227    0.000009756
  42   C   :   -0.000071918   -0.000238691    0.000020555
  43   H   :    0.000074375    0.000091694   -0.000009716
  44   H   :    0.000045790   -0.000009516   -0.000018568
  45   H   :   -0.000039556    0.000006356    0.000001458
  46   C   :    0.000036161    0.000063671   -0.000032673
  47   H   :   -0.000035833   -0.000112338    0.000034868
  48   H   :    0.000074989    0.000082160    0.000065953
  49   H   :   -0.000077458    0.000028148   -0.000048460
  50   H   :   -0.000037649   -0.000126116    0.000120159
  51   H   :   -0.000175813    0.000052224   -0.000255091

Difference to translation invariance:
           :   -0.0000251311    0.0000193833   -0.0000731559

Difference to rotation invariance:
           :   -0.0006866848    0.0005772239    0.0012474182

Norm of the cartesian gradient     ...    0.0018299741
RMS gradient                       ...    0.0001479446
MAX gradient                       ...    0.0006441509

-------
TIMINGS
-------

Total SCF gradient time            ...       51.633 sec

One electron gradient       ....       0.502 sec  (  1.0%)
RI-J Coulomb gradient       ....       2.104 sec  (  4.1%)
COSX gradient               ....      34.326 sec  ( 66.5%)
XC gradient                 ....      12.007 sec  ( 23.3%)
CPCM gradient               ....       1.142 sec  (  2.2%)
   A-Matrix (El+Nuc)        ....       0.280 sec  (  0.5%)
   Potential                ....       0.862 sec  (  1.7%)

Maximum memory used throughout the entire SCFGRAD-calculation: 123.1 MB
------------------------------------------------------------------------------
                         ORCA GEOMETRY RELAXATION STEP
------------------------------------------------------------------------------

Reading the OPT-File                    .... done
Getting information on internals        .... done
Copying old internal coords+grads       .... done
Making the new internal coordinates     .... (new redundants).... done
Validating the new internal coordinates .... (new redundants).... done
Calculating the B-matrix                .... done
Calculating the G,G- and P matrices     .... done
Transforming gradient to internals      .... done
Projecting the internal gradient        .... done
Number of atoms                         ....  51
Number of internal coordinates          .... 242
Current Energy                          .... -1041.059674188 Eh
Current gradient norm                   ....     0.001829974 Eh/bohr
Maximum allowed component of the step   ....  0.300
Current trust radius                    ....  0.300
Updating the Hessian (BFGS)             .... done
Forming the augmented Hessian           .... done
Diagonalizing the augmented Hessian     .... done
Last element of RFO vector              ....  0.039034259
Lowest eigenvalues of augmented Hessian:
 -0.045458918  0.000062339  0.002259319  0.005619932  0.006598844
Warning: RFO finds a terribly low value for the scaling factor
Trying a QUASI-NEWTON step instead
Doing a quasi-Newton Step:
Inverting the Hessian                   .... done
Computing the step                      .... done
Length of the computed step             ....  0.020914189
Converting the step to cartesian space:
 Initial RMS(Int)=    0.0013444150
Transforming coordinates:
 Iter   0:  RMS(Cart)=    0.0051590179 RMS(Int)=    0.4038534875
 Iter   1:  RMS(Cart)=    0.0000098798 RMS(Int)=    0.0000048470
 Iter   2:  RMS(Cart)=    0.0000000378 RMS(Int)=    0.0000000164
done
Storing new coordinates                 .... done

                                .--------------------.
          ----------------------|Geometry convergence|-------------------------
          Item                value                   Tolerance       Converged
          ---------------------------------------------------------------------
          Energy change      -0.0000299445            0.0000002000      NO
          RMS gradient        0.0001247999            0.0000080000      NO
          MAX gradient        0.0004962296            0.0000300000      NO
          RMS step            0.0013444150            0.0001000000      NO
          MAX step            0.0056568804            0.0002000000      NO
          ........................................................
          Max(Bonds)      0.0002      Max(Angles)    0.04
          Max(Dihed)        0.32      Max(Improp)    0.00
          ---------------------------------------------------------------------

The optimization has not yet converged - more geometry cycles are needed


    ---------------------------------------------------------------------------
                         Redundant Internal Coordinates
                            (Angstroem and degrees)

        Definition                    Value    dE/dq     Step     New-Value
    ----------------------------------------------------------------------------
     1. B(C   1,O   0)                1.3748  0.000043 -0.0000    1.3748   
     2. B(C   2,C   1)                1.4035  0.000031 -0.0002    1.4033   
     3. B(O   3,C   2)                1.3774  0.000016 -0.0000    1.3774   
     4. B(C   4,O   3)                1.4353 -0.000083  0.0001    1.4354   
     5. B(C   5,C   2)                1.4005 -0.000050  0.0002    1.4007   
     6. B(O   6,C   5)                1.3769  0.000045 -0.0001    1.3768   
     7. B(C   7,O   6)                1.4348 -0.000042  0.0001    1.4349   
     8. B(C   8,C   1)                1.4072 -0.000029  0.0001    1.4073   
     9. B(C   9,C   8)                1.5163 -0.000026  0.0000    1.5163   
    10. B(C  10,C   8)                1.4138 -0.000028 -0.0001    1.4137   
    11. B(C  11,C  10)                1.5256  0.000135 -0.0001    1.5255   
    12. B(C  12,C  11)                1.5189  0.000061 -0.0001    1.5188   
    13. B(C  13,C  12)                1.3498  0.000007 -0.0000    1.3498   
    14. B(C  14,C  13)                1.5138 -0.000020  0.0000    1.5138   
    15. B(C  15,C  13)                1.5174 -0.000067  0.0001    1.5175   
    16. B(C  16,C  10)                1.4085  0.000099  0.0000    1.4085   
    17. B(C  16,C   5)                1.4042  0.000096 -0.0002    1.4040   
    18. B(O  17,C  16)                1.3761 -0.000020  0.0001    1.3762   
    19. B(H  18,C   4)                1.0929  0.000022 -0.0000    1.0929   
    20. B(H  19,C   4)                1.0973  0.000033 -0.0001    1.0973   
    21. B(H  20,C   4)                1.0952  0.000055 -0.0001    1.0952   
    22. B(H  21,C   7)                1.0929  0.000031 -0.0000    1.0929   
    23. B(H  22,C   7)                1.0949  0.000002 -0.0000    1.0949   
    24. B(H  23,C   7)                1.0975  0.000048 -0.0001    1.0974   
    25. B(H  24,C   9)                1.0996  0.000027 -0.0000    1.0996   
    26. B(H  25,C   9)                1.0899  0.000051 -0.0001    1.0899   
    27. B(H  26,C   9)                1.0992  0.000034 -0.0000    1.0991   
    28. B(H  27,C  11)                1.0940  0.000066 -0.0001    1.0939   
    29. B(H  28,C  11)                1.0967  0.000013 -0.0001    1.0967   
    30. B(H  29,C  12)                1.0914  0.000027 -0.0000    1.0914   
    31. B(H  30,C  14)                1.0952  0.000042 -0.0001    1.0951   
    32. B(H  31,C  14)                1.0984  0.000060 -0.0001    1.0983   
    33. B(H  32,C  14)                1.0968  0.000049 -0.0000    1.0968   
    34. B(H  33,C  15)                1.0942  0.000004 -0.0000    1.0941   
    35. B(H  34,C  15)                1.0996  0.000048 -0.0001    1.0995   
    36. B(C  35,C  15)                1.5617 -0.000056  0.0001    1.5619   
    37. B(H  36,C  35)                1.0955  0.000070 -0.0001    1.0954   
    38. B(H  37,C  35)                1.0992  0.000049 -0.0001    1.0991   
    39. B(C  38,C  35)                1.5090  0.000008  0.0000    1.5090   
    40. B(H  39,C  38)                1.0904  0.000092 -0.0001    1.0903   
    41. B(C  40,C  38)                1.3450 -0.000068  0.0000    1.3450   
    42. B(C  41,C  40)                1.5108 -0.000011 -0.0000    1.5108   
    43. B(H  42,C  41)                1.0996  0.000052 -0.0001    1.0995   
    44. B(H  43,C  41)                1.0930  0.000047 -0.0001    1.0929   
    45. B(H  44,C  41)                1.0993  0.000017 -0.0000    1.0993   
    46. B(C  45,C  40)                1.5122  0.000021 -0.0000    1.5122   
    47. B(H  46,C  45)                1.0953  0.000033 -0.0000    1.0953   
    48. B(H  47,C  45)                1.0999  0.000038 -0.0001    1.0999   
    49. B(H  48,C  45)                1.0996  0.000042 -0.0001    1.0995   
    50. B(H  49,O   0)                0.9707  0.000045 -0.0000    0.9707   
    51. B(H  50,O  17)                0.9783  0.000100  0.0000    0.9783   
    52. A(C   1,O   0,H  49)          109.54 -0.000023    0.01    109.55   
    53. A(C   2,C   1,C   8)          121.37 -0.000010    0.00    121.37   
    54. A(O   0,C   1,C   2)          115.99 -0.000055    0.01    116.00   
    55. A(O   0,C   1,C   8)          122.63  0.000065   -0.01    122.62   
    56. A(O   3,C   2,C   5)          119.57  0.000051   -0.01    119.56   
    57. A(C   1,C   2,O   3)          120.78 -0.000063    0.01    120.79   
    58. A(C   1,C   2,C   5)          119.55  0.000016   -0.00    119.55   
    59. A(C   2,O   3,C   4)          114.83  0.000057   -0.01    114.82   
    60. A(H  18,C   4,H  19)          109.40 -0.000033    0.01    109.40   
    61. A(O   3,C   4,H  18)          106.26  0.000099   -0.02    106.25   
    62. A(H  18,C   4,H  20)          109.54 -0.000013    0.00    109.54   
    63. A(O   3,C   4,H  19)          110.88  0.000001   -0.01    110.87   
    64. A(H  19,C   4,H  20)          109.48 -0.000104    0.03    109.51   
    65. A(O   3,C   4,H  20)          111.22  0.000054   -0.01    111.21   
    66. A(C   2,C   5,O   6)          119.26 -0.000015   -0.00    119.25   
    67. A(C   2,C   5,C  16)          119.56  0.000020   -0.01    119.55   
    68. A(O   6,C   5,C  16)          121.11 -0.000003    0.01    121.11   
    69. A(C   5,O   6,C   7)          115.15  0.000052   -0.00    115.15   
    70. A(O   6,C   7,H  23)          110.86 -0.000010   -0.00    110.86   
    71. A(H  22,C   7,H  23)          109.49 -0.000094    0.02    109.52   
    72. A(H  21,C   7,H  23)          109.37 -0.000040    0.01    109.38   
    73. A(H  21,C   7,H  22)          109.49 -0.000035    0.01    109.50   
    74. A(O   6,C   7,H  22)          111.32  0.000073   -0.02    111.31   
    75. A(O   6,C   7,H  21)          106.23  0.000111   -0.02    106.21   
    76. A(C   9,C   8,C  10)          123.93 -0.000257    0.03    123.96   
    77. A(C   1,C   8,C  10)          119.05  0.000037   -0.00    119.04   
    78. A(C   1,C   8,C   9)          117.02  0.000220   -0.03    116.99   
    79. A(H  25,C   9,H  26)          106.44 -0.000049    0.03    106.47   
    80. A(H  24,C   9,H  26)          107.29  0.000024   -0.01    107.28   
    81. A(H  24,C   9,H  25)          107.02  0.000024   -0.01    107.01   
    82. A(C   8,C   9,H  26)          111.08  0.000022   -0.01    111.07   
    83. A(C   8,C   9,H  25)          112.98 -0.000110    0.01    112.99   
    84. A(C   8,C   9,H  24)          111.70  0.000088   -0.02    111.69   
    85. A(C   8,C  10,C  11)          123.41 -0.000159    0.02    123.42   
    86. A(C  11,C  10,C  16)          117.33  0.000158   -0.02    117.32   
    87. A(C   8,C  10,C  16)          119.25  0.000002   -0.00    119.25   
    88. A(C  10,C  11,C  12)          113.13  0.000092   -0.01    113.12   
    89. A(H  27,C  11,H  28)          105.81  0.000090   -0.01    105.80   
    90. A(C  10,C  11,H  28)          108.42 -0.000148    0.03    108.45   
    91. A(C  12,C  11,H  27)          108.87 -0.000008   -0.01    108.86   
    92. A(C  10,C  11,H  27)          109.92 -0.000070   -0.00    109.92   
    93. A(C  12,C  11,H  28)          110.44  0.000044    0.01    110.44   
    94. A(C  11,C  12,C  13)          128.44 -0.000014   -0.01    128.43   
    95. A(C  13,C  12,H  29)          117.42 -0.000048    0.02    117.44   
    96. A(C  11,C  12,H  29)          114.13  0.000062   -0.01    114.12   
    97. A(C  14,C  13,C  15)          116.93 -0.000004   -0.00    116.93   
    98. A(C  12,C  13,C  15)          123.66  0.000012   -0.01    123.65   
    99. A(C  12,C  13,C  14)          119.36 -0.000004    0.01    119.37   
   100. A(H  31,C  14,H  32)          106.52  0.000030   -0.01    106.52   
   101. A(C  13,C  14,H  32)          111.64  0.000033   -0.02    111.62   
   102. A(H  30,C  14,H  31)          108.40 -0.000016    0.02    108.42   
   103. A(C  13,C  14,H  31)          110.88 -0.000007    0.00    110.89   
   104. A(C  13,C  14,H  30)          111.42  0.000007    0.00    111.42   
   105. A(H  30,C  14,H  32)          107.78 -0.000048    0.01    107.78   
   106. A(H  34,C  15,C  35)          108.22 -0.000025   -0.01    108.21   
   107. A(H  33,C  15,C  35)          107.06 -0.000030    0.03    107.09   
   108. A(C  13,C  15,C  35)          116.97  0.000024   -0.01    116.96   
   109. A(H  33,C  15,H  34)          106.21  0.000013    0.01    106.22   
   110. A(C  13,C  15,H  34)          108.23  0.000080   -0.04    108.19   
   111. A(C  13,C  15,H  33)          109.64 -0.000064    0.03    109.67   
   112. A(C  10,C  16,O  17)          122.24  0.000147   -0.03    122.21   
   113. A(C   5,C  16,O  17)          116.56 -0.000093    0.02    116.59   
   114. A(C   5,C  16,C  10)          121.18 -0.000057    0.01    121.19   
   115. A(C  16,O  17,H  50)          108.56  0.000166   -0.03    108.53   
   116. A(C  15,C  35,H  36)          106.44 -0.000098    0.04    106.48   
   117. A(H  37,C  35,C  38)          109.26  0.000059   -0.03    109.24   
   118. A(H  36,C  35,C  38)          109.89 -0.000124    0.03    109.92   
   119. A(C  15,C  35,C  38)          116.31  0.000201   -0.04    116.27   
   120. A(H  36,C  35,H  37)          106.03  0.000061   -0.00    106.02   
   121. A(C  15,C  35,H  37)          108.40 -0.000113    0.01    108.40   
   122. A(H  39,C  38,C  40)          116.77  0.000022    0.01    116.79   
   123. A(C  35,C  38,C  40)          127.56 -0.000143    0.02    127.58   
   124. A(C  35,C  38,H  39)          115.66  0.000121   -0.03    115.64   
   125. A(C  41,C  40,C  45)          114.32  0.000047    0.00    114.32   
   126. A(C  38,C  40,C  45)          120.72  0.000062   -0.00    120.72   
   127. A(C  38,C  40,C  41)          124.96 -0.000109    0.00    124.96   
   128. A(H  43,C  41,H  44)          107.84  0.000020   -0.00    107.84   
   129. A(H  42,C  41,H  44)          106.29  0.000038   -0.01    106.28   
   130. A(C  40,C  41,H  44)          110.36  0.000045   -0.01    110.35   
   131. A(H  42,C  41,H  43)          108.04 -0.000012    0.01    108.05   
   132. A(C  40,C  41,H  43)          113.45 -0.000035    0.00    113.45   
   133. A(C  40,C  41,H  42)          110.56 -0.000051    0.01    110.57   
   134. A(H  47,C  45,H  48)          106.30  0.000016   -0.00    106.30   
   135. A(H  46,C  45,H  48)          108.22 -0.000029    0.00    108.22   
   136. A(C  40,C  45,H  48)          111.07  0.000014   -0.00    111.07   
   137. A(H  46,C  45,H  47)          108.15 -0.000011    0.01    108.16   
   138. A(C  40,C  45,H  47)          110.91 -0.000030    0.01    110.92   
   139. A(C  40,C  45,H  46)          111.96  0.000039   -0.01    111.95   
   140. D(C   2,C   1,O   0,H  49)   -176.00 -0.000142   -0.08   -176.08   
   141. D(C   8,C   1,O   0,H  49)      4.19 -0.000159   -0.04      4.15   
   142. D(O   3,C   2,C   1,O   0)     -2.51 -0.000108    0.10     -2.41   
   143. D(C   5,C   2,C   1,C   8)      0.91 -0.000156    0.09      1.00   
   144. D(C   5,C   2,C   1,O   0)   -178.90 -0.000173    0.12   -178.78   
   145. D(O   3,C   2,C   1,C   8)    177.30 -0.000091    0.06    177.37   
   146. D(C   4,O   3,C   2,C   5)   -106.14 -0.000025    0.05   -106.09   
   147. D(C   4,O   3,C   2,C   1)     77.47 -0.000089    0.07     77.55   
   148. D(H  18,C   4,O   3,C   2)    179.34 -0.000003   -0.00    179.34   
   149. D(H  20,C   4,O   3,C   2)    -61.51  0.000071   -0.02    -61.53   
   150. D(H  19,C   4,O   3,C   2)     60.56 -0.000023    0.00     60.56   
   151. D(O   6,C   5,C   2,O   3)     -0.21  0.000049   -0.05     -0.26   
   152. D(C  16,C   5,C   2,O   3)   -177.02  0.000018   -0.05   -177.07   
   153. D(C  16,C   5,C   2,C   1)     -0.59  0.000079   -0.07     -0.66   
   154. D(O   6,C   5,C   2,C   1)    176.22  0.000109   -0.07    176.15   
   155. D(C   7,O   6,C   5,C  16)    -74.97  0.000089   -0.06    -75.02   
   156. D(C   7,O   6,C   5,C   2)    108.27  0.000057   -0.05    108.22   
   157. D(H  23,C   7,O   6,C   5)    -61.70 -0.000106    0.04    -61.65   
   158. D(H  22,C   7,O   6,C   5)     60.46 -0.000183    0.05     60.51   
   159. D(H  21,C   7,O   6,C   5)    179.58 -0.000119    0.04    179.62   
   160. D(C  10,C   8,C   1,O   0)   -179.99  0.000054   -0.04   -180.03   
   161. D(C  10,C   8,C   1,C   2)      0.21  0.000036   -0.01      0.20   
   162. D(C   9,C   8,C   1,C   2)   -179.55  0.000088   -0.02   -179.57   
   163. D(C   9,C   8,C   1,O   0)      0.25  0.000106   -0.06      0.19   
   164. D(H  26,C   9,C   8,C  10)   -126.49  0.000086    0.17   -126.32   
   165. D(H  26,C   9,C   8,C   1)     53.25  0.000032    0.19     53.44   
   166. D(H  25,C   9,C   8,C  10)     -6.96 -0.000036    0.21     -6.75   
   167. D(H  25,C   9,C   8,C   1)    172.78 -0.000090    0.23    173.01   
   168. D(H  24,C   9,C   8,C  10)    113.76 -0.000019    0.20    113.96   
   169. D(H  24,C   9,C   8,C   1)    -66.49 -0.000073    0.22    -66.28   
   170. D(C  11,C  10,C   8,C   1)    177.28  0.000189   -0.09    177.20   
   171. D(C  16,C  10,C   8,C   9)    178.11  0.000104   -0.07    178.04   
   172. D(C  16,C  10,C   8,C   1)     -1.63  0.000159   -0.09     -1.71   
   173. D(C  11,C  10,C   8,C   9)     -2.98  0.000135   -0.07     -3.05   
   174. D(H  28,C  11,C  10,C  16)     61.59 -0.000054   -0.03     61.56   
   175. D(H  28,C  11,C  10,C   8)   -117.34 -0.000083   -0.02   -117.37   
   176. D(H  27,C  11,C  10,C  16)    176.80 -0.000067   -0.02    176.78   
   177. D(H  27,C  11,C  10,C   8)     -2.13 -0.000096   -0.02     -2.15   
   178. D(C  12,C  11,C  10,C  16)    -61.26 -0.000065   -0.05    -61.31   
   179. D(C  12,C  11,C  10,C   8)    119.81 -0.000093   -0.04    119.77   
   180. D(H  29,C  12,C  11,H  28)   -165.52 -0.000049   -0.04   -165.56   
   181. D(H  29,C  12,C  11,H  27)     78.72 -0.000177   -0.02     78.70   
   182. D(H  29,C  12,C  11,C  10)    -43.80 -0.000144   -0.00    -43.80   
   183. D(C  13,C  12,C  11,H  28)     15.31 -0.000062   -0.03     15.28   
   184. D(C  13,C  12,C  11,H  27)   -100.45 -0.000190   -0.01   -100.46   
   185. D(C  13,C  12,C  11,C  10)    137.03 -0.000157    0.01    137.04   
   186. D(C  15,C  13,C  12,H  29)   -176.49 -0.000078    0.05   -176.44   
   187. D(C  15,C  13,C  12,C  11)      2.65 -0.000064    0.04      2.69   
   188. D(C  14,C  13,C  12,H  29)      0.80  0.000034    0.04      0.84   
   189. D(C  14,C  13,C  12,C  11)    179.94  0.000047    0.03    179.97   
   190. D(H  32,C  14,C  13,C  15)    -68.73 -0.000021   -0.21    -68.95   
   191. D(H  32,C  14,C  13,C  12)    113.80 -0.000125   -0.21    113.59   
   192. D(H  31,C  14,C  13,C  15)     49.87  0.000034   -0.23     49.64   
   193. D(H  31,C  14,C  13,C  12)   -127.59 -0.000070   -0.23   -127.82   
   194. D(H  30,C  14,C  13,C  15)    170.71  0.000014   -0.21    170.50   
   195. D(H  30,C  14,C  13,C  12)     -6.76 -0.000091   -0.21     -6.97   
   196. D(C  35,C  15,C  13,C  14)     69.88 -0.000421   -0.10     69.77   
   197. D(C  35,C  15,C  13,C  12)   -112.77 -0.000313   -0.11   -112.88   
   198. D(H  34,C  15,C  13,C  14)    -52.60 -0.000471   -0.05    -52.65   
   199. D(H  34,C  15,C  13,C  12)    124.75 -0.000362   -0.06    124.69   
   200. D(H  33,C  15,C  13,C  14)   -168.04 -0.000496   -0.05   -168.09   
   201. D(H  33,C  15,C  13,C  12)      9.31 -0.000387   -0.06      9.25   
   202. D(C  10,C  16,C   5,C   2)     -0.85  0.000119   -0.02     -0.88   
   203. D(O  17,C  16,C  10,C  11)      1.66 -0.000425    0.18      1.84   
   204. D(O  17,C  16,C  10,C   8)   -179.36 -0.000400    0.17   -179.19   
   205. D(C   5,C  16,C  10,C  11)   -177.01 -0.000264    0.10   -176.90   
   206. D(C   5,C  16,C  10,C   8)      1.97 -0.000239    0.10      2.07   
   207. D(O  17,C  16,C   5,O   6)      3.65  0.000237   -0.09      3.56   
   208. D(O  17,C  16,C   5,C   2)   -179.59  0.000268   -0.09   -179.68   
   209. D(C  10,C  16,C   5,O   6)   -177.61  0.000089   -0.02   -177.63   
   210. D(H  50,O  17,C  16,C  10)     24.84 -0.000170    0.25     25.09   
   211. D(H  50,O  17,C  16,C   5)   -156.44 -0.000323    0.32   -156.11   
   212. D(C  38,C  35,C  15,H  34)     45.86 -0.000227   -0.17     45.69   
   213. D(C  38,C  35,C  15,H  33)    159.96 -0.000239   -0.15    159.82   
   214. D(C  38,C  35,C  15,C  13)    -76.62 -0.000331   -0.10    -76.72   
   215. D(H  37,C  35,C  15,H  34)    169.39 -0.000094   -0.22    169.16   
   216. D(H  37,C  35,C  15,H  33)    -76.51 -0.000105   -0.21    -76.71   
   217. D(H  37,C  35,C  15,C  13)     46.91 -0.000197   -0.16     46.75   
   218. D(H  36,C  35,C  15,H  34)    -76.94 -0.000125   -0.21    -77.15   
   219. D(H  36,C  35,C  15,H  33)     37.17 -0.000136   -0.19     36.98   
   220. D(H  36,C  35,C  15,C  13)    160.58 -0.000228   -0.14    160.44   
   221. D(C  40,C  38,C  35,H  37)    136.62 -0.000241    0.15    136.77   
   222. D(C  40,C  38,C  35,H  36)     20.67 -0.000278    0.15     20.83   
   223. D(C  40,C  38,C  35,C  15)   -100.30 -0.000195    0.11   -100.20   
   224. D(H  39,C  38,C  35,H  37)    -43.03 -0.000183    0.10    -42.93   
   225. D(H  39,C  38,C  35,H  36)   -158.98 -0.000220    0.11   -158.87   
   226. D(H  39,C  38,C  35,C  15)     80.05 -0.000137    0.06     80.11   
   227. D(C  45,C  40,C  38,H  39)      0.50  0.000053   -0.01      0.49   
   228. D(C  45,C  40,C  38,C  35)   -179.15  0.000111   -0.06   -179.20   
   229. D(C  41,C  40,C  38,H  39)   -179.71  0.000000    0.02   -179.69   
   230. D(C  41,C  40,C  38,C  35)      0.65  0.000058   -0.03      0.62   
   231. D(H  44,C  41,C  40,C  45)    -59.33  0.000018   -0.09    -59.42   
   232. D(H  44,C  41,C  40,C  38)    120.86  0.000068   -0.12    120.75   
   233. D(H  43,C  41,C  40,C  45)    179.52 -0.000016   -0.08    179.45   
   234. D(H  43,C  41,C  40,C  38)     -0.28  0.000034   -0.10     -0.38   
   235. D(H  42,C  41,C  40,C  45)     57.98  0.000062   -0.10     57.87   
   236. D(H  42,C  41,C  40,C  38)   -121.83  0.000111   -0.13   -121.96   
   237. D(H  48,C  45,C  40,C  41)     56.82 -0.000078    0.05     56.87   
   238. D(H  48,C  45,C  40,C  38)   -123.36 -0.000126    0.07   -123.29   
   239. D(H  47,C  45,C  40,C  41)    -61.16 -0.000088    0.05    -61.11   
   240. D(H  47,C  45,C  40,C  38)    118.65 -0.000136    0.08    118.73   
   241. D(H  46,C  45,C  40,C  41)    177.93 -0.000079    0.04    177.97   
   242. D(H  46,C  45,C  40,C  38)     -2.26 -0.000127    0.07     -2.19   
    ----------------------------------------------------------------------------

         *************************************************************
         *                GEOMETRY OPTIMIZATION CYCLE  21            *
         *************************************************************
---------------------------------
CARTESIAN COORDINATES (ANGSTROEM)
---------------------------------
  O      4.970871   -1.702399   -0.486380
  C      3.751259   -1.104732   -0.273198
  C      3.777520    0.119883    0.411561
  O      4.964150    0.642417    0.876395
  C      5.783347    1.262288   -0.126113
  C      2.574741    0.780824    0.691466
  O      2.601134    1.940738    1.432713
  C      2.329959    3.141661    0.695650
  C      2.540234   -1.676694   -0.705387
  C      2.626570   -3.007471   -1.427093
  C      1.328551   -0.996551   -0.445041
  C     -0.032933   -1.493138   -0.921335
  C     -0.999940   -1.766099    0.217581
  C     -2.309946   -1.451309    0.299642
  C     -3.086926   -1.825543    1.543794
  C     -3.086264   -0.784318   -0.820709
  C      1.360081    0.216081    0.270859
  O      0.216516    0.919929    0.572230
  H      6.671311    1.633833    0.391420
  H      5.257149    2.102536   -0.596295
  H      6.082105    0.541700   -0.894791
  H      2.380882    3.960710    1.417436
  H      1.333206    3.114426    0.243473
  H      3.083341    3.298465   -0.086796
  H      3.138440   -2.911998   -2.395542
  H      1.649814   -3.448687   -1.624861
  H      3.186429   -3.743527   -0.833106
  H      0.088625   -2.407770   -1.508955
  H     -0.452126   -0.749523   -1.609800
  H     -0.556635   -2.297720    1.061360
  H     -2.486854   -2.444745    2.218906
  H     -3.999130   -2.379242    1.283979
  H     -3.409216   -0.937670    2.101241
  H     -2.474930   -0.758601   -1.727772
  H     -3.957783   -1.412172   -1.055519
  C     -3.588781    0.672151   -0.564481
  H     -3.794789    1.107410   -1.548395
  H     -2.759042    1.256191   -0.142051
  C     -4.799954    0.814243    0.324387
  H     -4.608432    0.753350    1.396000
  C     -6.075781    1.011269   -0.053097
  C     -6.548665    1.117341   -1.484065
  H     -7.054116    2.078935   -1.653695
  H     -5.742699    1.024532   -2.216409
  H     -7.291537    0.336387   -1.700045
  C     -7.173640    1.150234    0.977459
  H     -6.794410    1.031940    1.998148
  H     -7.658915    2.134525    0.903997
  H     -7.964368    0.403544    0.815798
  H      4.850525   -2.505861   -1.017627
  H     -0.536945    0.296187    0.589461

----------------------------
CARTESIAN COORDINATES (A.U.)
----------------------------
  NO LB      ZA    FRAG     MASS         X           Y           Z
   0 O     8.0000    0    15.999    9.393585   -3.217067   -0.919126
   1 C     6.0000    0    12.011    7.088852   -2.087640   -0.516270
   2 C     6.0000    0    12.011    7.138477    0.226545    0.777737
   3 O     8.0000    0    15.999    9.380884    1.213992    1.656147
   4 C     6.0000    0    12.011   10.928942    2.385378   -0.238319
   5 C     6.0000    0    12.011    4.865555    1.475543    1.306682
   6 O     8.0000    0    15.999    4.915430    3.667463    2.707435
   7 C     6.0000    0    12.011    4.402985    5.936879    1.314588
   8 C     6.0000    0    12.011    4.800347   -3.168493   -1.332988
   9 C     6.0000    0    12.011    4.963498   -5.683296   -2.696815
  10 C     6.0000    0    12.011    2.510597   -1.883209   -0.841006
  11 C     6.0000    0    12.011   -0.062235   -2.821622   -1.741072
  12 C     6.0000    0    12.011   -1.889612   -3.337443    0.411168
  13 C     6.0000    0    12.011   -4.365165   -2.742577    0.566241
  14 C     6.0000    0    12.011   -5.833445   -3.449776    2.917348
  15 C     6.0000    0    12.011   -5.832194   -1.482147   -1.550915
  16 C     6.0000    0    12.011    2.570181    0.408333    0.511849
  17 O     8.0000    0    15.999    0.409155    1.738413    1.081359
  18 H     1.0000    0     1.008   12.606950    3.087496    0.739676
  19 H     1.0000    0     1.008    9.934573    3.973217   -1.126834
  20 H     1.0000    0     1.008   11.493514    1.023665   -1.690910
  21 H     1.0000    0     1.008    4.499215    7.484657    2.678566
  22 H     1.0000    0     1.008    2.519395    5.885412    0.460098
  23 H     1.0000    0     1.008    5.826669    6.233195   -0.164020
  24 H     1.0000    0     1.008    5.930793   -5.502878   -4.526918
  25 H     1.0000    0     1.008    3.117696   -6.517073   -3.070543
  26 H     1.0000    0     1.008    6.021479   -7.074242   -1.574342
  27 H     1.0000    0     1.008    0.167478   -4.550026   -2.851512
  28 H     1.0000    0     1.008   -0.854395   -1.416393   -3.042082
  29 H     1.0000    0     1.008   -1.051887   -4.342062    2.005680
  30 H     1.0000    0     1.008   -4.699473   -4.619899    4.193125
  31 H     1.0000    0     1.008   -7.557260   -4.496116    2.426368
  32 H     1.0000    0     1.008   -6.442485   -1.771939    3.970769
  33 H     1.0000    0     1.008   -4.676941   -1.433549   -3.265016
  34 H     1.0000    0     1.008   -7.479126   -2.668619   -1.994641
  35 C     6.0000    0    12.011   -6.781813    1.270181   -1.066714
  36 H     1.0000    0     1.008   -7.171112    2.092702   -2.926043
  37 H     1.0000    0     1.008   -5.213833    2.373858   -0.268437
  38 C     6.0000    0    12.011   -9.070598    1.538697    0.613003
  39 H     1.0000    0     1.008   -8.708673    1.423625    2.638057
  40 C     6.0000    0    12.011  -11.481562    1.911021   -0.100339
  41 C     6.0000    0    12.011  -12.375184    2.111469   -2.804477
  42 H     1.0000    0     1.008  -13.330348    3.928618   -3.125031
  43 H     1.0000    0     1.008  -10.852129    1.936085   -4.188407
  44 H     1.0000    0     1.008  -13.779007    0.635679   -3.212619
  45 C     6.0000    0    12.011  -13.556216    2.173628    1.847130
  46 H     1.0000    0     1.008  -12.839574    1.950084    3.775953
  47 H     1.0000    0     1.008  -14.473253    4.033668    1.708307
  48 H     1.0000    0     1.008  -15.050475    0.762588    1.541635
  49 H     1.0000    0     1.008    9.166164   -4.735391   -1.923036
  50 H     1.0000    0     1.008   -1.014679    0.559713    1.113919

--------------------------------
INTERNAL COORDINATES (ANGSTROEM)
--------------------------------
 O      0   0   0     0.000000000000     0.00000000     0.00000000
 C      1   0   0     1.374811617595     0.00000000     0.00000000
 C      2   1   0     1.403304937115   116.00401476     0.00000000
 O      3   2   1     1.377390756470   120.78748243   357.58691960
 C      4   3   2     1.435390695293   114.82208047    77.54644682
 C      3   2   1     1.400666698899   119.55327589   181.22075336
 O      6   3   2     1.376787460017   119.25346175   176.14924318
 C      7   6   3     1.434926608222   115.14554859   108.21784722
 C      2   1   3     1.407305279933   122.62107104   180.22454190
 C      9   2   1     1.516337769357   116.99157039     0.19364593
 C      9   2   1     1.413701505447   119.04316288   179.96614030
 C     11   9   2     1.525481232531   123.42495765   177.19656131
 C     12  11   9     1.518795171409   113.11746498   119.76543037
 C     13  12  11     1.349793456924   128.43317580   137.04019870
 C     14  13  12     1.513824253917   119.36952028   179.97261724
 C     14  13  12     1.517475946677   123.65058006     2.68858728
 C      6   3   2     1.404009551125   119.55355416   359.33689733
 O     17   6   3     1.376215444827   116.58744317   180.31516062
 H      5   4   3     1.092870079764   106.24732383   179.34255759
 H      5   4   3     1.097256584862   110.87223863    60.56120380
 H      5   4   3     1.095156747554   111.20824478   298.46813226
 H      8   7   6     1.092890170583   106.21087373   179.62325691
 H      8   7   6     1.094861537161   111.30721157    60.50951116
 H      8   7   6     1.097448223796   110.85899809   298.34535779
 H     10   9   2     1.099554263818   111.68510756   293.72168013
 H     10   9   2     1.089878972913   112.99358878   173.00954675
 H     10   9   2     1.099109870585   111.07052917    53.43994525
 H     12  11   9     1.093903714422   109.92088643   357.85369067
 H     12  11   9     1.096663206847   108.44713415   242.63416889
 H     13  12  11     1.091377546342   114.12223682   316.19643335
 H     15  14  13     1.095113950361   111.41960346   353.03360264
 H     15  14  13     1.098272264801   110.88589843   232.17700917
 H     15  14  13     1.096784327349   111.61772506   113.58774337
 H     16  14  13     1.094145624448   109.66700222     9.25209192
 H     16  14  13     1.099491086012   108.19120592   124.69468603
 C     16  14  13     1.561883170546   116.95897893   247.11958522
 H     36  16  14     1.095434636368   106.47989382   160.43900375
 H     36  16  14     1.099098818911   108.40190528    46.74770545
 C     36  16  14     1.509044731131   116.27405308   283.27828380
 H     39  36  16     1.090294039029   115.63829238    80.10674263
 C     39  36  16     1.345008718095   127.57542486   259.80339054
 C     41  39  36     1.510808235252   124.96042516     0.61721226
 H     42  41  39     1.099508184360   110.57394498   238.04290222
 H     42  41  39     1.092942016879   113.44563951   359.61523702
 H     42  41  39     1.099269990866   110.34888635   120.74698307
 C     41  39  36     1.512168549928   120.72152650   180.79658551
 H     46  41  39     1.095269580368   111.95004822   357.81088936
 H     46  41  39     1.099870998540   110.91903620   118.72712406
 H     46  41  39     1.099514158699   111.07023412   236.71067297
 H      1   2   3     0.970699506561   109.55489595   183.92062393
 H     18  17   6     0.978290814178   108.52716901   203.88719307

---------------------------
INTERNAL COORDINATES (A.U.)
---------------------------
 O      0   0   0     0.000000000000     0.00000000     0.00000000
 C      1   0   0     2.598017442988     0.00000000     0.00000000
 C      2   1   0     2.651862013526   116.00401476     0.00000000
 O      3   2   1     2.602891309122   120.78748243   357.58691960
 C      4   3   2     2.712495309282   114.82208047    77.54644682
 C      3   2   1     2.646876465822   119.55327589   181.22075336
 O      6   3   2     2.601751244049   119.25346175   176.14924318
 C      7   6   3     2.711618311815   115.14554859   108.21784722
 C      2   1   3     2.659421565895   122.62107104   180.22454190
 C      9   2   1     2.865463110606   116.99157039     0.19364593
 C      9   2   1     2.671508680408   119.04316288   179.96614030
 C     11   9   2     2.882741751921   123.42495765   177.19656131
 C     12  11   9     2.870106927486   113.11746498   119.76543037
 C     13  12  11     2.550739970945   128.43317580   137.04019870
 C     14  13  12     2.860713254791   119.36952028   179.97261724
 C     14  13  12     2.867613954033   123.65058006     2.68858728
 C      6   3   2     2.653193541036   119.55355416   359.33689733
 O     17   6   3     2.600670291995   116.58744317   180.31516062
 H      5   4   3     2.065225150710   106.24732383   179.34255759
 H      5   4   3     2.073514444030   110.87223863    60.56120380
 H      5   4   3     2.069546326594   111.20824478   298.46813226
 H      8   7   6     2.065263116856   106.21087373   179.62325691
 H      8   7   6     2.068988459798   111.30721157    60.50951116
 H      8   7   6     2.073876589134   110.85899809   298.34535779
 H     10   9   2     2.077856428002   111.68510756   293.72168013
 H     10   9   2     2.059572777925   112.99358878   173.00954675
 H     10   9   2     2.077016646495   111.07052917    53.43994525
 H     12  11   9     2.067178437137   109.92088643   357.85369067
 H     12  11   9     2.072393122088   108.44713415   242.63416889
 H     13  12  11     2.062404671298   114.12223682   316.19643335
 H     15  14  13     2.069465451618   111.41960346   353.03360264
 H     15  14  13     2.075433800955   110.88589843   232.17700917
 H     15  14  13     2.072622006667   111.61772506   113.58774337
 H     16  14  13     2.067635580835   109.66700222     9.25209192
 H     16  14  13     2.077737039251   108.19120592   124.69468603
 C     16  14  13     2.951531445513   116.95897893   247.11958522
 H     36  16  14     2.070071460347   106.47989382   160.43900375
 H     36  16  14     2.076995761857   108.40190528    46.74770545
 C     36  16  14     2.851681265674   116.27405308   283.27828380
 H     39  36  16     2.060357139211   115.63829238    80.10674263
 C     39  36  16     2.541698124935   127.57542486   259.80339054
 C     41  39  36     2.855013805499   124.96042516     0.61721226
 H     42  41  39     2.077769350446   110.57394498   238.04290222
 H     42  41  39     2.065361092157   113.44563951   359.61523702
 H     42  41  39     2.077319229975   110.34888635   120.74698307
 C     41  39  36     2.857584427693   120.72152650   180.79658551
 H     46  41  39     2.069759549710   111.95004822   357.81088936
 H     46  41  39     2.078454969884   110.91903620   118.72712406
 H     46  41  39     2.077780640310   111.07023412   236.71067297
 H      1   2   3     1.834356225733   109.55489595   183.92062393
 H     18  17   6     1.848701718127   108.52716901   203.88719307


           ************************************************************
           *        Program running with 4 parallel MPI-processes     *
           *              working on a common directory               *
           ************************************************************
------------------------------------------------------------------------------
                   ___                                                        
                  /   \      - P O W E R E D   B Y -                         
                 /     \                                                     
                 |  |  |   _    _      __       _____    __    __             
                 |  |  |  | |  | |    /  \     |  _  \  |  |  /  |          
                  \  \/   | |  | |   /    \    | | | |  |  | /  /          
                 / \  \   | |__| |  /  /\  \   | |_| |  |  |/  /          
                |  |  |   |  __  | /  /__\  \  |    /   |      \           
                |  |  |   | |  | | |   __   |  |    \   |  |\   \          
                \     /   | |  | | |  |  |  |  | |\  \  |  | \   \       
                 \___/    |_|  |_| |__|  |__|  |_| \__\ |__|  \__/        
                                                                              
                      - O R C A' S   B I G   F R I E N D -                    
                                      &                                       
                       - I N T E G R A L  F E E D E R -                       
                                                                              
 v1 FN, 2020, v2 2021                                                         
------------------------------------------------------------------------------


Reading SHARK input file UQ2_2e_2H_B3LYP_631Gd_opt.SHARKINP.tmp ... ok
----------------------
SHARK INTEGRAL PACKAGE
----------------------

Number of atoms                             ...     51
Number of basis functions                   ...    378
Number of shells                            ...    194
Maximum angular momentum                    ...      2
Integral batch strategy                     ... SHARK/LIBINT Hybrid
RI-J (if used) integral strategy            ... SPLIT-RIJ (Revised 2003 algorithm where possible)
Printlevel                                  ...      1
Contraction scheme used                     ... SEGMENTED contraction
Coulomb Range Separation                    ... NOT USED
Exchange Range Separation                   ... NOT USED
Finite Nucleus Model                        ... NOT USED
Auxiliary Coulomb fitting basis             ... AVAILABLE
   # of basis functions in Aux-J            ...   1435
   # of shells in Aux-J                     ...    485
   Maximum angular momentum in Aux-J        ...      4
Auxiliary J/K fitting basis                 ... NOT available
Auxiliary Correlation fitting basis         ... NOT available
Auxiliary 'external' fitting basis          ... NOT available
Integral threshold                          ...     2.500000e-11
Primitive cut-off                           ...     2.500000e-12
Primitive pair pre-selection threshold      ...     2.500000e-12

Calculating pre-screening integrals         ... done (  0.1 sec) Dimension = 194
Organizing shell pair data                  ... done (  0.1 sec)
Shell pair information
Total number of shell pairs                 ...     18915
Shell pairs after pre-screening             ...     11967
Total number of primitive shell pairs       ...    105220
Primitive shell pairs kept                  ...     36611
          la=0 lb=0:   4724 shell pairs
          la=1 lb=0:   3948 shell pairs
          la=1 lb=1:    837 shell pairs
          la=2 lb=0:   1600 shell pairs
          la=2 lb=1:    711 shell pairs
          la=2 lb=2:    147 shell pairs

Calculating one electron integrals          ... done (  0.0 sec)
Calculating RI/J V-Matrix + Cholesky decomp.... done (  0.1 sec)
Calculating Nuclear repulsion               ... done (  0.0 sec) ENN=   1945.207606156547 Eh

SHARK setup successfully completed in   0.5 seconds

Maximum memory used throughout the entire GTOINT-calculation: 29.9 MB
[1717830618.946141] [eu-a2p-477:84593:0]          mpool.c:38   UCX  WARN  object 0x3a1b880 was not returned to mpool ucp_requests
[1717830618.946163] [eu-a2p-477:84593:0]          mpool.c:38   UCX  WARN  object 0x3a1ba40 was not returned to mpool ucp_requests
[1717830618.946167] [eu-a2p-477:84593:0]          mpool.c:38   UCX  WARN  object 0x3a1bc00 was not returned to mpool ucp_requests
[1717830618.946170] [eu-a2p-477:84593:0]          mpool.c:38   UCX  WARN  object 0x3a1bdc0 was not returned to mpool ucp_requests
[1717830618.946173] [eu-a2p-477:84593:0]          mpool.c:38   UCX  WARN  object 0x3a1bf80 was not returned to mpool ucp_requests
[1717830618.946175] [eu-a2p-477:84593:0]          mpool.c:38   UCX  WARN  object 0x3a1c140 was not returned to mpool ucp_requests
[1717830618.946178] [eu-a2p-477:84593:0]          mpool.c:38   UCX  WARN  object 0x3a1c300 was not returned to mpool ucp_requests
[1717830618.946181] [eu-a2p-477:84593:0]          mpool.c:38   UCX  WARN  object 0x3a1c4c0 was not returned to mpool ucp_requests
[1717830618.946183] [eu-a2p-477:84593:0]          mpool.c:38   UCX  WARN  object 0x3a1c680 was not returned to mpool ucp_requests
[1717830618.946186] [eu-a2p-477:84593:0]          mpool.c:38   UCX  WARN  object 0x3a1c840 was not returned to mpool ucp_requests
[1717830618.946189] [eu-a2p-477:84593:0]          mpool.c:38   UCX  WARN  object 0x3a1ca00 was not returned to mpool ucp_requests
[1717830618.946191] [eu-a2p-477:84593:0]          mpool.c:38   UCX  WARN  object 0x3a1cbc0 was not returned to mpool ucp_requests
[1717830618.946194] [eu-a2p-477:84593:0]          mpool.c:38   UCX  WARN  object 0x3a1cd80 was not returned to mpool ucp_requests
[1717830618.946196] [eu-a2p-477:84593:0]          mpool.c:38   UCX  WARN  object 0x3a1cf40 was not returned to mpool ucp_requests
[1717830618.946199] [eu-a2p-477:84593:0]          mpool.c:38   UCX  WARN  object 0x3a1d100 was not returned to mpool ucp_requests
[1717830618.946201] [eu-a2p-477:84593:0]          mpool.c:38   UCX  WARN  object 0x3a1d2c0 was not returned to mpool ucp_requests
[1717830618.946205] [eu-a2p-477:84593:0]          mpool.c:38   UCX  WARN  object 0x3a1d480 was not returned to mpool ucp_requests
[1717830618.946207] [eu-a2p-477:84593:0]          mpool.c:38   UCX  WARN  object 0x3a1d640 was not returned to mpool ucp_requests
[1717830618.946210] [eu-a2p-477:84593:0]          mpool.c:38   UCX  WARN  object 0x3a1d800 was not returned to mpool ucp_requests
[1717830618.946212] [eu-a2p-477:84593:0]          mpool.c:38   UCX  WARN  object 0x3a1d9c0 was not returned to mpool ucp_requests
[1717830618.946215] [eu-a2p-477:84593:0]          mpool.c:38   UCX  WARN  object 0x3a1db80 was not returned to mpool ucp_requests
[1717830618.946217] [eu-a2p-477:84593:0]          mpool.c:38   UCX  WARN  object 0x3a1dd40 was not returned to mpool ucp_requests
[1717830618.946419] [eu-a2p-477:84594:0]          mpool.c:38   UCX  WARN  object 0x2a69f00 was not returned to mpool ucp_requests
[1717830618.946440] [eu-a2p-477:84594:0]          mpool.c:38   UCX  WARN  object 0x2a6a0c0 was not returned to mpool ucp_requests
[1717830618.946444] [eu-a2p-477:84594:0]          mpool.c:38   UCX  WARN  object 0x2a6a280 was not returned to mpool ucp_requests
[1717830618.946447] [eu-a2p-477:84594:0]          mpool.c:38   UCX  WARN  object 0x2a6a440 was not returned to mpool ucp_requests
[1717830618.946450] [eu-a2p-477:84594:0]          mpool.c:38   UCX  WARN  object 0x2a6a600 was not returned to mpool ucp_requests
[1717830618.946452] [eu-a2p-477:84594:0]          mpool.c:38   UCX  WARN  object 0x2a6a7c0 was not returned to mpool ucp_requests
[1717830618.946455] [eu-a2p-477:84594:0]          mpool.c:38   UCX  WARN  object 0x2a6a980 was not returned to mpool ucp_requests
[1717830618.946457] [eu-a2p-477:84594:0]          mpool.c:38   UCX  WARN  object 0x2a6ab40 was not returned to mpool ucp_requests
[1717830618.946460] [eu-a2p-477:84594:0]          mpool.c:38   UCX  WARN  object 0x2a6ad00 was not returned to mpool ucp_requests
[1717830618.946462] [eu-a2p-477:84594:0]          mpool.c:38   UCX  WARN  object 0x2a6aec0 was not returned to mpool ucp_requests
[1717830618.946465] [eu-a2p-477:84594:0]          mpool.c:38   UCX  WARN  object 0x2a6b080 was not returned to mpool ucp_requests
[1717830618.946467] [eu-a2p-477:84594:0]          mpool.c:38   UCX  WARN  object 0x2a6b240 was not returned to mpool ucp_requests
[1717830618.946470] [eu-a2p-477:84594:0]          mpool.c:38   UCX  WARN  object 0x2a6b400 was not returned to mpool ucp_requests
[1717830618.946472] [eu-a2p-477:84594:0]          mpool.c:38   UCX  WARN  object 0x2a6b5c0 was not returned to mpool ucp_requests
[1717830618.946475] [eu-a2p-477:84594:0]          mpool.c:38   UCX  WARN  object 0x2a6b780 was not returned to mpool ucp_requests
[1717830618.946477] [eu-a2p-477:84594:0]          mpool.c:38   UCX  WARN  object 0x2a6b940 was not returned to mpool ucp_requests
[1717830618.946490] [eu-a2p-477:84594:0]          mpool.c:38   UCX  WARN  object 0x2a6bb00 was not returned to mpool ucp_requests
[1717830618.946492] [eu-a2p-477:84594:0]          mpool.c:38   UCX  WARN  object 0x2a6bcc0 was not returned to mpool ucp_requests
[1717830618.946495] [eu-a2p-477:84594:0]          mpool.c:38   UCX  WARN  object 0x2a6be80 was not returned to mpool ucp_requests
[1717830618.946497] [eu-a2p-477:84594:0]          mpool.c:38   UCX  WARN  object 0x2a6c040 was not returned to mpool ucp_requests
[1717830618.946500] [eu-a2p-477:84594:0]          mpool.c:38   UCX  WARN  object 0x2a6c200 was not returned to mpool ucp_requests
[1717830618.946502] [eu-a2p-477:84594:0]          mpool.c:38   UCX  WARN  object 0x2a6c3c0 was not returned to mpool ucp_requests
[1717830618.953707] [eu-a2p-477:84592:0]          mpool.c:38   UCX  WARN  object 0x37d4840 was not returned to mpool ucp_requests
[1717830618.953747] [eu-a2p-477:84592:0]          mpool.c:38   UCX  WARN  object 0x37d4a00 was not returned to mpool ucp_requests
[1717830618.953752] [eu-a2p-477:84592:0]          mpool.c:38   UCX  WARN  object 0x37d4bc0 was not returned to mpool ucp_requests
[1717830618.953758] [eu-a2p-477:84592:0]          mpool.c:38   UCX  WARN  object 0x37d4d80 was not returned to mpool ucp_requests
[1717830618.953762] [eu-a2p-477:84592:0]          mpool.c:38   UCX  WARN  object 0x37d4f40 was not returned to mpool ucp_requests
[1717830618.953765] [eu-a2p-477:84592:0]          mpool.c:38   UCX  WARN  object 0x37d5100 was not returned to mpool ucp_requests
[1717830618.953768] [eu-a2p-477:84592:0]          mpool.c:38   UCX  WARN  object 0x37d52c0 was not returned to mpool ucp_requests
[1717830618.953771] [eu-a2p-477:84592:0]          mpool.c:38   UCX  WARN  object 0x37d5480 was not returned to mpool ucp_requests
[1717830618.953774] [eu-a2p-477:84592:0]          mpool.c:38   UCX  WARN  object 0x37d5800 was not returned to mpool ucp_requests
[1717830618.953781] [eu-a2p-477:84592:0]          mpool.c:38   UCX  WARN  object 0x37d59c0 was not returned to mpool ucp_requests
[1717830618.953784] [eu-a2p-477:84592:0]          mpool.c:38   UCX  WARN  object 0x37d5b80 was not returned to mpool ucp_requests
[1717830618.953787] [eu-a2p-477:84592:0]          mpool.c:38   UCX  WARN  object 0x37d5d40 was not returned to mpool ucp_requests


           ************************************************************
           *        Program running with 4 parallel MPI-processes     *
           *              working on a common directory               *
           ************************************************************

Diagonalization of the overlap matrix:
Smallest eigenvalue                        ... 2.957e-04
Time for diagonalization                   ...    0.021 sec
Threshold for overlap eigenvalues          ... 1.000e-08
Number of eigenvalues below threshold      ... 0
Time for construction of square roots      ...    0.010 sec
Total time needed                          ...    0.032 sec

-------------------
DFT GRID GENERATION
-------------------

General Integration Accuracy     IntAcc      ... 4.959
Radial Grid Type                 RadialGrid  ... OptM3 with GC (2021)
Angular Grid (max. ang.)         AngularGrid ... 6 (Lebedev-590)
Angular grid pruning method      GridPruning ... 4 (adaptive)
Weight generation scheme         WeightScheme... Becke
Basis function cutoff            BFCut       ... 1.0000e-11
Integration weight cutoff        WCut        ... 1.0000e-14
Angular grids for H and He will be reduced by one unit
Partially contracted basis set               ... off
Rotationally invariant grid construction     ... off

Total number of grid points                  ...   564504
Total number of batches                      ...     8842
Average number of points per batch           ...       63
Average number of grid points per atom       ...    11069
Time for grid setup =    7.668 sec

--------------------
COSX GRID GENERATION
--------------------

GRIDX 1
-------
General Integration Accuracy     IntAcc      ... 4.020
Radial Grid Type                 RadialGrid  ... OptM3 with GC (2021)
Angular Grid (max. ang.)         AngularGrid ... 2 (Lebedev-110)
Angular grid pruning method      GridPruning ... 4 (adaptive)
Weight generation scheme         WeightScheme... Becke
Basis function cutoff            BFCut       ... 1.0000e-11
Integration weight cutoff        WCut        ... 1.0000e-14
Angular grids for H and He will be reduced by one unit
Partially contracted basis set               ... on
Rotationally invariant grid construction     ... off

Total number of grid points                  ...    60823
Total number of batches                      ...      978
Average number of points per batch           ...       62
Average number of grid points per atom       ...     1193
UseSFitting                                  ... on

GRIDX 2
-------
General Integration Accuracy     IntAcc      ... 4.338
Radial Grid Type                 RadialGrid  ... OptM3 with GC (2021)
Angular Grid (max. ang.)         AngularGrid ... 3 (Lebedev-194)
Angular grid pruning method      GridPruning ... 4 (adaptive)
Weight generation scheme         WeightScheme... Becke
Basis function cutoff            BFCut       ... 1.0000e-11
Integration weight cutoff        WCut        ... 1.0000e-14
Angular grids for H and He will be reduced by one unit
Partially contracted basis set               ... on
Rotationally invariant grid construction     ... off

Total number of grid points                  ...   132374
Total number of batches                      ...     2095
Average number of points per batch           ...       63
Average number of grid points per atom       ...     2596
UseSFitting                                  ... on

GRIDX 3
-------
General Integration Accuracy     IntAcc      ... 4.871
Radial Grid Type                 RadialGrid  ... OptM3 with GC (2021)
Angular Grid (max. ang.)         AngularGrid ... 4 (Lebedev-302)
Angular grid pruning method      GridPruning ... 4 (adaptive)
Weight generation scheme         WeightScheme... Becke
Basis function cutoff            BFCut       ... 1.0000e-11
Integration weight cutoff        WCut        ... 1.0000e-14
Angular grids for H and He will be reduced by one unit
Partially contracted basis set               ... on
Rotationally invariant grid construction     ... off

Total number of grid points                  ...   253720
Total number of batches                      ...     3989
Average number of points per batch           ...       63
Average number of grid points per atom       ...     4975
UseSFitting                                  ... on

Time for X-Grid setup             =    3.972 sec


--------------------
CPCM SOLVATION MODEL
--------------------
CPCM parameters:
  Epsilon                                         ...      80.4000
  Refrac                                          ...       1.3300
  Rsolv                                           ...       1.3000
  Surface type                                    ... GAUSSIAN VDW
  Epsilon function type                           ...         CPCM
Radii:
 Radius for O  used is    3.4469 Bohr (=   1.8240 Ang.)
 Radius for C  used is    3.8550 Bohr (=   2.0400 Ang.)
 Radius for H  used is    2.4944 Bohr (=   1.3200 Ang.)
Calculating surface                               ...        done! (  0.0s)
GEPOL surface points                              ...         2681
GEPOL Volume                                      ...    2791.3880
GEPOL Surface-area                                ...    1444.3251
Calculating surface distance matrix               ...        done! (  0.1s)
Performing Cholesky decomposition & store         ...        done! (  0.4s)
Overall time for CPCM initialization              ...                 0.4s
--------------
SCF ITERATIONS
--------------
ITER       Energy         Delta-E        Max-DP      RMS-DP      [F,P]     Damp
               ***  Starting incremental Fock matrix formation  ***
                      *** Initiating the SOSCF procedure ***
                      *** Re-Reading the Fockian *** 
                      *** Removing any level shift *** 
ITER      Energy       Delta-E        Grad      Rot      Max-DP    RMS-DP
  0  -1041.05963270 -1041.0596327044  0.000303  0.000303  0.001516  0.000021
               *** Restarting incremental Fock matrix formation ***
  1  -1041.05966655  -0.0000338448  0.000088  0.000191  0.000613  0.000011
  2  -1041.05967014  -0.0000035948  0.000014  0.000077  0.000118  0.000002
  3  -1041.05967016  -0.0000000180  0.000029  0.000051  0.000079  0.000001
  4  -1041.05967020  -0.0000000426  0.000009  0.000017  0.000030  0.000001
  5  -1041.05967021  -0.0000000051  0.000004  0.000007  0.000014  0.000000
                  ***Gradient check signals convergence***
              ***Rediagonalizing the Fockian in SOSCF/NRSCF***

               *****************************************************
               *                     SUCCESS                       *
               *           SCF CONVERGED AFTER   6 CYCLES          *
               *****************************************************

Old exchange energy                            =    -28.299633107 Eh
New exchange energy                            =    -28.299640996 Eh
Exchange energy change after final integration =     -0.000007889 Eh
Total energy after final integration           =  -1041.059678102 Eh
Final COS-X integration done in                =    27.634 sec
Total Energy       :        -1041.05967810 Eh          -28328.67404 eV
  Last Energy change         ...   -2.8103e-09  Tolerance :   1.0000e-08
  Last MAX-Density change    ...    4.4409e-15  Tolerance :   1.0000e-07
             **** THE GBW FILE WAS UPDATED (UQ2_2e_2H_B3LYP_631Gd_opt.gbw) ****
             **** DENSITY UQ2_2e_2H_B3LYP_631Gd_opt.scfp WAS UPDATED ****
             **** ENERGY FILE WAS UPDATED (UQ2_2e_2H_B3LYP_631Gd_opt.en.tmp) ****
             **** THE GBW FILE WAS UPDATED (UQ2_2e_2H_B3LYP_631Gd_opt.gbw) ****
             **** DENSITY UQ2_2e_2H_B3LYP_631Gd_opt.scfp WAS UPDATED ****
Total SCF time: 0 days 0 hours 2 min 13 sec 

Maximum memory used throughout the entire SCF-calculation: 201.7 MB

-------------------------   --------------------
FINAL SINGLE POINT ENERGY     -1041.059678101765
-------------------------   --------------------


           ************************************************************
           *        Program running with 4 parallel MPI-processes     *
           *              working on a common directory               *
           ************************************************************
------------------------------------------------------------------------------
                         ORCA SCF GRADIENT CALCULATION
------------------------------------------------------------------------------

 ... reading COSX grid (gridx3)
Gradient of the Kohn-Sham DFT energy:
Kohn-Sham wavefunction type      ... RKS
Hartree-Fock exchange scaling    ...    0.200
Number of operators              ...    1
Number of atoms                  ...   51
Basis set dimensions             ...  378
Integral neglect threshold       ... 2.5e-11
Integral primitive cutoff        ... 2.5e-12
SHARK Integral package           ... ON

Nuc. rep. gradient       (SHARK) ... done (  0.0 sec)
HCore & Overlap gradient (SHARK) ... done (  0.5 sec)
RI-J gradient            (SHARK) ... done (  2.1 sec)
COSX-gradient                    ... done ( 34.4 sec)
Exchange-correlation gradient    ... done

------------------
CARTESIAN GRADIENT
------------------

   1   O   :    0.000073129    0.000181142   -0.000311560
   2   C   :   -0.000073611    0.000021237    0.000112652
   3   C   :    0.000023863   -0.000147628    0.000141084
   4   O   :   -0.000057624    0.000060838   -0.000009155
   5   C   :    0.000055071   -0.000075553    0.000136205
   6   C   :   -0.000247183   -0.000010723    0.000059109
   7   O   :    0.000330078    0.000010095   -0.000076629
   8   C   :   -0.000141313   -0.000036764    0.000159986
   9   C   :    0.000059353    0.000088713   -0.000168949
  10   C   :    0.000084083    0.000070589   -0.000095880
  11   C   :    0.000062434    0.000105927   -0.000069041
  12   C   :   -0.000301704   -0.000208420    0.000191294
  13   C   :   -0.000037035   -0.000404430   -0.000122551
  14   C   :    0.000238300   -0.000034435   -0.000174396
  15   C   :    0.000087872    0.000591951    0.000199944
  16   C   :   -0.000082751   -0.000077999    0.000128829
  17   C   :   -0.000017092   -0.000033466    0.000076694
  18   O   :    0.000146658    0.000167324   -0.000148611
  19   H   :    0.000007765    0.000022103   -0.000034684
  20   H   :   -0.000013002    0.000003617   -0.000027268
  21   H   :   -0.000023398    0.000029547   -0.000051326
  22   H   :   -0.000066066    0.000024706   -0.000024512
  23   H   :    0.000049449   -0.000009015   -0.000100549
  24   H   :    0.000037778    0.000030620    0.000007408
  25   H   :   -0.000036326   -0.000012706   -0.000018476
  26   H   :   -0.000012465   -0.000012527    0.000078035
  27   H   :   -0.000041952   -0.000016636    0.000026960
  28   H   :    0.000173350   -0.000024015    0.000076085
  29   H   :   -0.000015811    0.000003763    0.000015479
  30   H   :   -0.000054789   -0.000151409   -0.000062238
  31   H   :   -0.000014424   -0.000035276    0.000004185
  32   H   :   -0.000019386    0.000020551   -0.000011977
  33   H   :    0.000077293    0.000000934    0.000056577
  34   H   :   -0.000028914    0.000349118   -0.000016833
  35   H   :    0.000181190   -0.000245610   -0.000036430
  36   C   :   -0.000139116    0.000100504    0.000272641
  37   H   :    0.000118668   -0.000148233   -0.000093922
  38   H   :   -0.000102674    0.000069831    0.000100888
  39   C   :   -0.000123798    0.000087896   -0.000249548
  40   H   :   -0.000051334   -0.000311154    0.000007502
  41   C   :   -0.000024083    0.000128087    0.000007693
  42   C   :   -0.000056149   -0.000182058   -0.000017543
  43   H   :    0.000065915    0.000048046   -0.000012531
  44   H   :    0.000005344   -0.000015456    0.000011527
  45   H   :   -0.000026045    0.000022929    0.000016705
  46   C   :    0.000009757    0.000055038   -0.000028952
  47   H   :   -0.000024198   -0.000111630    0.000006035
  48   H   :    0.000080964    0.000051847    0.000060255
  49   H   :   -0.000050069    0.000054804   -0.000048411
  50   H   :   -0.000018378   -0.000107713    0.000148144
  51   H   :   -0.000095584    0.000027322   -0.000164113

Difference to translation invariance:
           :   -0.0000279596    0.0000162186   -0.0000741662

Difference to rotation invariance:
           :   -0.0006824113    0.0006110361    0.0012697803

Norm of the cartesian gradient     ...    0.0015323351
RMS gradient                       ...    0.0001238820
MAX gradient                       ...    0.0005919509

-------
TIMINGS
-------

Total SCF gradient time            ...       51.798 sec

One electron gradient       ....       0.497 sec  (  1.0%)
RI-J Coulomb gradient       ....       2.097 sec  (  4.0%)
COSX gradient               ....      34.395 sec  ( 66.4%)
XC gradient                 ....      12.001 sec  ( 23.2%)
CPCM gradient               ....       1.220 sec  (  2.4%)
   A-Matrix (El+Nuc)        ....       0.281 sec  (  0.5%)
   Potential                ....       0.939 sec  (  1.8%)

Maximum memory used throughout the entire SCFGRAD-calculation: 122.8 MB
------------------------------------------------------------------------------
                         ORCA GEOMETRY RELAXATION STEP
------------------------------------------------------------------------------

Reading the OPT-File                    .... done
Getting information on internals        .... done
Copying old internal coords+grads       .... done
Making the new internal coordinates     .... (new redundants).... done
Validating the new internal coordinates .... (new redundants).... done
Calculating the B-matrix                .... done
Calculating the G,G- and P matrices     .... done
Transforming gradient to internals      .... done
Projecting the internal gradient        .... done
Number of atoms                         ....  51
Number of internal coordinates          .... 242
Current Energy                          .... -1041.059678102 Eh
Current gradient norm                   ....     0.001532335 Eh/bohr
Maximum allowed component of the step   ....  0.300
Current trust radius                    ....  0.300
Updating the Hessian (BFGS)             .... done
Forming the augmented Hessian           .... done
Diagonalizing the augmented Hessian     .... done
Last element of RFO vector              ....  0.037776083
Lowest eigenvalues of augmented Hessian:
 -0.040689989  0.000044715  0.002237046  0.004444339  0.005957712
Warning: RFO finds a terribly low value for the scaling factor
Trying a QUASI-NEWTON step instead
Doing a quasi-Newton Step:
Inverting the Hessian                   .... done
Computing the step                      .... done
Length of the computed step             ....  0.052445893
Converting the step to cartesian space:
 Initial RMS(Int)=    0.0033713497
Transforming coordinates:
 Iter   0:  RMS(Cart)=    0.0119682711 RMS(Int)=    0.4038012828
 Iter   1:  RMS(Cart)=    0.0000622484 RMS(Int)=    0.0000346083
 Iter   2:  RMS(Cart)=    0.0000006360 RMS(Int)=    0.0000003161
 Iter   3:  RMS(Cart)=    0.0000000080 RMS(Int)=    0.0000000059
done
Storing new coordinates                 .... done

                                .--------------------.
          ----------------------|Geometry convergence|-------------------------
          Item                value                   Tolerance       Converged
          ---------------------------------------------------------------------
          Energy change      -0.0000039141            0.0000002000      NO
          RMS gradient        0.0001039579            0.0000080000      NO
          MAX gradient        0.0004725062            0.0000300000      NO
          RMS step            0.0033713497            0.0001000000      NO
          MAX step            0.0118769307            0.0002000000      NO
          ........................................................
          Max(Bonds)      0.0003      Max(Angles)    0.06
          Max(Dihed)        0.68      Max(Improp)    0.00
          ---------------------------------------------------------------------

The optimization has not yet converged - more geometry cycles are needed


    ---------------------------------------------------------------------------
                         Redundant Internal Coordinates
                            (Angstroem and degrees)

        Definition                    Value    dE/dq     Step     New-Value
    ----------------------------------------------------------------------------
     1. B(C   1,O   0)                1.3748  0.000043 -0.0001    1.3747   
     2. B(C   2,C   1)                1.4033 -0.000033 -0.0002    1.4031   
     3. B(O   3,C   2)                1.3774  0.000001 -0.0000    1.3774   
     4. B(C   4,O   3)                1.4354 -0.000033  0.0001    1.4355   
     5. B(C   5,C   2)                1.4007  0.000004  0.0002    1.4009   
     6. B(O   6,C   5)                1.3768  0.000008 -0.0001    1.3767   
     7. B(C   7,O   6)                1.4349 -0.000022  0.0001    1.4350   
     8. B(C   8,C   1)                1.4073 -0.000005  0.0002    1.4075   
     9. B(C   9,C   8)                1.5163 -0.000016  0.0000    1.5164   
    10. B(C  10,C   8)                1.4137 -0.000003 -0.0002    1.4135   
    11. B(C  11,C  10)                1.5255  0.000109 -0.0002    1.5253   
    12. B(C  12,C  11)                1.5188 -0.000019  0.0000    1.5188   
    13. B(C  13,C  12)                1.3498 -0.000011 -0.0000    1.3498   
    14. B(C  14,C  13)                1.5138 -0.000010  0.0001    1.5139   
    15. B(C  15,C  13)                1.5175  0.000001 -0.0000    1.5175   
    16. B(C  16,C  10)                1.4085  0.000051  0.0001    1.4086   
    17. B(C  16,C   5)                1.4040  0.000006 -0.0003    1.4038   
    18. B(O  17,C  16)                1.3762 -0.000013  0.0002    1.3764   
    19. B(H  18,C   4)                1.0929  0.000000 -0.0000    1.0929   
    20. B(H  19,C   4)                1.0973  0.000014 -0.0001    1.0972   
    21. B(H  20,C   4)                1.0952  0.000009 -0.0000    1.0951   
    22. B(H  21,C   7)                1.0929  0.000002 -0.0000    1.0929   
    23. B(H  22,C   7)                1.0949 -0.000009  0.0000    1.0949   
    24. B(H  23,C   7)                1.0974  0.000020 -0.0001    1.0974   
    25. B(H  24,C   9)                1.0996 -0.000001 -0.0000    1.0995   
    26. B(H  25,C   9)                1.0899  0.000003 -0.0000    1.0898   
    27. B(H  26,C   9)                1.0991  0.000003  0.0000    1.0991   
    28. B(H  27,C  11)                1.0939 -0.000002  0.0000    1.0939   
    29. B(H  28,C  11)                1.0967 -0.000000 -0.0001    1.0966   
    30. B(H  29,C  12)                1.0914  0.000002 -0.0000    1.0914   
    31. B(H  30,C  14)                1.0951  0.000013 -0.0000    1.0951   
    32. B(H  31,C  14)                1.0983  0.000011 -0.0001    1.0982   
    33. B(H  32,C  14)                1.0968  0.000005  0.0000    1.0968   
    34. B(H  33,C  15)                1.0941  0.000007 -0.0000    1.0941   
    35. B(H  34,C  15)                1.0995  0.000003 -0.0000    1.0995   
    36. B(C  35,C  15)                1.5619  0.000008  0.0000    1.5619   
    37. B(H  36,C  35)                1.0954  0.000003 -0.0000    1.0954   
    38. B(H  37,C  35)                1.0991  0.000001 -0.0000    1.0991   
    39. B(C  38,C  35)                1.5090 -0.000011  0.0001    1.5091   
    40. B(H  39,C  38)                1.0903  0.000017 -0.0001    1.0902   
    41. B(C  40,C  38)                1.3450  0.000019  0.0000    1.3450   
    42. B(C  41,C  40)                1.5108 -0.000007  0.0000    1.5108   
    43. B(H  42,C  41)                1.0995  0.000018 -0.0001    1.0994   
    44. B(H  43,C  41)                1.0929 -0.000002 -0.0000    1.0929   
    45. B(H  44,C  41)                1.0993 -0.000008  0.0000    1.0993   
    46. B(C  45,C  40)                1.5122 -0.000016 -0.0001    1.5121   
    47. B(H  46,C  45)                1.0953  0.000010 -0.0000    1.0952   
    48. B(H  47,C  45)                1.0999  0.000008 -0.0000    1.0998   
    49. B(H  48,C  45)                1.0995  0.000004 -0.0000    1.0995   
    50. B(H  49,O   0)                0.9707  0.000013 -0.0000    0.9707   
    51. B(H  50,O  17)                0.9783  0.000054 -0.0000    0.9783   
    52. A(C   1,O   0,H  49)          109.55  0.000007    0.01    109.56   
    53. A(C   2,C   1,C   8)          121.37  0.000002   -0.00    121.37   
    54. A(O   0,C   1,C   2)          116.00 -0.000001    0.01    116.02   
    55. A(O   0,C   1,C   8)          122.62 -0.000001   -0.01    122.61   
    56. A(O   3,C   2,C   5)          119.56 -0.000034   -0.01    119.55   
    57. A(C   1,C   2,O   3)          120.79  0.000027    0.01    120.80   
    58. A(C   1,C   2,C   5)          119.55  0.000009   -0.00    119.55   
    59. A(C   2,O   3,C   4)          114.82  0.000056   -0.02    114.80   
    60. A(H  18,C   4,H  19)          109.40 -0.000013    0.01    109.41   
    61. A(O   3,C   4,H  18)          106.25  0.000060   -0.02    106.23   
    62. A(H  18,C   4,H  20)          109.54 -0.000000   -0.01    109.53   
    63. A(O   3,C   4,H  19)          110.87 -0.000027   -0.00    110.87   
    64. A(H  19,C   4,H  20)          109.51 -0.000050    0.03    109.54   
    65. A(O   3,C   4,H  20)          111.21  0.000033   -0.01    111.20   
    66. A(C   2,C   5,O   6)          119.25 -0.000067    0.00    119.26   
    67. A(C   2,C   5,C  16)          119.55  0.000003   -0.01    119.54   
    68. A(O   6,C   5,C  16)          121.11  0.000065    0.00    121.12   
    69. A(C   5,O   6,C   7)          115.15  0.000056   -0.01    115.14   
    70. A(O   6,C   7,H  23)          110.86 -0.000032    0.00    110.86   
    71. A(H  22,C   7,H  23)          109.52 -0.000046    0.02    109.54   
    72. A(H  21,C   7,H  23)          109.38 -0.000015    0.01    109.39   
    73. A(H  21,C   7,H  22)          109.50 -0.000010   -0.00    109.50   
    74. A(O   6,C   7,H  22)          111.31  0.000041   -0.02    111.29   
    75. A(O   6,C   7,H  21)          106.21  0.000064   -0.02    106.19   
    76. A(C   9,C   8,C  10)          123.96 -0.000090    0.04    124.00   
    77. A(C   1,C   8,C  10)          119.04  0.000016   -0.01    119.04   
    78. A(C   1,C   8,C   9)          116.99  0.000074   -0.03    116.96   
    79. A(H  25,C   9,H  26)          106.47 -0.000028    0.04    106.51   
    80. A(H  24,C   9,H  26)          107.28  0.000022   -0.02    107.26   
    81. A(H  24,C   9,H  25)          107.01  0.000015   -0.01    107.00   
    82. A(C   8,C   9,H  26)          111.07 -0.000002   -0.01    111.06   
    83. A(C   8,C   9,H  25)          112.99 -0.000067    0.03    113.02   
    84. A(C   8,C   9,H  24)          111.69  0.000060   -0.03    111.66   
    85. A(C   8,C  10,C  11)          123.42 -0.000039    0.03    123.45   
    86. A(C  11,C  10,C  16)          117.32  0.000055   -0.03    117.29   
    87. A(C   8,C  10,C  16)          119.25 -0.000015   -0.00    119.25   
    88. A(C  10,C  11,C  12)          113.12  0.000049   -0.03    113.08   
    89. A(H  27,C  11,H  28)          105.79  0.000058   -0.02    105.78   
    90. A(C  10,C  11,H  28)          108.45 -0.000073    0.04    108.48   
    91. A(C  12,C  11,H  27)          108.86  0.000017   -0.01    108.85   
    92. A(C  10,C  11,H  27)          109.92 -0.000064    0.00    109.92   
    93. A(C  12,C  11,H  28)          110.44  0.000014    0.03    110.47   
    94. A(C  11,C  12,C  13)          128.43 -0.000074    0.02    128.45   
    95. A(C  13,C  12,H  29)          117.44  0.000021    0.02    117.46   
    96. A(C  11,C  12,H  29)          114.12  0.000053   -0.04    114.08   
    97. A(C  14,C  13,C  15)          116.93 -0.000003   -0.00    116.92   
    98. A(C  12,C  13,C  15)          123.65 -0.000023   -0.01    123.64   
    99. A(C  12,C  13,C  14)          119.37  0.000029    0.01    119.38   
   100. A(H  31,C  14,H  32)          106.52  0.000026   -0.01    106.51   
   101. A(C  13,C  14,H  32)          111.62  0.000008   -0.04    111.58   
   102. A(H  30,C  14,H  31)          108.42 -0.000004    0.03    108.44   
   103. A(C  13,C  14,H  31)          110.89 -0.000013    0.02    110.91   
   104. A(C  13,C  14,H  30)          111.42  0.000013    0.00    111.42   
   105. A(H  30,C  14,H  32)          107.78 -0.000030    0.00    107.78   
   106. A(H  34,C  15,C  35)          108.21 -0.000027   -0.02    108.19   
   107. A(H  33,C  15,C  35)          107.09 -0.000038    0.05    107.14   
   108. A(C  13,C  15,C  35)          116.96  0.000062   -0.03    116.93   
   109. A(H  33,C  15,H  34)          106.22  0.000020    0.01    106.23   
   110. A(C  13,C  15,H  34)          108.19  0.000031   -0.06    108.13   
   111. A(C  13,C  15,H  33)          109.67 -0.000050    0.05    109.72   
   112. A(C  10,C  16,O  17)          122.21  0.000047   -0.05    122.16   
   113. A(C   5,C  16,O  17)          116.59 -0.000039    0.04    116.63   
   114. A(C   5,C  16,C  10)          121.19 -0.000010    0.01    121.20   
   115. A(C  16,O  17,H  50)          108.53  0.000077   -0.05    108.48   
   116. A(C  15,C  35,H  36)          106.48 -0.000060    0.05    106.53   
   117. A(H  37,C  35,C  38)          109.24  0.000034   -0.05    109.19   
   118. A(H  36,C  35,C  38)          109.92 -0.000087    0.05    109.98   
   119. A(C  15,C  35,C  38)          116.27  0.000133   -0.05    116.23   
   120. A(H  36,C  35,H  37)          106.02  0.000037    0.00    106.03   
   121. A(C  15,C  35,H  37)          108.40 -0.000065   -0.01    108.39   
   122. A(H  39,C  38,C  40)          116.79  0.000023    0.03    116.82   
   123. A(C  35,C  38,C  40)          127.58 -0.000068   -0.00    127.57   
   124. A(C  35,C  38,H  39)          115.64  0.000044   -0.03    115.61   
   125. A(C  41,C  40,C  45)          114.32  0.000019    0.01    114.33   
   126. A(C  38,C  40,C  45)          120.72  0.000033    0.01    120.73   
   127. A(C  38,C  40,C  41)          124.96 -0.000052   -0.02    124.94   
   128. A(H  43,C  41,H  44)          107.84  0.000021   -0.01    107.83   
   129. A(H  42,C  41,H  44)          106.28  0.000025   -0.02    106.27   
   130. A(C  40,C  41,H  44)          110.35  0.000019   -0.01    110.33   
   131. A(H  42,C  41,H  43)          108.05 -0.000010    0.02    108.07   
   132. A(C  40,C  41,H  43)          113.45 -0.000026   -0.00    113.44   
   133. A(C  40,C  41,H  42)          110.57 -0.000024    0.02    110.59   
   134. A(H  47,C  45,H  48)          106.30  0.000014   -0.01    106.29   
   135. A(H  46,C  45,H  48)          108.22 -0.000015    0.00    108.22   
   136. A(C  40,C  45,H  48)          111.07  0.000013   -0.01    111.06   
   137. A(H  46,C  45,H  47)          108.16  0.000003    0.01    108.17   
   138. A(C  40,C  45,H  47)          110.92 -0.000026    0.01    110.93   
   139. A(C  40,C  45,H  46)          111.95  0.000011   -0.01    111.94   
   140. D(C   2,C   1,O   0,H  49)   -176.08 -0.000164   -0.28   -176.36   
   141. D(C   8,C   1,O   0,H  49)      4.15 -0.000156   -0.28      3.86   
   142. D(O   3,C   2,C   1,O   0)     -2.41 -0.000066    0.13     -2.28   
   143. D(C   5,C   2,C   1,C   8)      1.00 -0.000124    0.18      1.18   
   144. D(C   5,C   2,C   1,O   0)   -178.78 -0.000116    0.17   -178.61   
   145. D(O   3,C   2,C   1,C   8)    177.37 -0.000074    0.14    177.50   
   146. D(C   4,O   3,C   2,C   5)   -106.09  0.000015   -0.00   -106.09   
   147. D(C   4,O   3,C   2,C   1)     77.55 -0.000037    0.04     77.59   
   148. D(H  18,C   4,O   3,C   2)    179.34 -0.000000   -0.01    179.33   
   149. D(H  20,C   4,O   3,C   2)    -61.53  0.000054   -0.03    -61.57   
   150. D(H  19,C   4,O   3,C   2)     60.56 -0.000006   -0.01     60.55   
   151. D(O   6,C   5,C   2,O   3)     -0.26  0.000024   -0.08     -0.34   
   152. D(C  16,C   5,C   2,O   3)   -177.07 -0.000002   -0.07   -177.14   
   153. D(C  16,C   5,C   2,C   1)     -0.66  0.000050   -0.11     -0.77   
   154. D(O   6,C   5,C   2,C   1)    176.15  0.000075   -0.12    176.03   
   155. D(C   7,O   6,C   5,C  16)    -75.02  0.000039   -0.05    -75.07   
   156. D(C   7,O   6,C   5,C   2)    108.22  0.000016   -0.04    108.18   
   157. D(H  23,C   7,O   6,C   5)    -61.65 -0.000115    0.09    -61.57   
   158. D(H  22,C   7,O   6,C   5)     60.51 -0.000168    0.11     60.62   
   159. D(H  21,C   7,O   6,C   5)    179.62 -0.000118    0.09    179.71   
   160. D(C  10,C   8,C   1,O   0)    179.97  0.000035   -0.06    179.91   
   161. D(C  10,C   8,C   1,C   2)      0.20  0.000043   -0.07      0.14   
   162. D(C   9,C   8,C   1,C   2)   -179.57  0.000081   -0.07   -179.64   
   163. D(C   9,C   8,C   1,O   0)      0.19  0.000072   -0.06      0.13   
   164. D(H  26,C   9,C   8,C  10)   -126.32  0.000051    0.57   -125.75   
   165. D(H  26,C   9,C   8,C   1)     53.44  0.000013    0.58     54.02   
   166. D(H  25,C   9,C   8,C  10)     -6.75 -0.000031    0.64     -6.11   
   167. D(H  25,C   9,C   8,C   1)    173.01 -0.000070    0.64    173.65   
   168. D(H  24,C   9,C   8,C  10)    113.96 -0.000015    0.62    114.58   
   169. D(H  24,C   9,C   8,C   1)    -66.28 -0.000054    0.62    -65.65   
   170. D(C  11,C  10,C   8,C   1)    177.20  0.000137   -0.10    177.10   
   171. D(C  16,C  10,C   8,C   9)    178.04  0.000070   -0.12    177.93   
   172. D(C  16,C  10,C   8,C   1)     -1.71  0.000110   -0.12     -1.83   
   173. D(C  11,C  10,C   8,C   9)     -3.05  0.000098   -0.10     -3.15   
   174. D(H  28,C  11,C  10,C  16)     61.56 -0.000029   -0.17     61.39   
   175. D(H  28,C  11,C  10,C   8)   -117.37 -0.000055   -0.19   -117.56   
   176. D(H  27,C  11,C  10,C  16)    176.78 -0.000036   -0.18    176.61   
   177. D(H  27,C  11,C  10,C   8)     -2.15 -0.000062   -0.19     -2.34   
   178. D(C  12,C  11,C  10,C  16)    -61.31 -0.000027   -0.22    -61.52   
   179. D(C  12,C  11,C  10,C   8)    119.77 -0.000053   -0.23    119.53   
   180. D(H  29,C  12,C  11,H  28)   -165.56 -0.000064   -0.11   -165.67   
   181. D(H  29,C  12,C  11,H  27)     78.70 -0.000151   -0.10     78.60   
   182. D(H  29,C  12,C  11,C  10)    -43.80 -0.000114   -0.06    -43.87   
   183. D(C  13,C  12,C  11,H  28)     15.28 -0.000075   -0.11     15.18   
   184. D(C  13,C  12,C  11,H  27)   -100.46 -0.000162   -0.09   -100.55   
   185. D(C  13,C  12,C  11,C  10)    137.04 -0.000125   -0.06    136.98   
   186. D(C  15,C  13,C  12,H  29)   -176.44 -0.000048    0.08   -176.36   
   187. D(C  15,C  13,C  12,C  11)      2.69 -0.000037    0.08      2.77   
   188. D(C  14,C  13,C  12,H  29)      0.84  0.000048    0.10      0.94   
   189. D(C  14,C  13,C  12,C  11)    179.97  0.000059    0.10    180.07   
   190. D(H  32,C  14,C  13,C  15)    -68.95 -0.000024   -0.58    -69.53   
   191. D(H  32,C  14,C  13,C  12)    113.59 -0.000113   -0.60    112.99   
   192. D(H  31,C  14,C  13,C  15)     49.64  0.000004   -0.61     49.04   
   193. D(H  31,C  14,C  13,C  12)   -127.82 -0.000084   -0.62   -128.45   
   194. D(H  30,C  14,C  13,C  15)    170.50 -0.000001   -0.56    169.94   
   195. D(H  30,C  14,C  13,C  12)     -6.97 -0.000089   -0.58     -7.54   
   196. D(C  35,C  15,C  13,C  14)     69.77 -0.000425   -0.20     69.57   
   197. D(C  35,C  15,C  13,C  12)   -112.88 -0.000331   -0.18   -113.06   
   198. D(H  34,C  15,C  13,C  14)    -52.65 -0.000459   -0.10    -52.76   
   199. D(H  34,C  15,C  13,C  12)    124.69 -0.000365   -0.09    124.61   
   200. D(H  33,C  15,C  13,C  14)   -168.09 -0.000473   -0.11   -168.21   
   201. D(H  33,C  15,C  13,C  12)      9.25 -0.000378   -0.10      9.16   
   202. D(C  10,C  16,C   5,C   2)     -0.88  0.000105   -0.08     -0.95   
   203. D(O  17,C  16,C  10,C  11)      1.84 -0.000294    0.22      2.06   
   204. D(O  17,C  16,C  10,C   8)   -179.19 -0.000269    0.24   -178.95   
   205. D(C   5,C  16,C  10,C  11)   -176.90 -0.000210    0.17   -176.73   
   206. D(C   5,C  16,C  10,C   8)      2.07 -0.000185    0.19      2.26   
   207. D(O  17,C  16,C   5,O   6)      3.56  0.000161   -0.11      3.45   
   208. D(O  17,C  16,C   5,C   2)   -179.68  0.000183   -0.12   -179.81   
   209. D(C  10,C  16,C   5,O   6)   -177.63  0.000083   -0.07   -177.69   
   210. D(H  50,O  17,C  16,C  10)     25.09 -0.000115    0.45     25.54   
   211. D(H  50,O  17,C  16,C   5)   -156.11 -0.000195    0.49   -155.62   
   212. D(C  38,C  35,C  15,H  34)     45.69 -0.000218   -0.12     45.57   
   213. D(C  38,C  35,C  15,H  33)    159.82 -0.000227   -0.09    159.73   
   214. D(C  38,C  35,C  15,C  13)    -76.72 -0.000282    0.00    -76.72   
   215. D(H  37,C  35,C  15,H  34)    169.16 -0.000129   -0.22    168.94   
   216. D(H  37,C  35,C  15,H  33)    -76.71 -0.000138   -0.19    -76.90   
   217. D(H  37,C  35,C  15,C  13)     46.75 -0.000193   -0.10     46.65   
   218. D(H  36,C  35,C  15,H  34)    -77.15 -0.000147   -0.20    -77.34   
   219. D(H  36,C  35,C  15,H  33)     36.98 -0.000156   -0.17     36.81   
   220. D(H  36,C  35,C  15,C  13)    160.44 -0.000210   -0.08    160.36   
   221. D(C  40,C  38,C  35,H  37)    136.77 -0.000235    0.68    137.45   
   222. D(C  40,C  38,C  35,H  36)     20.83 -0.000249    0.67     21.50   
   223. D(C  40,C  38,C  35,C  15)   -100.20 -0.000196    0.60    -99.60   
   224. D(H  39,C  38,C  35,H  37)    -42.93 -0.000187    0.58    -42.35   
   225. D(H  39,C  38,C  35,H  36)   -158.87 -0.000201    0.58   -158.29   
   226. D(H  39,C  38,C  35,C  15)     80.11 -0.000148    0.50     80.61   
   227. D(C  45,C  40,C  38,H  39)      0.49  0.000048   -0.01      0.48   
   228. D(C  45,C  40,C  38,C  35)   -179.20  0.000096   -0.11   -179.31   
   229. D(C  41,C  40,C  38,H  39)   -179.69  0.000001    0.05   -179.64   
   230. D(C  41,C  40,C  38,C  35)      0.62  0.000049   -0.05      0.57   
   231. D(H  44,C  41,C  40,C  45)    -59.42  0.000020   -0.29    -59.71   
   232. D(H  44,C  41,C  40,C  38)    120.75  0.000064   -0.35    120.40   
   233. D(H  43,C  41,C  40,C  45)    179.45 -0.000003   -0.27    179.18   
   234. D(H  43,C  41,C  40,C  38)     -0.38  0.000041   -0.32     -0.71   
   235. D(H  42,C  41,C  40,C  45)     57.87  0.000047   -0.31     57.57   
   236. D(H  42,C  41,C  40,C  38)   -121.96  0.000091   -0.36   -122.32   
   237. D(H  48,C  45,C  40,C  41)     56.87 -0.000078    0.13     57.00   
   238. D(H  48,C  45,C  40,C  38)   -123.29 -0.000120    0.18   -123.11   
   239. D(H  47,C  45,C  40,C  41)    -61.11 -0.000087    0.13    -60.98   
   240. D(H  47,C  45,C  40,C  38)    118.73 -0.000129    0.19    118.92   
   241. D(H  46,C  45,C  40,C  41)    177.97 -0.000080    0.12    178.09   
   242. D(H  46,C  45,C  40,C  38)     -2.19 -0.000123    0.17     -2.02   
    ----------------------------------------------------------------------------

         *************************************************************
         *                GEOMETRY OPTIMIZATION CYCLE  22            *
         *************************************************************
---------------------------------
CARTESIAN COORDINATES (ANGSTROEM)
---------------------------------
  O      4.968962   -1.708576   -0.478819
  C      3.750533   -1.107302   -0.269777
  C      3.778177    0.118825    0.411883
  O      4.965216    0.641143    0.875834
  C      5.784762    1.258315   -0.128217
  C      2.575898    0.781683    0.690648
  O      2.603279    1.942001    1.431061
  C      2.334865    3.142785    0.692631
  C      2.538963   -1.677456   -0.703456
  C      2.624688   -3.009496   -1.422929
  C      1.328447   -0.994355   -0.446430
  C     -0.033169   -1.486894   -0.926008
  C     -1.001266   -1.762175    0.211444
  C     -2.310508   -1.444627    0.294719
  C     -3.088236   -1.820152    1.538079
  C     -3.085402   -0.772663   -0.823619
  C      1.361050    0.218089    0.269896
  O      0.217215    0.921634    0.571841
  H      6.672935    1.630204    0.388681
  H      5.259084    2.097921   -0.600007
  H      6.083110    0.535611   -0.895027
  H      2.387839    3.962273    1.413734
  H      1.337806    3.117254    0.240970
  H      3.088503    3.296924   -0.090003
  H      3.148571   -2.917889   -2.385295
  H      1.647577   -3.444483   -1.632180
  H      3.173293   -3.748428   -0.822036
  H      0.087477   -2.399970   -1.516251
  H     -0.450552   -0.740852   -1.612830
  H     -0.558930   -2.298438    1.052790
  H     -2.493061   -2.450811    2.206822
  H     -4.007362   -2.361379    1.276855
  H     -3.398943   -0.932756    2.102910
  H     -2.474269   -0.743811   -1.730684
  H     -3.957211   -1.399395   -1.060286
  C     -3.587910    0.682653   -0.560710
  H     -3.791712    1.124109   -1.542271
  H     -2.758982    1.263792   -0.132840
  C     -4.800111    0.819329    0.327761
  H     -4.607937    0.761093    1.399332
  C     -6.077187    1.006803   -0.050379
  C     -6.549994    1.106578   -1.481830
  H     -7.067619    2.061430   -1.652426
  H     -5.742281    1.023347   -2.213360
  H     -7.282781    0.316182   -1.698061
  C     -7.176446    1.139025    0.979478
  H     -6.796209    1.027570    2.000533
  H     -7.671052    2.118361    0.902689
  H     -7.960042    0.384382    0.820142
  H      4.847343   -2.515401   -1.004587
  H     -0.534420    0.295954    0.595984

----------------------------
CARTESIAN COORDINATES (A.U.)
----------------------------
  NO LB      ZA    FRAG     MASS         X           Y           Z
   0 O     8.0000    0    15.999    9.389978   -3.228741   -0.904836
   1 C     6.0000    0    12.011    7.087481   -2.092498   -0.509805
   2 C     6.0000    0    12.011    7.139719    0.224548    0.778347
   3 O     8.0000    0    15.999    9.382898    1.211584    1.655086
   4 C     6.0000    0    12.011   10.931616    2.377870   -0.242296
   5 C     6.0000    0    12.011    4.867742    1.477168    1.305136
   6 O     8.0000    0    15.999    4.919485    3.669850    2.704313
   7 C     6.0000    0    12.011    4.412256    5.939002    1.308882
   8 C     6.0000    0    12.011    4.797945   -3.169933   -1.329340
   9 C     6.0000    0    12.011    4.959941   -5.687123   -2.688945
  10 C     6.0000    0    12.011    2.510400   -1.879059   -0.843630
  11 C     6.0000    0    12.011   -0.062680   -2.809823   -1.749901
  12 C     6.0000    0    12.011   -1.892119   -3.330028    0.399571
  13 C     6.0000    0    12.011   -4.366227   -2.729949    0.556938
  14 C     6.0000    0    12.011   -5.835921   -3.439589    2.906549
  15 C     6.0000    0    12.011   -5.830565   -1.460121   -1.556415
  16 C     6.0000    0    12.011    2.572013    0.412129    0.510029
  17 O     8.0000    0    15.999    0.410476    1.741636    1.080624
  18 H     1.0000    0     1.008   12.610020    3.080639    0.734500
  19 H     1.0000    0     1.008    9.938229    3.964496   -1.133849
  20 H     1.0000    0     1.008   11.495411    1.012157   -1.691355
  21 H     1.0000    0     1.008    4.512362    7.487611    2.671570
  22 H     1.0000    0     1.008    2.528087    5.890756    0.455367
  23 H     1.0000    0     1.008    5.836425    6.230283   -0.170080
  24 H     1.0000    0     1.008    5.949937   -5.514011   -4.507553
  25 H     1.0000    0     1.008    3.113469   -6.509129   -3.084373
  26 H     1.0000    0     1.008    5.996654   -7.083503   -1.553422
  27 H     1.0000    0     1.008    0.165308   -4.535286   -2.865298
  28 H     1.0000    0     1.008   -0.851421   -1.400008   -3.047806
  29 H     1.0000    0     1.008   -1.056225   -4.343419    1.989484
  30 H     1.0000    0     1.008   -4.711203   -4.631362    4.170289
  31 H     1.0000    0     1.008   -7.572817   -4.462359    2.412906
  32 H     1.0000    0     1.008   -6.423072   -1.762652    3.973924
  33 H     1.0000    0     1.008   -4.675690   -1.405599   -3.270518
  34 H     1.0000    0     1.008   -7.478046   -2.644473   -2.003650
  35 C     6.0000    0    12.011   -6.780168    1.290027   -1.059588
  36 H     1.0000    0     1.008   -7.165297    2.124258   -2.914470
  37 H     1.0000    0     1.008   -5.213720    2.388220   -0.251032
  38 C     6.0000    0    12.011   -9.070895    1.548308    0.619379
  39 H     1.0000    0     1.008   -8.707739    1.438257    2.644355
  40 C     6.0000    0    12.011  -11.484220    1.902581   -0.095203
  41 C     6.0000    0    12.011  -12.377694    2.091129   -2.800254
  42 H     1.0000    0     1.008  -13.355864    3.895539   -3.122632
  43 H     1.0000    0     1.008  -10.851339    1.933846   -4.182645
  44 H     1.0000    0     1.008  -13.762461    0.597497   -3.208871
  45 C     6.0000    0    12.011  -13.561517    2.152445    1.850946
  46 H     1.0000    0     1.008  -12.842973    1.941826    3.780459
  47 H     1.0000    0     1.008  -14.496187    4.003122    1.705834
  48 H     1.0000    0     1.008  -15.042300    0.726376    1.549843
  49 H     1.0000    0     1.008    9.160151   -4.753419   -1.898395
  50 H     1.0000    0     1.008   -1.009907    0.559272    1.126246

--------------------------------
INTERNAL COORDINATES (ANGSTROEM)
--------------------------------
 O      0   0   0     0.000000000000     0.00000000     0.00000000
 C      1   0   0     1.374699061875     0.00000000     0.00000000
 C      2   1   0     1.403144538798   116.01578389     0.00000000
 O      3   2   1     1.377362589117   120.79669113   357.71624607
 C      4   3   2     1.435505493733   114.80055276    77.58718846
 C      3   2   1     1.400915329721   119.55313133   181.39251933
 O      6   3   2     1.376698133778   119.25796804   176.03096985
 C      7   6   3     1.434993369931   115.13747311   108.18235001
 C      2   1   3     1.407499624635   122.60966878   180.21676495
 C      9   2   1     1.516350045169   116.96059893     0.13394916
 C      9   2   1     1.413520536871   119.03763292   179.90873592
 C     11   9   2     1.525315148447   123.45310777   177.09680482
 C     12  11   9     1.518811860591   113.08257097   119.53193301
 C     13  12  11     1.349772040250   128.44981566   136.97756187
 C     14  13  12     1.513877513886   119.38133440   180.07170132
 C     14  13  12     1.517457538292   123.64387403     2.76931082
 C      6   3   2     1.403754415084   119.54487832   359.23059255
 O     17   6   3     1.376411005862   116.62963967   180.19336671
 H      5   4   3     1.092857421895   106.22831162   179.33213543
 H      5   4   3     1.097206428254   110.86834211    60.55487230
 H      5   4   3     1.095129482876   111.19592303   298.43319967
 H      8   7   6     1.092866681454   106.19222285   179.70961603
 H      8   7   6     1.094886461841   111.29075862    60.61659719
 H      8   7   6     1.097380408608   110.85922797   298.43225806
 H     10   9   2     1.099542713515   111.65584113   294.34623994
 H     10   9   2     1.089837228680   113.01868935   173.64974586
 H     10   9   2     1.099118371190   111.06323367    54.01615767
 H     12  11   9     1.093914374436   109.92097734   357.65987866
 H     12  11   9     1.096591386493   108.48219376   242.44207743
 H     13  12  11     1.091376421128   114.08263093   316.13268998
 H     15  14  13     1.095071027773   111.41996361   352.45844647
 H     15  14  13     1.098160746766   110.90766844   231.55378421
 H     15  14  13     1.096833985222   111.57897386   112.98676827
 H     16  14  13     1.094112505911   109.72052880     9.15665022
 H     16  14  13     1.099479614406   108.12727652   124.60828212
 C     16  14  13     1.561915292991   116.92587761   246.93716874
 H     36  16  14     1.095390907968   106.53086816   160.36153754
 H     36  16  14     1.099052518996   108.39425438    46.64653487
 C     36  16  14     1.509135916379   116.22556270   283.27897014
 H     39  36  16     1.090223531330   115.60920727    80.60564545
 C     39  36  16     1.345013440280   127.57336329   260.40093528
 C     41  39  36     1.510812061932   124.94016536     0.56636576
 H     42  41  39     1.099446325730   110.59176998   237.68042618
 H     42  41  39     1.092914529112   113.44490865   359.29190033
 H     42  41  39     1.099299298588   110.33405213   120.40182079
 C     41  39  36     1.512104005513   120.72792960   180.68518938
 H     46  41  39     1.095241870782   111.94150868   357.98386955
 H     46  41  39     1.099832213574   110.93063326   118.91509033
 H     46  41  39     1.099499256705   111.06250011   236.89465647
 H      1   2   3     0.970665153485   109.56485512   183.64381914
 H     18  17   6     0.978270419439   108.48163433   204.37702102

---------------------------
INTERNAL COORDINATES (A.U.)
---------------------------
 O      0   0   0     0.000000000000     0.00000000     0.00000000
 C      1   0   0     2.597804743502     0.00000000     0.00000000
 C      2   1   0     2.651558904636   116.01578389     0.00000000
 O      3   2   1     2.602838080539   120.79669113   357.71624607
 C      4   3   2     2.712712246894   114.80055276    77.58718846
 C      3   2   1     2.647346309985   119.55313133   181.39251933
 O      6   3   2     2.601582441922   119.25796804   176.03096985
 C      7   6   3     2.711744473163   115.13747311   108.18235001
 C      2   1   3     2.659788824158   122.60966878   180.21676495
 C      9   2   1     2.865486308529   116.96059893     0.13394916
 C      9   2   1     2.671166699359   119.03763292   179.90873592
 C     11   9   2     2.882427898486   123.45310777   177.09680482
 C     12  11   9     2.870138465469   113.08257097   119.53193301
 C     13  12  11     2.550699499297   128.44981566   136.97756187
 C     14  13  12     2.860813901546   119.38133440   180.07170132
 C     14  13  12     2.867579167226   123.64387403     2.76931082
 C      6   3   2     2.652711403791   119.54487832   359.23059255
 O     17   6   3     2.601039848794   116.62963967   180.19336671
 H      5   4   3     2.065201230805   106.22831162   179.33213543
 H      5   4   3     2.073419661778   110.86834211    60.55487230
 H      5   4   3     2.069494803819   111.19592303   298.43319967
 H      8   7   6     2.065218728836   106.19222285   179.70961603
 H      8   7   6     2.069035560618   111.29075862    60.61659719
 H      8   7   6     2.073748437000   110.85922797   298.43225806
 H     10   9   2     2.077834601092   111.65584113   294.34623994
 H     10   9   2     2.059493892757   113.01868935   173.64974586
 H     10   9   2     2.077032710310   111.06323367    54.01615767
 H     12  11   9     2.067198581645   109.92097734   357.65987866
 H     12  11   9     2.072257401289   108.48219376   242.44207743
 H     13  12  11     2.062402544952   114.08263093   316.13268998
 H     15  14  13     2.069384339682   111.41996361   352.45844647
 H     15  14  13     2.075223062411   110.90766844   231.55378421
 H     15  14  13     2.072715846447   111.57897386   112.98676827
 H     16  14  13     2.067572995869   109.72052880     9.15665022
 H     16  14  13     2.077715361057   108.12727652   124.60828212
 C     16  14  13     2.951592148137   116.92587761   246.93716874
 H     36  16  14     2.069988825646   106.53086816   160.36153754
 H     36  16  14     2.076908267698   108.39425438    46.64653487
 C     36  16  14     2.851853580820   116.22556270   283.27897014
 H     39  36  16     2.060223898970   115.60920727    80.60564545
 C     39  36  16     2.541707048572   127.57336329   260.40093528
 C     41  39  36     2.855021036876   124.94016536     0.56636576
 H     42  41  39     2.077652454575   110.59176998   237.68042618
 H     42  41  39     2.065309147806   113.44490865   359.29190033
 H     42  41  39     2.077374613542   110.33405213   120.40182079
 C     41  39  36     2.857462456425   120.72792960   180.68518938
 H     46  41  39     2.069707186182   111.94150868   357.98386955
 H     46  41  39     2.078381676920   110.93063326   118.91509033
 H     46  41  39     2.077752479622   111.06250011   236.89465647
 H      1   2   3     1.834291307827   109.56485512   183.64381914
 H     18  17   6     1.848663177657   108.48163433   204.37702102


           ************************************************************
           *        Program running with 4 parallel MPI-processes     *
           *              working on a common directory               *
           ************************************************************
------------------------------------------------------------------------------
                   ___                                                        
                  /   \      - P O W E R E D   B Y -                         
                 /     \                                                     
                 |  |  |   _    _      __       _____    __    __             
                 |  |  |  | |  | |    /  \     |  _  \  |  |  /  |          
                  \  \/   | |  | |   /    \    | | | |  |  | /  /          
                 / \  \   | |__| |  /  /\  \   | |_| |  |  |/  /          
                |  |  |   |  __  | /  /__\  \  |    /   |      \           
                |  |  |   | |  | | |   __   |  |    \   |  |\   \          
                \     /   | |  | | |  |  |  |  | |\  \  |  | \   \       
                 \___/    |_|  |_| |__|  |__|  |_| \__\ |__|  \__/        
                                                                              
                      - O R C A' S   B I G   F R I E N D -                    
                                      &                                       
                       - I N T E G R A L  F E E D E R -                       
                                                                              
 v1 FN, 2020, v2 2021                                                         
------------------------------------------------------------------------------


Reading SHARK input file UQ2_2e_2H_B3LYP_631Gd_opt.SHARKINP.tmp ... ok
----------------------
SHARK INTEGRAL PACKAGE
----------------------

Number of atoms                             ...     51
Number of basis functions                   ...    378
Number of shells                            ...    194
Maximum angular momentum                    ...      2
Integral batch strategy                     ... SHARK/LIBINT Hybrid
RI-J (if used) integral strategy            ... SPLIT-RIJ (Revised 2003 algorithm where possible)
Printlevel                                  ...      1
Contraction scheme used                     ... SEGMENTED contraction
Coulomb Range Separation                    ... NOT USED
Exchange Range Separation                   ... NOT USED
Finite Nucleus Model                        ... NOT USED
Auxiliary Coulomb fitting basis             ... AVAILABLE
   # of basis functions in Aux-J            ...   1435
   # of shells in Aux-J                     ...    485
   Maximum angular momentum in Aux-J        ...      4
Auxiliary J/K fitting basis                 ... NOT available
Auxiliary Correlation fitting basis         ... NOT available
Auxiliary 'external' fitting basis          ... NOT available
Integral threshold                          ...     2.500000e-11
Primitive cut-off                           ...     2.500000e-12
Primitive pair pre-selection threshold      ...     2.500000e-12

Calculating pre-screening integrals         ... done (  0.1 sec) Dimension = 194
Organizing shell pair data                  ... done (  0.1 sec)
Shell pair information
Total number of shell pairs                 ...     18915
Shell pairs after pre-screening             ...     11970
Total number of primitive shell pairs       ...    105220
Primitive shell pairs kept                  ...     36611
          la=0 lb=0:   4723 shell pairs
          la=1 lb=0:   3950 shell pairs
          la=1 lb=1:    837 shell pairs
          la=2 lb=0:   1602 shell pairs
          la=2 lb=1:    711 shell pairs
          la=2 lb=2:    147 shell pairs

Calculating one electron integrals          ... done (  0.0 sec)
Calculating RI/J V-Matrix + Cholesky decomp.... done (  0.1 sec)
Calculating Nuclear repulsion               ... done (  0.0 sec) ENN=   1945.372365276862 Eh

SHARK setup successfully completed in   0.5 seconds

Maximum memory used throughout the entire GTOINT-calculation: 29.9 MB
[1717830807.538554] [eu-a2p-477:87145:0]          mpool.c:38   UCX  WARN  object 0x433a880 was not returned to mpool ucp_requests
[1717830807.538576] [eu-a2p-477:87145:0]          mpool.c:38   UCX  WARN  object 0x433aa40 was not returned to mpool ucp_requests
[1717830807.538581] [eu-a2p-477:87145:0]          mpool.c:38   UCX  WARN  object 0x433ac00 was not returned to mpool ucp_requests
[1717830807.538584] [eu-a2p-477:87145:0]          mpool.c:38   UCX  WARN  object 0x433adc0 was not returned to mpool ucp_requests
[1717830807.538586] [eu-a2p-477:87145:0]          mpool.c:38   UCX  WARN  object 0x433af80 was not returned to mpool ucp_requests
[1717830807.538589] [eu-a2p-477:87145:0]          mpool.c:38   UCX  WARN  object 0x433b140 was not returned to mpool ucp_requests
[1717830807.538591] [eu-a2p-477:87145:0]          mpool.c:38   UCX  WARN  object 0x433b300 was not returned to mpool ucp_requests
[1717830807.538594] [eu-a2p-477:87145:0]          mpool.c:38   UCX  WARN  object 0x433b4c0 was not returned to mpool ucp_requests
[1717830807.538596] [eu-a2p-477:87145:0]          mpool.c:38   UCX  WARN  object 0x433b680 was not returned to mpool ucp_requests
[1717830807.538599] [eu-a2p-477:87145:0]          mpool.c:38   UCX  WARN  object 0x433b840 was not returned to mpool ucp_requests
[1717830807.538601] [eu-a2p-477:87145:0]          mpool.c:38   UCX  WARN  object 0x433ba00 was not returned to mpool ucp_requests
[1717830807.538604] [eu-a2p-477:87145:0]          mpool.c:38   UCX  WARN  object 0x433bbc0 was not returned to mpool ucp_requests
[1717830807.538606] [eu-a2p-477:87145:0]          mpool.c:38   UCX  WARN  object 0x433bd80 was not returned to mpool ucp_requests
[1717830807.538609] [eu-a2p-477:87145:0]          mpool.c:38   UCX  WARN  object 0x433bf40 was not returned to mpool ucp_requests
[1717830807.538611] [eu-a2p-477:87145:0]          mpool.c:38   UCX  WARN  object 0x433c100 was not returned to mpool ucp_requests
[1717830807.538614] [eu-a2p-477:87145:0]          mpool.c:38   UCX  WARN  object 0x433c2c0 was not returned to mpool ucp_requests
[1717830807.538616] [eu-a2p-477:87145:0]          mpool.c:38   UCX  WARN  object 0x433c480 was not returned to mpool ucp_requests
[1717830807.538619] [eu-a2p-477:87145:0]          mpool.c:38   UCX  WARN  object 0x433c640 was not returned to mpool ucp_requests
[1717830807.538622] [eu-a2p-477:87145:0]          mpool.c:38   UCX  WARN  object 0x433c800 was not returned to mpool ucp_requests
[1717830807.538625] [eu-a2p-477:87145:0]          mpool.c:38   UCX  WARN  object 0x433c9c0 was not returned to mpool ucp_requests
[1717830807.538627] [eu-a2p-477:87145:0]          mpool.c:38   UCX  WARN  object 0x433cb80 was not returned to mpool ucp_requests
[1717830807.538630] [eu-a2p-477:87145:0]          mpool.c:38   UCX  WARN  object 0x433cd40 was not returned to mpool ucp_requests
[1717830807.539619] [eu-a2p-477:87144:0]          mpool.c:38   UCX  WARN  object 0x343b880 was not returned to mpool ucp_requests
[1717830807.539637] [eu-a2p-477:87144:0]          mpool.c:38   UCX  WARN  object 0x343ba40 was not returned to mpool ucp_requests
[1717830807.539641] [eu-a2p-477:87144:0]          mpool.c:38   UCX  WARN  object 0x343bc00 was not returned to mpool ucp_requests
[1717830807.539644] [eu-a2p-477:87144:0]          mpool.c:38   UCX  WARN  object 0x343bdc0 was not returned to mpool ucp_requests
[1717830807.539646] [eu-a2p-477:87144:0]          mpool.c:38   UCX  WARN  object 0x343bf80 was not returned to mpool ucp_requests
[1717830807.539649] [eu-a2p-477:87144:0]          mpool.c:38   UCX  WARN  object 0x343c140 was not returned to mpool ucp_requests
[1717830807.539652] [eu-a2p-477:87144:0]          mpool.c:38   UCX  WARN  object 0x343c300 was not returned to mpool ucp_requests
[1717830807.539654] [eu-a2p-477:87144:0]          mpool.c:38   UCX  WARN  object 0x343c4c0 was not returned to mpool ucp_requests
[1717830807.539657] [eu-a2p-477:87144:0]          mpool.c:38   UCX  WARN  object 0x343c680 was not returned to mpool ucp_requests
[1717830807.539659] [eu-a2p-477:87144:0]          mpool.c:38   UCX  WARN  object 0x343c840 was not returned to mpool ucp_requests
[1717830807.539662] [eu-a2p-477:87144:0]          mpool.c:38   UCX  WARN  object 0x343ca00 was not returned to mpool ucp_requests
[1717830807.539664] [eu-a2p-477:87144:0]          mpool.c:38   UCX  WARN  object 0x343cbc0 was not returned to mpool ucp_requests
[1717830807.539667] [eu-a2p-477:87144:0]          mpool.c:38   UCX  WARN  object 0x343cd80 was not returned to mpool ucp_requests
[1717830807.539669] [eu-a2p-477:87144:0]          mpool.c:38   UCX  WARN  object 0x343cf40 was not returned to mpool ucp_requests
[1717830807.539672] [eu-a2p-477:87144:0]          mpool.c:38   UCX  WARN  object 0x343d100 was not returned to mpool ucp_requests
[1717830807.539674] [eu-a2p-477:87144:0]          mpool.c:38   UCX  WARN  object 0x343d2c0 was not returned to mpool ucp_requests
[1717830807.539677] [eu-a2p-477:87144:0]          mpool.c:38   UCX  WARN  object 0x343d480 was not returned to mpool ucp_requests
[1717830807.539680] [eu-a2p-477:87144:0]          mpool.c:38   UCX  WARN  object 0x343d640 was not returned to mpool ucp_requests
[1717830807.539682] [eu-a2p-477:87144:0]          mpool.c:38   UCX  WARN  object 0x343d800 was not returned to mpool ucp_requests
[1717830807.539686] [eu-a2p-477:87144:0]          mpool.c:38   UCX  WARN  object 0x343d9c0 was not returned to mpool ucp_requests
[1717830807.539688] [eu-a2p-477:87144:0]          mpool.c:38   UCX  WARN  object 0x343db80 was not returned to mpool ucp_requests
[1717830807.539691] [eu-a2p-477:87144:0]          mpool.c:38   UCX  WARN  object 0x343dd40 was not returned to mpool ucp_requests
[1717830807.542288] [eu-a2p-477:87143:0]          mpool.c:38   UCX  WARN  object 0x2f0da00 was not returned to mpool ucp_requests
[1717830807.542317] [eu-a2p-477:87143:0]          mpool.c:38   UCX  WARN  object 0x2f0dbc0 was not returned to mpool ucp_requests
[1717830807.542322] [eu-a2p-477:87143:0]          mpool.c:38   UCX  WARN  object 0x2f0dd80 was not returned to mpool ucp_requests
[1717830807.542332] [eu-a2p-477:87143:0]          mpool.c:38   UCX  WARN  object 0x2f0df40 was not returned to mpool ucp_requests
[1717830807.542336] [eu-a2p-477:87143:0]          mpool.c:38   UCX  WARN  object 0x2f0e100 was not returned to mpool ucp_requests
[1717830807.542339] [eu-a2p-477:87143:0]          mpool.c:38   UCX  WARN  object 0x2f0e2c0 was not returned to mpool ucp_requests
[1717830807.542343] [eu-a2p-477:87143:0]          mpool.c:38   UCX  WARN  object 0x2f0e480 was not returned to mpool ucp_requests
[1717830807.542346] [eu-a2p-477:87143:0]          mpool.c:38   UCX  WARN  object 0x2f0e640 was not returned to mpool ucp_requests
[1717830807.542350] [eu-a2p-477:87143:0]          mpool.c:38   UCX  WARN  object 0x2f0e800 was not returned to mpool ucp_requests
[1717830807.542353] [eu-a2p-477:87143:0]          mpool.c:38   UCX  WARN  object 0x2f0e9c0 was not returned to mpool ucp_requests
[1717830807.542357] [eu-a2p-477:87143:0]          mpool.c:38   UCX  WARN  object 0x2f0eb80 was not returned to mpool ucp_requests
[1717830807.542360] [eu-a2p-477:87143:0]          mpool.c:38   UCX  WARN  object 0x2f0ed40 was not returned to mpool ucp_requests


           ************************************************************
           *        Program running with 4 parallel MPI-processes     *
           *              working on a common directory               *
           ************************************************************

Diagonalization of the overlap matrix:
Smallest eigenvalue                        ... 2.957e-04
Time for diagonalization                   ...    0.021 sec
Threshold for overlap eigenvalues          ... 1.000e-08
Number of eigenvalues below threshold      ... 0
Time for construction of square roots      ...    0.010 sec
Total time needed                          ...    0.032 sec

-------------------
DFT GRID GENERATION
-------------------

General Integration Accuracy     IntAcc      ... 4.959
Radial Grid Type                 RadialGrid  ... OptM3 with GC (2021)
Angular Grid (max. ang.)         AngularGrid ... 6 (Lebedev-590)
Angular grid pruning method      GridPruning ... 4 (adaptive)
Weight generation scheme         WeightScheme... Becke
Basis function cutoff            BFCut       ... 1.0000e-11
Integration weight cutoff        WCut        ... 1.0000e-14
Angular grids for H and He will be reduced by one unit
Partially contracted basis set               ... off
Rotationally invariant grid construction     ... off

Total number of grid points                  ...   564492
Total number of batches                      ...     8843
Average number of points per batch           ...       63
Average number of grid points per atom       ...    11068
Time for grid setup =    7.638 sec

--------------------
COSX GRID GENERATION
--------------------

GRIDX 1
-------
General Integration Accuracy     IntAcc      ... 4.020
Radial Grid Type                 RadialGrid  ... OptM3 with GC (2021)
Angular Grid (max. ang.)         AngularGrid ... 2 (Lebedev-110)
Angular grid pruning method      GridPruning ... 4 (adaptive)
Weight generation scheme         WeightScheme... Becke
Basis function cutoff            BFCut       ... 1.0000e-11
Integration weight cutoff        WCut        ... 1.0000e-14
Angular grids for H and He will be reduced by one unit
Partially contracted basis set               ... on
Rotationally invariant grid construction     ... off

Total number of grid points                  ...    60825
Total number of batches                      ...      978
Average number of points per batch           ...       62
Average number of grid points per atom       ...     1193
UseSFitting                                  ... on

GRIDX 2
-------
General Integration Accuracy     IntAcc      ... 4.338
Radial Grid Type                 RadialGrid  ... OptM3 with GC (2021)
Angular Grid (max. ang.)         AngularGrid ... 3 (Lebedev-194)
Angular grid pruning method      GridPruning ... 4 (adaptive)
Weight generation scheme         WeightScheme... Becke
Basis function cutoff            BFCut       ... 1.0000e-11
Integration weight cutoff        WCut        ... 1.0000e-14
Angular grids for H and He will be reduced by one unit
Partially contracted basis set               ... on
Rotationally invariant grid construction     ... off

Total number of grid points                  ...   132366
Total number of batches                      ...     2093
Average number of points per batch           ...       63
Average number of grid points per atom       ...     2595
UseSFitting                                  ... on

GRIDX 3
-------
General Integration Accuracy     IntAcc      ... 4.871
Radial Grid Type                 RadialGrid  ... OptM3 with GC (2021)
Angular Grid (max. ang.)         AngularGrid ... 4 (Lebedev-302)
Angular grid pruning method      GridPruning ... 4 (adaptive)
Weight generation scheme         WeightScheme... Becke
Basis function cutoff            BFCut       ... 1.0000e-11
Integration weight cutoff        WCut        ... 1.0000e-14
Angular grids for H and He will be reduced by one unit
Partially contracted basis set               ... on
Rotationally invariant grid construction     ... off

Total number of grid points                  ...   253714
Total number of batches                      ...     3987
Average number of points per batch           ...       63
Average number of grid points per atom       ...     4975
UseSFitting                                  ... on

Time for X-Grid setup             =    4.013 sec


--------------------
CPCM SOLVATION MODEL
--------------------
CPCM parameters:
  Epsilon                                         ...      80.4000
  Refrac                                          ...       1.3300
  Rsolv                                           ...       1.3000
  Surface type                                    ... GAUSSIAN VDW
  Epsilon function type                           ...         CPCM
Radii:
 Radius for O  used is    3.4469 Bohr (=   1.8240 Ang.)
 Radius for C  used is    3.8550 Bohr (=   2.0400 Ang.)
 Radius for H  used is    2.4944 Bohr (=   1.3200 Ang.)
Calculating surface                               ...        done! (  0.0s)
GEPOL surface points                              ...         2683
GEPOL Volume                                      ...    2791.7755
GEPOL Surface-area                                ...    1444.2077
Calculating surface distance matrix               ...        done! (  0.0s)
Performing Cholesky decomposition & store         ...        done! (  0.3s)
Overall time for CPCM initialization              ...                 0.3s
--------------
SCF ITERATIONS
--------------
ITER       Energy         Delta-E        Max-DP      RMS-DP      [F,P]     Damp
               ***  Starting incremental Fock matrix formation  ***
                      *** Initiating the SOSCF procedure ***
                      *** Re-Reading the Fockian *** 
                      *** Removing any level shift *** 
ITER      Energy       Delta-E        Grad      Rot      Max-DP    RMS-DP
  0  -1041.05945283 -1041.0594528307  0.001218  0.001218  0.002637  0.000044
               *** Restarting incremental Fock matrix formation ***
  1  -1041.05965401  -0.0002011838  0.000347  0.000637  0.001145  0.000026
  2  -1041.05967670  -0.0000226871  0.000045  0.000101  0.000176  0.000004
  3  -1041.05967702  -0.0000003164  0.000036  0.000121  0.000129  0.000002
  4  -1041.05967702  -0.0000000052  0.000033  0.000058  0.000063  0.000001
  5  -1041.05967707  -0.0000000483  0.000003  0.000010  0.000023  0.000000
  6  -1041.05967708  -0.0000000057  0.000005  0.000007  0.000015  0.000000
                  ***Gradient check signals convergence***
              ***Rediagonalizing the Fockian in SOSCF/NRSCF***

               *****************************************************
               *                     SUCCESS                       *
               *           SCF CONVERGED AFTER   7 CYCLES          *
               *****************************************************

Old exchange energy                            =    -28.299705511 Eh
New exchange energy                            =    -28.299713788 Eh
Exchange energy change after final integration =     -0.000008277 Eh
Total energy after final integration           =  -1041.059685350 Eh
Final COS-X integration done in                =    28.372 sec
Total Energy       :        -1041.05968535 Eh          -28328.67424 eV
  Last Energy change         ...    4.1559e-09  Tolerance :   1.0000e-08
  Last MAX-Density change    ...    4.8850e-15  Tolerance :   1.0000e-07
             **** THE GBW FILE WAS UPDATED (UQ2_2e_2H_B3LYP_631Gd_opt.gbw) ****
             **** DENSITY UQ2_2e_2H_B3LYP_631Gd_opt.scfp WAS UPDATED ****
             **** ENERGY FILE WAS UPDATED (UQ2_2e_2H_B3LYP_631Gd_opt.en.tmp) ****
             **** THE GBW FILE WAS UPDATED (UQ2_2e_2H_B3LYP_631Gd_opt.gbw) ****
             **** DENSITY UQ2_2e_2H_B3LYP_631Gd_opt.scfp WAS UPDATED ****
Total SCF time: 0 days 0 hours 2 min 27 sec 

Maximum memory used throughout the entire SCF-calculation: 202.1 MB

-------------------------   --------------------
FINAL SINGLE POINT ENERGY     -1041.059685349842
-------------------------   --------------------


           ************************************************************
           *        Program running with 4 parallel MPI-processes     *
           *              working on a common directory               *
           ************************************************************
------------------------------------------------------------------------------
                         ORCA SCF GRADIENT CALCULATION
------------------------------------------------------------------------------

 ... reading COSX grid (gridx3)
Gradient of the Kohn-Sham DFT energy:
Kohn-Sham wavefunction type      ... RKS
Hartree-Fock exchange scaling    ...    0.200
Number of operators              ...    1
Number of atoms                  ...   51
Basis set dimensions             ...  378
Integral neglect threshold       ... 2.5e-11
Integral primitive cutoff        ... 2.5e-12
SHARK Integral package           ... ON

Nuc. rep. gradient       (SHARK) ... done (  0.0 sec)
HCore & Overlap gradient (SHARK) ... done (  0.5 sec)
RI-J gradient            (SHARK) ... done (  2.1 sec)
COSX-gradient                    ... done ( 34.6 sec)
Exchange-correlation gradient    ... done

------------------
CARTESIAN GRADIENT
------------------

   1   O   :    0.000002510    0.000125746   -0.000293200
   2   C   :    0.000035179    0.000108854    0.000115094
   3   C   :    0.000143758   -0.000278303    0.000047344
   4   O   :   -0.000081215    0.000063344    0.000001971
   5   C   :    0.000049897   -0.000004620   -0.000015201
   6   C   :   -0.000391445    0.000042180    0.000098832
   7   O   :    0.000282604   -0.000031428   -0.000060593
   8   C   :   -0.000093248    0.000031697    0.000040597
   9   C   :   -0.000068102    0.000056953   -0.000109467
  10   C   :    0.000056863   -0.000008520   -0.000058127
  11   C   :    0.000043732    0.000025935   -0.000073984
  12   C   :   -0.000239393    0.000017791    0.000157128
  13   C   :   -0.000069539   -0.000353348   -0.000098591
  14   C   :    0.000185241   -0.000008316   -0.000097245
  15   C   :    0.000098669    0.000506294    0.000246314
  16   C   :    0.000034277   -0.000092169    0.000033524
  17   C   :    0.000148821    0.000048707    0.000037453
  18   O   :   -0.000037277    0.000074582   -0.000123291
  19   H   :   -0.000008945   -0.000001246   -0.000013315
  20   H   :   -0.000014484    0.000004859    0.000012703
  21   H   :   -0.000014816    0.000018281   -0.000000720
  22   H   :   -0.000063097   -0.000012256   -0.000007350
  23   H   :    0.000032286   -0.000026336   -0.000065284
  24   H   :    0.000039522    0.000017963    0.000040815
  25   H   :   -0.000018504   -0.000002308    0.000010302
  26   H   :    0.000012509   -0.000007011    0.000051655
  27   H   :   -0.000015465    0.000019146    0.000006962
  28   H   :    0.000148924    0.000005998    0.000076419
  29   H   :   -0.000021817   -0.000075791   -0.000041920
  30   H   :   -0.000012076   -0.000162280   -0.000110953
  31   H   :   -0.000028227   -0.000035331   -0.000026010
  32   H   :   -0.000025503    0.000080835   -0.000008916
  33   H   :    0.000093317   -0.000008373    0.000033659
  34   H   :   -0.000086515    0.000334610   -0.000042690
  35   H   :    0.000188423   -0.000257306    0.000048087
  36   C   :   -0.000244741    0.000085408    0.000096656
  37   H   :    0.000195675   -0.000115754   -0.000040179
  38   H   :   -0.000131893    0.000051909    0.000165655
  39   C   :   -0.000082618    0.000099227   -0.000150126
  40   H   :   -0.000010425   -0.000306235   -0.000051254
  41   C   :   -0.000083246    0.000109157    0.000014645
  42   C   :   -0.000009043   -0.000111200   -0.000053603
  43   H   :    0.000039918    0.000007369   -0.000017061
  44   H   :   -0.000026851   -0.000021895    0.000023082
  45   H   :   -0.000024610    0.000026807    0.000030464
  46   C   :    0.000005685    0.000050762   -0.000020339
  47   H   :   -0.000012526   -0.000104633   -0.000014466
  48   H   :    0.000074293    0.000029213    0.000055642
  49   H   :   -0.000031867    0.000068532   -0.000050230
  50   H   :   -0.000008509   -0.000091099    0.000176865
  51   H   :    0.000020229    0.000019333   -0.000050099

Difference to translation invariance:
           :   -0.0000236672    0.0000157353   -0.0000723436

Difference to rotation invariance:
           :   -0.0006462078    0.0006443582    0.0012696422

Norm of the cartesian gradient     ...    0.0013984225
RMS gradient                       ...    0.0001130558
MAX gradient                       ...    0.0005062939

-------
TIMINGS
-------

Total SCF gradient time            ...       51.984 sec

One electron gradient       ....       0.504 sec  (  1.0%)
RI-J Coulomb gradient       ....       2.099 sec  (  4.0%)
COSX gradient               ....      34.596 sec  ( 66.6%)
XC gradient                 ....      12.068 sec  ( 23.2%)
CPCM gradient               ....       1.166 sec  (  2.2%)
   A-Matrix (El+Nuc)        ....       0.282 sec  (  0.5%)
   Potential                ....       0.885 sec  (  1.7%)

Maximum memory used throughout the entire SCFGRAD-calculation: 123.1 MB
------------------------------------------------------------------------------
                         ORCA GEOMETRY RELAXATION STEP
------------------------------------------------------------------------------

Reading the OPT-File                    .... done
Getting information on internals        .... done
Copying old internal coords+grads       .... done
Making the new internal coordinates     .... (new redundants).... done
Validating the new internal coordinates .... (new redundants).... done
Calculating the B-matrix                .... done
Calculating the G,G- and P matrices     .... done
Transforming gradient to internals      .... done
Projecting the internal gradient        .... done
Number of atoms                         ....  51
Number of internal coordinates          .... 242
Current Energy                          .... -1041.059685350 Eh
Current gradient norm                   ....     0.001398423 Eh/bohr
Maximum allowed component of the step   ....  0.300
Current trust radius                    ....  0.300
Updating the Hessian (BFGS)             .... done
Forming the augmented Hessian           .... done
Diagonalizing the augmented Hessian     .... done
Last element of RFO vector              ....  0.035587850
Lowest eigenvalues of augmented Hessian:
 -0.038872599  0.000038525  0.001673328  0.003947781  0.005972045
Warning: RFO finds a terribly low value for the scaling factor
Trying a QUASI-NEWTON step instead
Doing a quasi-Newton Step:
Inverting the Hessian                   .... done
Computing the step                      .... done
Length of the computed step             ....  0.069261298
Converting the step to cartesian space:
 Initial RMS(Int)=    0.0044522849
Transforming coordinates:
 Iter   0:  RMS(Cart)=    0.0194303368 RMS(Int)=    0.0044514300
 Iter   1:  RMS(Cart)=    0.0001481944 RMS(Int)=    0.0000720425
 Iter   2:  RMS(Cart)=    0.0000021033 RMS(Int)=    0.0000008177
 Iter   3:  RMS(Cart)=    0.0000000362 RMS(Int)=    0.0000000235
done
Storing new coordinates                 .... done

                                .--------------------.
          ----------------------|Geometry convergence|-------------------------
          Item                value                   Tolerance       Converged
          ---------------------------------------------------------------------
          Energy change      -0.0000072481            0.0000002000      NO
          RMS gradient        0.0000926848            0.0000080000      NO
          MAX gradient        0.0004365824            0.0000300000      NO
          RMS step            0.0044522849            0.0001000000      NO
          MAX step            0.0187270867            0.0002000000      NO
          ........................................................
          Max(Bonds)      0.0002      Max(Angles)    0.04
          Max(Dihed)        1.07      Max(Improp)    0.00
          ---------------------------------------------------------------------

The optimization has not yet converged - more geometry cycles are needed


    ---------------------------------------------------------------------------
                         Redundant Internal Coordinates
                            (Angstroem and degrees)

        Definition                    Value    dE/dq     Step     New-Value
    ----------------------------------------------------------------------------
     1. B(C   1,O   0)                1.3747 -0.000001 -0.0001    1.3746   
     2. B(C   2,C   1)                1.4031 -0.000098 -0.0000    1.4031   
     3. B(O   3,C   2)                1.3774 -0.000027  0.0000    1.3774   
     4. B(C   4,O   3)                1.4355  0.000002  0.0001    1.4356   
     5. B(C   5,C   2)                1.4009  0.000101  0.0001    1.4010   
     6. B(O   6,C   5)                1.3767 -0.000035 -0.0000    1.3767   
     7. B(C   7,O   6)                1.4350 -0.000009  0.0001    1.4351   
     8. B(C   8,C   1)                1.4075  0.000044  0.0001    1.4076   
     9. B(C   9,C   8)                1.5164  0.000000  0.0000    1.5164   
    10. B(C  10,C   8)                1.4135 -0.000016 -0.0001    1.4135   
    11. B(C  11,C  10)                1.5253  0.000055 -0.0001    1.5252   
    12. B(C  12,C  11)                1.5188 -0.000048  0.0000    1.5188   
    13. B(C  13,C  12)                1.3498 -0.000011  0.0000    1.3498   
    14. B(C  14,C  13)                1.5139 -0.000008  0.0001    1.5140   
    15. B(C  15,C  13)                1.5175  0.000032 -0.0001    1.5174   
    16. B(C  16,C  10)                1.4086  0.000034  0.0000    1.4087   
    17. B(C  16,C   5)                1.4038 -0.000094 -0.0001    1.4036   
    18. B(O  17,C  16)                1.3764  0.000023  0.0001    1.3765   
    19. B(H  18,C   4)                1.0929 -0.000011  0.0000    1.0929   
    20. B(H  19,C   4)                1.0972 -0.000002 -0.0000    1.0972   
    21. B(H  20,C   4)                1.0951 -0.000017 -0.0000    1.0951   
    22. B(H  21,C   7)                1.0929 -0.000015 -0.0000    1.0929   
    23. B(H  22,C   7)                1.0949 -0.000007  0.0000    1.0949   
    24. B(H  23,C   7)                1.0974 -0.000004 -0.0000    1.0973   
    25. B(H  24,C   9)                1.0995 -0.000017  0.0000    1.0995   
    26. B(H  25,C   9)                1.0898 -0.000017 -0.0000    1.0898   
    27. B(H  26,C   9)                1.0991 -0.000018  0.0001    1.0992   
    28. B(H  27,C  11)                1.0939 -0.000030  0.0000    1.0939   
    29. B(H  28,C  11)                1.0966 -0.000016 -0.0000    1.0965   
    30. B(H  29,C  12)                1.0914 -0.000012  0.0000    1.0914   
    31. B(H  30,C  14)                1.0951 -0.000013 -0.0000    1.0951   
    32. B(H  31,C  14)                1.0982 -0.000014 -0.0001    1.0981   
    33. B(H  32,C  14)                1.0968 -0.000018  0.0001    1.0969   
    34. B(H  33,C  15)                1.0941 -0.000003 -0.0000    1.0941   
    35. B(H  34,C  15)                1.0995 -0.000015  0.0000    1.0995   
    36. B(C  35,C  15)                1.5619  0.000026 -0.0001    1.5618   
    37. B(H  36,C  35)                1.0954 -0.000047  0.0000    1.0954   
    38. B(H  37,C  35)                1.0991 -0.000005 -0.0001    1.0990   
    39. B(C  38,C  35)                1.5091 -0.000027  0.0002    1.5093   
    40. B(H  39,C  38)                1.0902 -0.000035 -0.0000    1.0902   
    41. B(C  40,C  38)                1.3450  0.000074 -0.0000    1.3450   
    42. B(C  41,C  40)                1.5108  0.000014 -0.0000    1.5108   
    43. B(H  42,C  41)                1.0994 -0.000006 -0.0000    1.0994   
    44. B(H  43,C  41)                1.0929 -0.000033  0.0000    1.0929   
    45. B(H  44,C  41)                1.0993 -0.000014  0.0000    1.0993   
    46. B(C  45,C  40)                1.5121 -0.000043 -0.0001    1.5120   
    47. B(H  46,C  45)                1.0952 -0.000007 -0.0000    1.0952   
    48. B(H  47,C  45)                1.0998 -0.000009 -0.0000    1.0998   
    49. B(H  48,C  45)                1.0995 -0.000019  0.0000    1.0995   
    50. B(H  49,O   0)                0.9707 -0.000017  0.0000    0.9707   
    51. B(H  50,O  17)                0.9783 -0.000028  0.0000    0.9783   
    52. A(C   1,O   0,H  49)          109.56  0.000022    0.00    109.57   
    53. A(C   2,C   1,C   8)          121.37 -0.000001    0.00    121.38   
    54. A(O   0,C   1,C   2)          116.02  0.000039    0.01    116.02   
    55. A(O   0,C   1,C   8)          122.61 -0.000037   -0.01    122.60   
    56. A(O   3,C   2,C   5)          119.55 -0.000095    0.00    119.55   
    57. A(C   1,C   2,O   3)          120.80  0.000091   -0.01    120.79   
    58. A(C   1,C   2,C   5)          119.55  0.000006    0.00    119.55   
    59. A(C   2,O   3,C   4)          114.80  0.000032   -0.02    114.78   
    60. A(H  18,C   4,H  19)          109.41  0.000006    0.01    109.42   
    61. A(O   3,C   4,H  18)          106.23  0.000006   -0.01    106.22   
    62. A(H  18,C   4,H  20)          109.53  0.000006   -0.01    109.53   
    63. A(O   3,C   4,H  19)          110.87 -0.000037   -0.00    110.86   
    64. A(H  19,C   4,H  20)          109.54  0.000009    0.02    109.56   
    65. A(O   3,C   4,H  20)          111.20  0.000010   -0.01    111.19   
    66. A(C   2,C   5,O   6)          119.26 -0.000070    0.01    119.27   
    67. A(C   2,C   5,C  16)          119.54 -0.000011   -0.01    119.54   
    68. A(O   6,C   5,C  16)          121.12  0.000082   -0.01    121.11   
    69. A(C   5,O   6,C   7)          115.14  0.000043   -0.01    115.13   
    70. A(O   6,C   7,H  23)          110.86 -0.000037   -0.00    110.86   
    71. A(H  22,C   7,H  23)          109.54  0.000004    0.02    109.56   
    72. A(H  21,C   7,H  23)          109.39  0.000008    0.01    109.39   
    73. A(H  21,C   7,H  22)          109.50  0.000007   -0.00    109.50   
    74. A(O   6,C   7,H  22)          111.29  0.000010   -0.01    111.28   
    75. A(O   6,C   7,H  21)          106.19  0.000008   -0.01    106.19   
    76. A(C   9,C   8,C  10)          124.00  0.000032    0.03    124.03   
    77. A(C   1,C   8,C  10)          119.04  0.000005   -0.01    119.03   
    78. A(C   1,C   8,C   9)          116.96 -0.000038   -0.02    116.94   
    79. A(H  25,C   9,H  26)          106.51 -0.000007    0.03    106.54   
    80. A(H  24,C   9,H  26)          107.26  0.000013   -0.02    107.24   
    81. A(H  24,C   9,H  25)          107.00  0.000016   -0.01    106.99   
    82. A(C   8,C   9,H  26)          111.06 -0.000023    0.01    111.07   
    83. A(C   8,C   9,H  25)          113.02 -0.000018    0.02    113.04   
    84. A(C   8,C   9,H  24)          111.66  0.000021   -0.03    111.63   
    85. A(C   8,C  10,C  11)          123.45  0.000040    0.03    123.48   
    86. A(C  11,C  10,C  16)          117.29 -0.000024   -0.03    117.26   
    87. A(C   8,C  10,C  16)          119.25 -0.000016    0.00    119.25   
    88. A(C  10,C  11,C  12)          113.08 -0.000023   -0.03    113.06   
    89. A(H  27,C  11,H  28)          105.78  0.000009   -0.00    105.77   
    90. A(C  10,C  11,H  28)          108.48  0.000000    0.01    108.50   
    91. A(C  12,C  11,H  27)          108.85  0.000043   -0.01    108.84   
    92. A(C  10,C  11,H  27)          109.92 -0.000056    0.02    109.94   
    93. A(C  12,C  11,H  28)          110.47  0.000029    0.01    110.48   
    94. A(C  11,C  12,C  13)          128.45 -0.000049    0.02    128.47   
    95. A(C  13,C  12,H  29)          117.46  0.000071    0.01    117.47   
    96. A(C  11,C  12,H  29)          114.08 -0.000022   -0.03    114.06   
    97. A(C  14,C  13,C  15)          116.92  0.000015    0.00    116.93   
    98. A(C  12,C  13,C  15)          123.64 -0.000050   -0.00    123.64   
    99. A(C  12,C  13,C  14)          119.38  0.000038   -0.00    119.38   
   100. A(H  31,C  14,H  32)          106.51  0.000016   -0.00    106.50   
   101. A(C  13,C  14,H  32)          111.58 -0.000023   -0.03    111.55   
   102. A(H  30,C  14,H  31)          108.44  0.000014    0.02    108.46   
   103. A(C  13,C  14,H  31)          110.91 -0.000010    0.03    110.93   
   104. A(C  13,C  14,H  30)          111.42  0.000014   -0.01    111.41   
   105. A(H  30,C  14,H  32)          107.78 -0.000010   -0.00    107.78   
   106. A(H  34,C  15,C  35)          108.19 -0.000018   -0.02    108.18   
   107. A(H  33,C  15,C  35)          107.14 -0.000052    0.04    107.18   
   108. A(C  13,C  15,C  35)          116.93  0.000086   -0.03    116.90   
   109. A(H  33,C  15,H  34)          106.23  0.000027    0.02    106.25   
   110. A(C  13,C  15,H  34)          108.13 -0.000032   -0.04    108.08   
   111. A(C  13,C  15,H  33)          109.72 -0.000014    0.04    109.76   
   112. A(C  10,C  16,O  17)          122.16 -0.000053   -0.04    122.12   
   113. A(C   5,C  16,O  17)          116.63  0.000032    0.04    116.67   
   114. A(C   5,C  16,C  10)          121.20  0.000020    0.00    121.21   
   115. A(C  16,O  17,H  50)          108.48 -0.000019   -0.04    108.45   
   116. A(C  15,C  35,H  36)          106.53 -0.000029    0.03    106.56   
   117. A(H  37,C  35,C  38)          109.19 -0.000002   -0.03    109.16   
   118. A(H  36,C  35,C  38)          109.97 -0.000036    0.03    110.00   
   119. A(C  15,C  35,C  38)          116.23  0.000081   -0.02    116.21   
   120. A(H  36,C  35,H  37)          106.03  0.000023    0.01    106.03   
   121. A(C  15,C  35,H  37)          108.39 -0.000041   -0.01    108.39   
   122. A(H  39,C  38,C  40)          116.82  0.000038    0.03    116.85   
   123. A(C  35,C  38,C  40)          127.57  0.000002   -0.03    127.54   
   124. A(C  35,C  38,H  39)          115.61 -0.000040    0.00    115.61   
   125. A(C  41,C  40,C  45)          114.33  0.000004    0.02    114.35   
   126. A(C  38,C  40,C  45)          120.73 -0.000003    0.02    120.74   
   127. A(C  38,C  40,C  41)          124.94 -0.000001   -0.04    124.90   
   128. A(H  43,C  41,H  44)          107.83  0.000019   -0.01    107.82   
   129. A(H  42,C  41,H  44)          106.27  0.000005   -0.01    106.26   
   130. A(C  40,C  41,H  44)          110.33 -0.000016   -0.01    110.33   
   131. A(H  42,C  41,H  43)          108.07 -0.000011    0.02    108.09   
   132. A(C  40,C  41,H  43)          113.44 -0.000002   -0.01    113.43   
   133. A(C  40,C  41,H  42)          110.59  0.000006    0.01    110.61   
   134. A(H  47,C  45,H  48)          106.29  0.000008   -0.00    106.29   
   135. A(H  46,C  45,H  48)          108.22 -0.000001   -0.00    108.22   
   136. A(C  40,C  45,H  48)          111.06  0.000006   -0.01    111.06   
   137. A(H  46,C  45,H  47)          108.17  0.000011    0.01    108.18   
   138. A(C  40,C  45,H  47)          110.93 -0.000012    0.01    110.94   
   139. A(C  40,C  45,H  46)          111.94 -0.000010   -0.00    111.94   
   140. D(C   2,C   1,O   0,H  49)   -176.36 -0.000183   -0.45   -176.81   
   141. D(C   8,C   1,O   0,H  49)      3.86 -0.000162   -0.48      3.38   
   142. D(O   3,C   2,C   1,O   0)     -2.28 -0.000022    0.08     -2.20   
   143. D(C   5,C   2,C   1,C   8)      1.18 -0.000072    0.13      1.31   
   144. D(C   5,C   2,C   1,O   0)   -178.61 -0.000051    0.11   -178.50   
   145. D(O   3,C   2,C   1,C   8)    177.50 -0.000044    0.11    177.61   
   146. D(C   4,O   3,C   2,C   5)   -106.09  0.000039    0.01   -106.08   
   147. D(C   4,O   3,C   2,C   1)     77.59  0.000007    0.04     77.63   
   148. D(H  18,C   4,O   3,C   2)    179.33  0.000008   -0.02    179.31   
   149. D(H  20,C   4,O   3,C   2)    -61.57  0.000025   -0.04    -61.60   
   150. D(H  19,C   4,O   3,C   2)     60.55  0.000018   -0.02     60.53   
   151. D(O   6,C   5,C   2,O   3)     -0.34 -0.000009   -0.05     -0.39   
   152. D(C  16,C   5,C   2,O   3)   -177.14 -0.000023   -0.03   -177.17   
   153. D(C  16,C   5,C   2,C   1)     -0.77  0.000012   -0.06     -0.83   
   154. D(O   6,C   5,C   2,C   1)    176.03  0.000026   -0.08    175.96   
   155. D(C   7,O   6,C   5,C  16)    -75.07 -0.000001   -0.08    -75.15   
   156. D(C   7,O   6,C   5,C   2)    108.18 -0.000013   -0.06    108.12   
   157. D(H  23,C   7,O   6,C   5)    -61.57 -0.000126    0.07    -61.50   
   158. D(H  22,C   7,O   6,C   5)     60.62 -0.000139    0.08     60.70   
   159. D(H  21,C   7,O   6,C   5)    179.71 -0.000120    0.07    179.78   
   160. D(C  10,C   8,C   1,O   0)    179.91  0.000021   -0.06    179.85   
   161. D(C  10,C   8,C   1,C   2)      0.14  0.000044   -0.09      0.05   
   162. D(C   9,C   8,C   1,C   2)   -179.64  0.000064   -0.07   -179.71   
   163. D(C   9,C   8,C   1,O   0)      0.13  0.000041   -0.04      0.09   
   164. D(H  26,C   9,C   8,C  10)   -125.75  0.000014    0.81   -124.94   
   165. D(H  26,C   9,C   8,C   1)     54.02 -0.000008    0.79     54.80   
   166. D(H  25,C   9,C   8,C  10)     -6.11 -0.000024    0.86     -5.25   
   167. D(H  25,C   9,C   8,C   1)    173.65 -0.000046    0.84    174.49   
   168. D(H  24,C   9,C   8,C  10)    114.58 -0.000002    0.84    115.42   
   169. D(H  24,C   9,C   8,C   1)    -65.65 -0.000023    0.82    -64.84   
   170. D(C  11,C  10,C   8,C   1)    177.10  0.000068   -0.00    177.09   
   171. D(C  16,C  10,C   8,C   9)    177.93  0.000022   -0.05    177.87   
   172. D(C  16,C  10,C   8,C   1)     -1.83  0.000044   -0.03     -1.86   
   173. D(C  11,C  10,C   8,C   9)     -3.15  0.000046   -0.03     -3.17   
   174. D(H  28,C  11,C  10,C  16)     61.39  0.000010   -0.24     61.15   
   175. D(H  28,C  11,C  10,C   8)   -117.56 -0.000013   -0.27   -117.83   
   176. D(H  27,C  11,C  10,C  16)    176.61 -0.000010   -0.23    176.38   
   177. D(H  27,C  11,C  10,C   8)     -2.34 -0.000033   -0.26     -2.60   
   178. D(C  12,C  11,C  10,C  16)    -61.52 -0.000011   -0.25    -61.77   
   179. D(C  12,C  11,C  10,C   8)    119.53 -0.000035   -0.28    119.26   
   180. D(H  29,C  12,C  11,H  28)   -165.67 -0.000082   -0.09   -165.76   
   181. D(H  29,C  12,C  11,H  27)     78.60 -0.000134   -0.09     78.52   
   182. D(H  29,C  12,C  11,C  10)    -43.87 -0.000077   -0.08    -43.95   
   183. D(C  13,C  12,C  11,H  28)     15.18 -0.000092   -0.10     15.08   
   184. D(C  13,C  12,C  11,H  27)   -100.55 -0.000143   -0.09   -100.64   
   185. D(C  13,C  12,C  11,C  10)    136.98 -0.000087   -0.09    136.89   
   186. D(C  15,C  13,C  12,H  29)   -176.36 -0.000003    0.04   -176.32   
   187. D(C  15,C  13,C  12,C  11)      2.77  0.000006    0.05      2.82   
   188. D(C  14,C  13,C  12,H  29)      0.94  0.000075    0.08      1.02   
   189. D(C  14,C  13,C  12,C  11)   -179.93  0.000084    0.08   -179.84   
   190. D(H  32,C  14,C  13,C  15)    -69.53 -0.000046   -0.63    -70.16   
   191. D(H  32,C  14,C  13,C  12)    112.99 -0.000117   -0.67    112.32   
   192. D(H  31,C  14,C  13,C  15)     49.04 -0.000047   -0.64     48.40   
   193. D(H  31,C  14,C  13,C  12)   -128.45 -0.000118   -0.67   -129.12   
   194. D(H  30,C  14,C  13,C  15)    169.94 -0.000027   -0.60    169.34   
   195. D(H  30,C  14,C  13,C  12)     -7.54 -0.000098   -0.63     -8.18   
   196. D(C  35,C  15,C  13,C  14)     69.57 -0.000419   -0.34     69.23   
   197. D(C  35,C  15,C  13,C  12)   -113.06 -0.000342   -0.30   -113.37   
   198. D(H  34,C  15,C  13,C  14)    -52.76 -0.000430   -0.26    -53.01   
   199. D(H  34,C  15,C  13,C  12)    124.61 -0.000353   -0.22    124.39   
   200. D(H  33,C  15,C  13,C  14)   -168.21 -0.000437   -0.27   -168.48   
   201. D(H  33,C  15,C  13,C  12)      9.16 -0.000360   -0.24      8.92   
   202. D(C  10,C  16,C   5,C   2)     -0.95  0.000077   -0.07     -1.02   
   203. D(O  17,C  16,C  10,C  11)      2.06 -0.000143    0.11      2.17   
   204. D(O  17,C  16,C  10,C   8)   -178.95 -0.000120    0.14   -178.81   
   205. D(C   5,C  16,C  10,C  11)   -176.73 -0.000128    0.08   -176.65   
   206. D(C   5,C  16,C  10,C   8)      2.26 -0.000105    0.11      2.38   
   207. D(O  17,C  16,C   5,O   6)      3.45  0.000082   -0.07      3.38   
   208. D(O  17,C  16,C   5,C   2)   -179.81  0.000092   -0.09   -179.90   
   209. D(C  10,C  16,C   5,O   6)   -177.69  0.000067   -0.05   -177.74   
   210. D(H  50,O  17,C  16,C  10)     25.54 -0.000033    0.32     25.86   
   211. D(H  50,O  17,C  16,C   5)   -155.62 -0.000048    0.34   -155.28   
   212. D(C  38,C  35,C  15,H  34)     45.57 -0.000207    0.12     45.69   
   213. D(C  38,C  35,C  15,H  33)    159.73 -0.000211    0.15    159.88   
   214. D(C  38,C  35,C  15,C  13)    -76.72 -0.000210    0.21    -76.51   
   215. D(H  37,C  35,C  15,H  34)    168.94 -0.000184    0.05    168.99   
   216. D(H  37,C  35,C  15,H  33)    -76.90 -0.000188    0.08    -76.82   
   217. D(H  37,C  35,C  15,C  13)     46.65 -0.000187    0.15     46.80   
   218. D(H  36,C  35,C  15,H  34)    -77.34 -0.000192    0.07    -77.27   
   219. D(H  36,C  35,C  15,H  33)     36.81 -0.000195    0.10     36.91   
   220. D(H  36,C  35,C  15,C  13)    160.36 -0.000195    0.17    160.53   
   221. D(C  40,C  38,C  35,H  37)    137.45 -0.000203    1.07    138.52   
   222. D(C  40,C  38,C  35,H  36)     21.50 -0.000209    1.07     22.57   
   223. D(C  40,C  38,C  35,C  15)    -99.60 -0.000201    1.02    -98.58   
   224. D(H  39,C  38,C  35,H  37)    -42.35 -0.000171    0.98    -41.37   
   225. D(H  39,C  38,C  35,H  36)   -158.29 -0.000177    0.98   -157.32   
   226. D(H  39,C  38,C  35,C  15)     80.61 -0.000169    0.93     81.53   
   227. D(C  45,C  40,C  38,H  39)      0.48  0.000044   -0.00      0.48   
   228. D(C  45,C  40,C  38,C  35)   -179.31  0.000077   -0.10   -179.41   
   229. D(C  41,C  40,C  38,H  39)   -179.64  0.000007    0.05   -179.59   
   230. D(C  41,C  40,C  38,C  35)      0.57  0.000039   -0.04      0.52   
   231. D(H  44,C  41,C  40,C  45)    -59.71  0.000022   -0.39    -60.10   
   232. D(H  44,C  41,C  40,C  38)    120.40  0.000057   -0.44    119.96   
   233. D(H  43,C  41,C  40,C  45)    179.18  0.000010   -0.37    178.81   
   234. D(H  43,C  41,C  40,C  38)     -0.71  0.000046   -0.42     -1.12   
   235. D(H  42,C  41,C  40,C  45)     57.57  0.000022   -0.40     57.17   
   236. D(H  42,C  41,C  40,C  38)   -122.32  0.000057   -0.45   -122.77   
   237. D(H  48,C  45,C  40,C  41)     57.00 -0.000075    0.12     57.12   
   238. D(H  48,C  45,C  40,C  38)   -123.11 -0.000109    0.16   -122.94   
   239. D(H  47,C  45,C  40,C  41)    -60.98 -0.000081    0.12    -60.86   
   240. D(H  47,C  45,C  40,C  38)    118.92 -0.000115    0.17    119.08   
   241. D(H  46,C  45,C  40,C  41)    178.09 -0.000079    0.11    178.20   
   242. D(H  46,C  45,C  40,C  38)     -2.02 -0.000113    0.16     -1.86   
    ----------------------------------------------------------------------------

         *************************************************************
         *                GEOMETRY OPTIMIZATION CYCLE  23            *
         *************************************************************
---------------------------------
CARTESIAN COORDINATES (ANGSTROEM)
---------------------------------
  O      4.965840   -1.717424   -0.468600
  C      3.749041   -1.111222   -0.265068
  C      3.778755    0.116152    0.414195
  O      4.966328    0.635762    0.879830
  C      5.789355    1.249162   -0.123802
  C      2.577715    0.782880    0.689390
  O      2.606414    1.943753    1.428845
  C      2.344551    3.144669    0.688148
  C      2.536941   -1.677633   -0.702411
  C      2.621047   -3.010672   -1.420238
  C      1.328022   -0.990201   -0.449819
  C     -0.033902   -1.477650   -0.933240
  C     -1.003923   -1.754692    0.202187
  C     -2.312113   -1.433042    0.286278
  C     -3.091333   -1.810029    1.528350
  C     -3.084269   -0.754174   -0.829661
  C      1.362381    0.222294    0.266411
  O      0.219103    0.927963    0.566108
  H      6.677427    1.619711    0.394238
  H      5.266611    2.089191   -0.598036
  H      6.087486    0.524185   -0.888545
  H      2.398957    3.964804    1.408408
  H      1.348388    3.122356    0.234310
  H      3.100694    3.294788   -0.092802
  H      3.161386   -2.924020   -2.373932
  H      1.643373   -3.436057   -1.645716
  H      3.153018   -3.754824   -0.810771
  H      0.085138   -2.389000   -1.526493
  H     -0.448644   -0.728280   -1.617968
  H     -0.563725   -2.296303    1.041240
  H     -2.502247   -2.453984    2.189761
  H     -4.018156   -2.336844    1.265223
  H     -3.388819   -0.923556    2.101846
  H     -2.471661   -0.719799   -1.735525
  H     -3.955707   -1.379623   -1.071198
  C     -3.587890    0.699003   -0.557887
  H     -3.792370    1.146687   -1.536529
  H     -2.759427    1.277993   -0.126381
  C     -4.799544    0.828896    0.332642
  H     -4.604273    0.780303    1.404118
  C     -6.079440    0.998209   -0.044472
  C     -6.555072    1.081201   -1.476050
  H     -7.091172    2.024861   -1.651566
  H     -5.746320    1.009119   -2.207618
  H     -7.272704    0.275659   -1.687370
  C     -7.178709    1.124101    0.986083
  H     -6.795205    1.027025    2.007377
  H     -7.687373    2.095550    0.901507
  H     -7.951766    0.357004    0.834800
  H      4.842257   -2.528636   -0.987113
  H     -0.532460    0.302344    0.593913

----------------------------
CARTESIAN COORDINATES (A.U.)
----------------------------
  NO LB      ZA    FRAG     MASS         X           Y           Z
   0 O     8.0000    0    15.999    9.384077   -3.245462   -0.885525
   1 C     6.0000    0    12.011    7.084661   -2.099906   -0.500906
   2 C     6.0000    0    12.011    7.140811    0.219495    0.782715
   3 O     8.0000    0    15.999    9.385000    1.201417    1.662638
   4 C     6.0000    0    12.011   10.940295    2.360573   -0.233952
   5 C     6.0000    0    12.011    4.871175    1.479428    1.302759
   6 O     8.0000    0    15.999    4.925409    3.673162    2.700125
   7 C     6.0000    0    12.011    4.430559    5.942563    1.300412
   8 C     6.0000    0    12.011    4.794124   -3.170268   -1.327365
   9 C     6.0000    0    12.011    4.953060   -5.689346   -2.683862
  10 C     6.0000    0    12.011    2.509597   -1.871210   -0.850034
  11 C     6.0000    0    12.011   -0.064065   -2.792354   -1.763568
  12 C     6.0000    0    12.011   -1.897139   -3.315888    0.382079
  13 C     6.0000    0    12.011   -4.369261   -2.708057    0.540987
  14 C     6.0000    0    12.011   -5.841773   -3.420459    2.888163
  15 C     6.0000    0    12.011   -5.828423   -1.425182   -1.567832
  16 C     6.0000    0    12.011    2.574526    0.420075    0.503444
  17 O     8.0000    0    15.999    0.414046    1.753596    1.069789
  18 H     1.0000    0     1.008   12.618507    3.060809    0.745003
  19 H     1.0000    0     1.008    9.952453    3.947998   -1.130125
  20 H     1.0000    0     1.008   11.503681    0.990566   -1.679107
  21 H     1.0000    0     1.008    4.533371    7.492394    2.661505
  22 H     1.0000    0     1.008    2.548083    5.900398    0.442781
  23 H     1.0000    0     1.008    5.859462    6.226248   -0.175371
  24 H     1.0000    0     1.008    5.974154   -5.525597   -4.486081
  25 H     1.0000    0     1.008    3.105526   -6.493206   -3.109953
  26 H     1.0000    0     1.008    5.958340   -7.095589   -1.532135
  27 H     1.0000    0     1.008    0.160887   -4.514556   -2.884653
  28 H     1.0000    0     1.008   -0.847813   -1.376249   -3.057517
  29 H     1.0000    0     1.008   -1.065287   -4.339384    1.967659
  30 H     1.0000    0     1.008   -4.728561   -4.637357    4.138049
  31 H     1.0000    0     1.008   -7.593213   -4.415996    2.390926
  32 H     1.0000    0     1.008   -6.403939   -1.745267    3.971913
  33 H     1.0000    0     1.008   -4.670763   -1.360222   -3.279666
  34 H     1.0000    0     1.008   -7.475204   -2.607109   -2.024271
  35 C     6.0000    0    12.011   -6.780129    1.320925   -1.054255
  36 H     1.0000    0     1.008   -7.166540    2.166924   -2.903619
  37 H     1.0000    0     1.008   -5.214561    2.415056   -0.238826
  38 C     6.0000    0    12.011   -9.069824    1.566386    0.628603
  39 H     1.0000    0     1.008   -8.700815    1.474558    2.653399
  40 C     6.0000    0    12.011  -11.488476    1.886341   -0.084039
  41 C     6.0000    0    12.011  -12.387290    2.043174   -2.789330
  42 H     1.0000    0     1.008  -13.400373    3.826433   -3.121008
  43 H     1.0000    0     1.008  -10.858971    1.906958   -4.171793
  44 H     1.0000    0     1.008  -13.743420    0.520921   -3.188668
  45 C     6.0000    0    12.011  -13.565794    2.124243    1.863427
  46 H     1.0000    0     1.008  -12.841076    1.940796    3.793393
  47 H     1.0000    0     1.008  -14.527029    3.960016    1.703602
  48 H     1.0000    0     1.008  -15.026659    0.674641    1.577544
  49 H     1.0000    0     1.008    9.150539   -4.778430   -1.865373
  50 H     1.0000    0     1.008   -1.006204    0.571348    1.122333

--------------------------------
INTERNAL COORDINATES (ANGSTROEM)
--------------------------------
 O      0   0   0     0.000000000000     0.00000000     0.00000000
 C      1   0   0     1.374592739524     0.00000000     0.00000000
 C      2   1   0     1.403113743839   116.02123140     0.00000000
 O      3   2   1     1.377367812063   120.79158535   357.79664896
 C      4   3   2     1.435586390646   114.78123129    77.62744286
 C      3   2   1     1.400983696795   119.55329070   181.50218104
 O      6   3   2     1.376678671835   119.27062724   175.95560111
 C      7   6   3     1.435061325299   115.12653367   108.12467539
 C      2   1   3     1.407578204573   122.60243824   180.19115719
 C      9   2   1     1.516358177346   116.94117059     0.09028174
 C      9   2   1     1.413453942756   119.03098412   179.84601189
 C     11   9   2     1.525168264988   123.48148207   177.09208506
 C     12  11   9     1.518844532251   113.05704152   119.25661989
 C     13  12  11     1.349775040703   128.46872277   136.88811814
 C     14  13  12     1.513950400039   119.38062986   180.15562740
 C     14  13  12     1.517367900265   123.64166602     2.81632106
 C      6   3   2     1.403639759826   119.53902067   359.17473771
 O     17   6   3     1.376542612112   116.66513126   180.10441518
 H      5   4   3     1.092860379119   106.22173446   179.30934499
 H      5   4   3     1.097181784664   110.86496178    60.53037571
 H      5   4   3     1.095127953472   111.18677831   298.39535110
 H      8   7   6     1.092866097571   106.18564086   179.77693477
 H      8   7   6     1.094901392538   111.27890683    60.69820380
 H      8   7   6     1.097347387398   110.85892954   298.50289486
 H     10   9   2     1.099548270563   111.62752923   295.16456726
 H     10   9   2     1.089787635479   113.03744249   174.49162623
 H     10   9   2     1.099184009795   111.07072250    54.80139705
 H     12  11   9     1.093927730634   109.93678592   357.40259284
 H     12  11   9     1.096548664726   108.49681733   242.17135348
 H     13  12  11     1.091387067860   114.05698584   316.04987195
 H     15  14  13     1.095063916792   111.41246764   351.82417588
 H     15  14  13     1.098075746907   110.93414760   230.88109492
 H     15  14  13     1.096918174805   111.54821839   112.32027057
 H     16  14  13     1.094101471392   109.75744052     8.91976462
 H     16  14  13     1.099514228105   108.08218656   124.38621248
 C     16  14  13     1.561799953604   116.89769986   246.63341146
 H     36  16  14     1.095432383530   106.55826810   160.52769463
 H     36  16  14     1.098989547254   108.38712669    46.79524850
 C     36  16  14     1.509311471170   116.20698761   283.49284345
 H     39  36  16     1.090207678084   115.61108968    81.53481977
 C     39  36  16     1.344996341396   127.54111738   261.42265620
 C     41  39  36     1.510804356990   124.90218087     0.52244737
 H     42  41  39     1.099411070859   110.60592792   237.23412658
 H     42  41  39     1.092916485378   113.43337722   358.87615354
 H     42  41  39     1.099340950803   110.32851035   119.96075599
 C     41  39  36     1.512046508185   120.74387100   180.58917157
 H     46  41  39     1.095235162555   111.93800235   358.13988722
 H     46  41  39     1.099821122619   110.93864837   119.08299169
 H     46  41  39     1.099518081439   111.05634294   237.05944120
 H      1   2   3     0.970666064053   109.56963404   183.19367802
 H     18  17   6     0.978274049812   108.44639395   204.72198893

---------------------------
INTERNAL COORDINATES (A.U.)
---------------------------
 O      0   0   0     0.000000000000     0.00000000     0.00000000
 C      1   0   0     2.597603823377     0.00000000     0.00000000
 C      2   1   0     2.651500710597   116.02123140     0.00000000
 O      3   2   1     2.602847950477   120.79158535   357.79664896
 C      4   3   2     2.712865119905   114.78123129    77.62744286
 C      3   2   1     2.647475505031   119.55329070   181.50218104
 O      6   3   2     2.601545664179   119.27062724   175.95560111
 C      7   6   3     2.711872890197   115.12653367   108.12467539
 C      2   1   3     2.659937318720   122.60243824   180.19115719
 C      9   2   1     2.865501676116   116.94117059     0.09028174
 C      9   2   1     2.671040854720   119.03098412   179.84601189
 C     11   9   2     2.882150328974   123.48148207   177.09208506
 C     12  11   9     2.870200205959   113.05704152   119.25661989
 C     13  12  11     2.550705169330   128.46872277   136.88811814
 C     14  13  12     2.860951636414   119.38062986   180.15562740
 C     14  13  12     2.867409775904   123.64166602     2.81632106
 C      6   3   2     2.652494736754   119.53902067   359.17473771
 O     17   6   3     2.601288548564   116.66513126   180.10441518
 H      5   4   3     2.065206819149   106.22173446   179.30934499
 H      5   4   3     2.073373092143   110.86496178    60.53037571
 H      5   4   3     2.069491913664   111.18677831   298.39535110
 H      8   7   6     2.065217625457   106.18564086   179.77693477
 H      8   7   6     2.069063775547   111.27890683    60.69820380
 H      8   7   6     2.073686035956   110.85892954   298.50289486
 H     10   9   2     2.077845102391   111.62752923   295.16456726
 H     10   9   2     2.059400175189   113.03744249   174.49162623
 H     10   9   2     2.077156749299   111.07072250    54.80139705
 H     12  11   9     2.067223821201   109.93678592   357.40259284
 H     12  11   9     2.072176668849   108.49681733   242.17135348
 H     13  12  11     2.062422664359   114.05698584   316.04987195
 H     15  14  13     2.069370901876   111.41246764   351.82417588
 H     15  14  13     2.075062435956   110.93414760   230.88109492
 H     15  14  13     2.072874941702   111.54821839   112.32027057
 H     16  14  13     2.067552143652   109.75744052     8.91976462
 H     16  14  13     2.077780771468   108.08218656   124.38621248
 C     16  14  13     2.951374188283   116.89769986   246.63341146
 H     36  16  14     2.070067203100   106.55826810   160.52769463
 H     36  16  14     2.076789268352   108.38712669    46.79524850
 C     36  16  14     2.852185331296   116.20698761   283.49284345
 H     39  36  16     2.060193940677   115.61108968    81.53481977
 C     39  36  16     2.541674736364   127.54111738   261.42265620
 C     41  39  36     2.855006476646   124.90218087     0.52244737
 H     42  41  39     2.077585832524   110.60592792   237.23412658
 H     42  41  39     2.065312844612   113.43337722   358.87615354
 H     42  41  39     2.077453324822   110.32851035   119.96075599
 C     41  39  36     2.857353802222   120.74387100   180.58917157
 H     46  41  39     2.069694509470   111.93800235   358.13988722
 H     46  41  39     2.078360718052   110.93864837   119.08299169
 H     46  41  39     2.077788053215   111.05634294   237.05944120
 H      1   2   3     1.834293028551   109.56963404   183.19367802
 H     18  17   6     1.848670038068   108.44639395   204.72198893


           ************************************************************
           *        Program running with 4 parallel MPI-processes     *
           *              working on a common directory               *
           ************************************************************
------------------------------------------------------------------------------
                   ___                                                        
                  /   \      - P O W E R E D   B Y -                         
                 /     \                                                     
                 |  |  |   _    _      __       _____    __    __             
                 |  |  |  | |  | |    /  \     |  _  \  |  |  /  |          
                  \  \/   | |  | |   /    \    | | | |  |  | /  /          
                 / \  \   | |__| |  /  /\  \   | |_| |  |  |/  /          
                |  |  |   |  __  | /  /__\  \  |    /   |      \           
                |  |  |   | |  | | |   __   |  |    \   |  |\   \          
                \     /   | |  | | |  |  |  |  | |\  \  |  | \   \       
                 \___/    |_|  |_| |__|  |__|  |_| \__\ |__|  \__/        
                                                                              
                      - O R C A' S   B I G   F R I E N D -                    
                                      &                                       
                       - I N T E G R A L  F E E D E R -                       
                                                                              
 v1 FN, 2020, v2 2021                                                         
------------------------------------------------------------------------------


Reading SHARK input file UQ2_2e_2H_B3LYP_631Gd_opt.SHARKINP.tmp ... ok
----------------------
SHARK INTEGRAL PACKAGE
----------------------

Number of atoms                             ...     51
Number of basis functions                   ...    378
Number of shells                            ...    194
Maximum angular momentum                    ...      2
Integral batch strategy                     ... SHARK/LIBINT Hybrid
RI-J (if used) integral strategy            ... SPLIT-RIJ (Revised 2003 algorithm where possible)
Printlevel                                  ...      1
Contraction scheme used                     ... SEGMENTED contraction
Coulomb Range Separation                    ... NOT USED
Exchange Range Separation                   ... NOT USED
Finite Nucleus Model                        ... NOT USED
Auxiliary Coulomb fitting basis             ... AVAILABLE
   # of basis functions in Aux-J            ...   1435
   # of shells in Aux-J                     ...    485
   Maximum angular momentum in Aux-J        ...      4
Auxiliary J/K fitting basis                 ... NOT available
Auxiliary Correlation fitting basis         ... NOT available
Auxiliary 'external' fitting basis          ... NOT available
Integral threshold                          ...     2.500000e-11
Primitive cut-off                           ...     2.500000e-12
Primitive pair pre-selection threshold      ...     2.500000e-12

Calculating pre-screening integrals         ... done (  0.1 sec) Dimension = 194
Organizing shell pair data                  ... done (  0.1 sec)
Shell pair information
Total number of shell pairs                 ...     18915
Shell pairs after pre-screening             ...     11970
Total number of primitive shell pairs       ...    105220
Primitive shell pairs kept                  ...     36623
          la=0 lb=0:   4724 shell pairs
          la=1 lb=0:   3949 shell pairs
          la=1 lb=1:    837 shell pairs
          la=2 lb=0:   1602 shell pairs
          la=2 lb=1:    711 shell pairs
          la=2 lb=2:    147 shell pairs

Calculating one electron integrals          ... done (  0.0 sec)
Calculating RI/J V-Matrix + Cholesky decomp.... done (  0.1 sec)
Calculating Nuclear repulsion               ... done (  0.0 sec) ENN=   1945.602555330775 Eh

SHARK setup successfully completed in   0.5 seconds

Maximum memory used throughout the entire GTOINT-calculation: 29.9 MB
[1717831009.870385] [eu-a2p-477:90415:0]          mpool.c:38   UCX  WARN  object 0x3c90f00 was not returned to mpool ucp_requests
[1717831009.870409] [eu-a2p-477:90415:0]          mpool.c:38   UCX  WARN  object 0x3c910c0 was not returned to mpool ucp_requests
[1717831009.870413] [eu-a2p-477:90415:0]          mpool.c:38   UCX  WARN  object 0x3c91280 was not returned to mpool ucp_requests
[1717831009.870416] [eu-a2p-477:90415:0]          mpool.c:38   UCX  WARN  object 0x3c91440 was not returned to mpool ucp_requests
[1717831009.870419] [eu-a2p-477:90415:0]          mpool.c:38   UCX  WARN  object 0x3c91600 was not returned to mpool ucp_requests
[1717831009.870422] [eu-a2p-477:90415:0]          mpool.c:38   UCX  WARN  object 0x3c917c0 was not returned to mpool ucp_requests
[1717831009.870424] [eu-a2p-477:90415:0]          mpool.c:38   UCX  WARN  object 0x3c91980 was not returned to mpool ucp_requests
[1717831009.870427] [eu-a2p-477:90415:0]          mpool.c:38   UCX  WARN  object 0x3c91b40 was not returned to mpool ucp_requests
[1717831009.870429] [eu-a2p-477:90415:0]          mpool.c:38   UCX  WARN  object 0x3c91d00 was not returned to mpool ucp_requests
[1717831009.870432] [eu-a2p-477:90415:0]          mpool.c:38   UCX  WARN  object 0x3c91ec0 was not returned to mpool ucp_requests
[1717831009.870434] [eu-a2p-477:90415:0]          mpool.c:38   UCX  WARN  object 0x3c92080 was not returned to mpool ucp_requests
[1717831009.870437] [eu-a2p-477:90415:0]          mpool.c:38   UCX  WARN  object 0x3c92240 was not returned to mpool ucp_requests
[1717831009.870439] [eu-a2p-477:90415:0]          mpool.c:38   UCX  WARN  object 0x3c92400 was not returned to mpool ucp_requests
[1717831009.870442] [eu-a2p-477:90415:0]          mpool.c:38   UCX  WARN  object 0x3c925c0 was not returned to mpool ucp_requests
[1717831009.870444] [eu-a2p-477:90415:0]          mpool.c:38   UCX  WARN  object 0x3c92780 was not returned to mpool ucp_requests
[1717831009.870446] [eu-a2p-477:90415:0]          mpool.c:38   UCX  WARN  object 0x3c92940 was not returned to mpool ucp_requests
[1717831009.870449] [eu-a2p-477:90415:0]          mpool.c:38   UCX  WARN  object 0x3c92b00 was not returned to mpool ucp_requests
[1717831009.870452] [eu-a2p-477:90415:0]          mpool.c:38   UCX  WARN  object 0x3c92cc0 was not returned to mpool ucp_requests
[1717831009.870454] [eu-a2p-477:90415:0]          mpool.c:38   UCX  WARN  object 0x3c92e80 was not returned to mpool ucp_requests
[1717831009.870456] [eu-a2p-477:90415:0]          mpool.c:38   UCX  WARN  object 0x3c93040 was not returned to mpool ucp_requests
[1717831009.870459] [eu-a2p-477:90415:0]          mpool.c:38   UCX  WARN  object 0x3c93200 was not returned to mpool ucp_requests
[1717831009.870461] [eu-a2p-477:90415:0]          mpool.c:38   UCX  WARN  object 0x3c933c0 was not returned to mpool ucp_requests
[1717831009.872934] [eu-a2p-477:90414:0]          mpool.c:38   UCX  WARN  object 0x361df00 was not returned to mpool ucp_requests
[1717831009.872953] [eu-a2p-477:90414:0]          mpool.c:38   UCX  WARN  object 0x361e0c0 was not returned to mpool ucp_requests
[1717831009.872958] [eu-a2p-477:90414:0]          mpool.c:38   UCX  WARN  object 0x361e280 was not returned to mpool ucp_requests
[1717831009.872961] [eu-a2p-477:90414:0]          mpool.c:38   UCX  WARN  object 0x361e440 was not returned to mpool ucp_requests
[1717831009.872964] [eu-a2p-477:90414:0]          mpool.c:38   UCX  WARN  object 0x361e600 was not returned to mpool ucp_requests
[1717831009.872966] [eu-a2p-477:90414:0]          mpool.c:38   UCX  WARN  object 0x361e7c0 was not returned to mpool ucp_requests
[1717831009.872969] [eu-a2p-477:90414:0]          mpool.c:38   UCX  WARN  object 0x361e980 was not returned to mpool ucp_requests
[1717831009.872971] [eu-a2p-477:90414:0]          mpool.c:38   UCX  WARN  object 0x361eb40 was not returned to mpool ucp_requests
[1717831009.872974] [eu-a2p-477:90414:0]          mpool.c:38   UCX  WARN  object 0x361ed00 was not returned to mpool ucp_requests
[1717831009.872976] [eu-a2p-477:90414:0]          mpool.c:38   UCX  WARN  object 0x361eec0 was not returned to mpool ucp_requests
[1717831009.872979] [eu-a2p-477:90414:0]          mpool.c:38   UCX  WARN  object 0x361f080 was not returned to mpool ucp_requests
[1717831009.872981] [eu-a2p-477:90414:0]          mpool.c:38   UCX  WARN  object 0x361f240 was not returned to mpool ucp_requests
[1717831009.872983] [eu-a2p-477:90414:0]          mpool.c:38   UCX  WARN  object 0x361f400 was not returned to mpool ucp_requests
[1717831009.872986] [eu-a2p-477:90414:0]          mpool.c:38   UCX  WARN  object 0x361f5c0 was not returned to mpool ucp_requests
[1717831009.872988] [eu-a2p-477:90414:0]          mpool.c:38   UCX  WARN  object 0x361f780 was not returned to mpool ucp_requests
[1717831009.872991] [eu-a2p-477:90414:0]          mpool.c:38   UCX  WARN  object 0x361f940 was not returned to mpool ucp_requests
[1717831009.872993] [eu-a2p-477:90414:0]          mpool.c:38   UCX  WARN  object 0x361fb00 was not returned to mpool ucp_requests
[1717831009.872996] [eu-a2p-477:90414:0]          mpool.c:38   UCX  WARN  object 0x361fcc0 was not returned to mpool ucp_requests
[1717831009.872998] [eu-a2p-477:90414:0]          mpool.c:38   UCX  WARN  object 0x361fe80 was not returned to mpool ucp_requests
[1717831009.873001] [eu-a2p-477:90414:0]          mpool.c:38   UCX  WARN  object 0x3620040 was not returned to mpool ucp_requests
[1717831009.873003] [eu-a2p-477:90414:0]          mpool.c:38   UCX  WARN  object 0x3620200 was not returned to mpool ucp_requests
[1717831009.873006] [eu-a2p-477:90414:0]          mpool.c:38   UCX  WARN  object 0x36203c0 was not returned to mpool ucp_requests
[1717831009.873910] [eu-a2p-477:90413:0]          mpool.c:38   UCX  WARN  object 0x4128680 was not returned to mpool ucp_requests
[1717831009.873946] [eu-a2p-477:90413:0]          mpool.c:38   UCX  WARN  object 0x4128840 was not returned to mpool ucp_requests
[1717831009.873951] [eu-a2p-477:90413:0]          mpool.c:38   UCX  WARN  object 0x4128a00 was not returned to mpool ucp_requests
[1717831009.873954] [eu-a2p-477:90413:0]          mpool.c:38   UCX  WARN  object 0x4128bc0 was not returned to mpool ucp_requests
[1717831009.873962] [eu-a2p-477:90413:0]          mpool.c:38   UCX  WARN  object 0x4128d80 was not returned to mpool ucp_requests
[1717831009.873965] [eu-a2p-477:90413:0]          mpool.c:38   UCX  WARN  object 0x4128f40 was not returned to mpool ucp_requests
[1717831009.873968] [eu-a2p-477:90413:0]          mpool.c:38   UCX  WARN  object 0x4129100 was not returned to mpool ucp_requests
[1717831009.873971] [eu-a2p-477:90413:0]          mpool.c:38   UCX  WARN  object 0x41292c0 was not returned to mpool ucp_requests
[1717831009.873978] [eu-a2p-477:90413:0]          mpool.c:38   UCX  WARN  object 0x4129480 was not returned to mpool ucp_requests
[1717831009.873982] [eu-a2p-477:90413:0]          mpool.c:38   UCX  WARN  object 0x4129640 was not returned to mpool ucp_requests
[1717831009.873985] [eu-a2p-477:90413:0]          mpool.c:38   UCX  WARN  object 0x4129800 was not returned to mpool ucp_requests
[1717831009.873988] [eu-a2p-477:90413:0]          mpool.c:38   UCX  WARN  object 0x41299c0 was not returned to mpool ucp_requests
[1717831009.873995] [eu-a2p-477:90413:0]          mpool.c:38   UCX  WARN  object 0x4129b80 was not returned to mpool ucp_requests
[1717831009.873998] [eu-a2p-477:90413:0]          mpool.c:38   UCX  WARN  object 0x4129d40 was not returned to mpool ucp_requests


           ************************************************************
           *        Program running with 4 parallel MPI-processes     *
           *              working on a common directory               *
           ************************************************************

Diagonalization of the overlap matrix:
Smallest eigenvalue                        ... 2.957e-04
Time for diagonalization                   ...    0.020 sec
Threshold for overlap eigenvalues          ... 1.000e-08
Number of eigenvalues below threshold      ... 0
Time for construction of square roots      ...    0.010 sec
Total time needed                          ...    0.032 sec

-------------------
DFT GRID GENERATION
-------------------

General Integration Accuracy     IntAcc      ... 4.959
Radial Grid Type                 RadialGrid  ... OptM3 with GC (2021)
Angular Grid (max. ang.)         AngularGrid ... 6 (Lebedev-590)
Angular grid pruning method      GridPruning ... 4 (adaptive)
Weight generation scheme         WeightScheme... Becke
Basis function cutoff            BFCut       ... 1.0000e-11
Integration weight cutoff        WCut        ... 1.0000e-14
Angular grids for H and He will be reduced by one unit
Partially contracted basis set               ... off
Rotationally invariant grid construction     ... off

Total number of grid points                  ...   564436
Total number of batches                      ...     8842
Average number of points per batch           ...       63
Average number of grid points per atom       ...    11067
Time for grid setup =    7.658 sec

--------------------
COSX GRID GENERATION
--------------------

GRIDX 1
-------
General Integration Accuracy     IntAcc      ... 4.020
Radial Grid Type                 RadialGrid  ... OptM3 with GC (2021)
Angular Grid (max. ang.)         AngularGrid ... 2 (Lebedev-110)
Angular grid pruning method      GridPruning ... 4 (adaptive)
Weight generation scheme         WeightScheme... Becke
Basis function cutoff            BFCut       ... 1.0000e-11
Integration weight cutoff        WCut        ... 1.0000e-14
Angular grids for H and He will be reduced by one unit
Partially contracted basis set               ... on
Rotationally invariant grid construction     ... off

Total number of grid points                  ...    60833
Total number of batches                      ...      977
Average number of points per batch           ...       62
Average number of grid points per atom       ...     1193
UseSFitting                                  ... on

GRIDX 2
-------
General Integration Accuracy     IntAcc      ... 4.338
Radial Grid Type                 RadialGrid  ... OptM3 with GC (2021)
Angular Grid (max. ang.)         AngularGrid ... 3 (Lebedev-194)
Angular grid pruning method      GridPruning ... 4 (adaptive)
Weight generation scheme         WeightScheme... Becke
Basis function cutoff            BFCut       ... 1.0000e-11
Integration weight cutoff        WCut        ... 1.0000e-14
Angular grids for H and He will be reduced by one unit
Partially contracted basis set               ... on
Rotationally invariant grid construction     ... off

Total number of grid points                  ...   132373
Total number of batches                      ...     2095
Average number of points per batch           ...       63
Average number of grid points per atom       ...     2596
UseSFitting                                  ... on

GRIDX 3
-------
General Integration Accuracy     IntAcc      ... 4.871
Radial Grid Type                 RadialGrid  ... OptM3 with GC (2021)
Angular Grid (max. ang.)         AngularGrid ... 4 (Lebedev-302)
Angular grid pruning method      GridPruning ... 4 (adaptive)
Weight generation scheme         WeightScheme... Becke
Basis function cutoff            BFCut       ... 1.0000e-11
Integration weight cutoff        WCut        ... 1.0000e-14
Angular grids for H and He will be reduced by one unit
Partially contracted basis set               ... on
Rotationally invariant grid construction     ... off

Total number of grid points                  ...   253716
Total number of batches                      ...     3990
Average number of points per batch           ...       63
Average number of grid points per atom       ...     4975
UseSFitting                                  ... on

Time for X-Grid setup             =    3.979 sec


--------------------
CPCM SOLVATION MODEL
--------------------
CPCM parameters:
  Epsilon                                         ...      80.4000
  Refrac                                          ...       1.3300
  Rsolv                                           ...       1.3000
  Surface type                                    ... GAUSSIAN VDW
  Epsilon function type                           ...         CPCM
Radii:
 Radius for O  used is    3.4469 Bohr (=   1.8240 Ang.)
 Radius for C  used is    3.8550 Bohr (=   2.0400 Ang.)
 Radius for H  used is    2.4944 Bohr (=   1.3200 Ang.)
Calculating surface                               ...        done! (  0.0s)
GEPOL surface points                              ...         2688
GEPOL Volume                                      ...    2791.7070
GEPOL Surface-area                                ...    1443.7103
Calculating surface distance matrix               ...        done! (  0.1s)
Performing Cholesky decomposition & store         ...        done! (  0.3s)
Overall time for CPCM initialization              ...                 0.4s
--------------
SCF ITERATIONS
--------------
ITER       Energy         Delta-E        Max-DP      RMS-DP      [F,P]     Damp
               ***  Starting incremental Fock matrix formation  ***
                      *** Initiating the SOSCF procedure ***
                      *** Re-Reading the Fockian *** 
                      *** Removing any level shift *** 
ITER      Energy       Delta-E        Grad      Rot      Max-DP    RMS-DP
  0  -1041.05917483 -1041.0591748281  0.001986  0.001986  0.004872  0.000064
               *** Restarting incremental Fock matrix formation ***
  1  -1041.05962821  -0.0004533851  0.000586  0.001128  0.002024  0.000039
  2  -1041.05968077  -0.0000525550  0.000078  0.000219  0.000282  0.000007
  3  -1041.05968146  -0.0000006871  0.000090  0.000251  0.000269  0.000003
  4  -1041.05968156  -0.0000001069  0.000058  0.000102  0.000100  0.000002
  5  -1041.05968169  -0.0000001241  0.000005  0.000012  0.000025  0.000000
  6  -1041.05968168   0.0000000084  0.000005  0.000009  0.000015  0.000000
                  ***Gradient check signals convergence***
              ***Rediagonalizing the Fockian in SOSCF/NRSCF***

               *****************************************************
               *                     SUCCESS                       *
               *           SCF CONVERGED AFTER   7 CYCLES          *
               *****************************************************

Old exchange energy                            =    -28.299714920 Eh
New exchange energy                            =    -28.299724218 Eh
Exchange energy change after final integration =     -0.000009298 Eh
Total energy after final integration           =  -1041.059690980 Eh
Final COS-X integration done in                =    27.586 sec
Total Energy       :        -1041.05969098 Eh          -28328.67439 eV
  Last Energy change         ...   -4.1425e-09  Tolerance :   1.0000e-08
  Last MAX-Density change    ...    3.9968e-15  Tolerance :   1.0000e-07
             **** THE GBW FILE WAS UPDATED (UQ2_2e_2H_B3LYP_631Gd_opt.gbw) ****
             **** DENSITY UQ2_2e_2H_B3LYP_631Gd_opt.scfp WAS UPDATED ****
             **** ENERGY FILE WAS UPDATED (UQ2_2e_2H_B3LYP_631Gd_opt.en.tmp) ****
             **** THE GBW FILE WAS UPDATED (UQ2_2e_2H_B3LYP_631Gd_opt.gbw) ****
             **** DENSITY UQ2_2e_2H_B3LYP_631Gd_opt.scfp WAS UPDATED ****
Total SCF time: 0 days 0 hours 2 min 28 sec 

Maximum memory used throughout the entire SCF-calculation: 202.5 MB

-------------------------   --------------------
FINAL SINGLE POINT ENERGY     -1041.059690980329
-------------------------   --------------------


           ************************************************************
           *        Program running with 4 parallel MPI-processes     *
           *              working on a common directory               *
           ************************************************************
------------------------------------------------------------------------------
                         ORCA SCF GRADIENT CALCULATION
------------------------------------------------------------------------------

 ... reading COSX grid (gridx3)
Gradient of the Kohn-Sham DFT energy:
Kohn-Sham wavefunction type      ... RKS
Hartree-Fock exchange scaling    ...    0.200
Number of operators              ...    1
Number of atoms                  ...   51
Basis set dimensions             ...  378
Integral neglect threshold       ... 2.5e-11
Integral primitive cutoff        ... 2.5e-12
SHARK Integral package           ... ON

Nuc. rep. gradient       (SHARK) ... done (  0.0 sec)
HCore & Overlap gradient (SHARK) ... done (  0.5 sec)
RI-J gradient            (SHARK) ... done (  2.1 sec)
COSX-gradient                    ... done ( 42.7 sec)
Exchange-correlation gradient    ... done

------------------
CARTESIAN GRADIENT
------------------

   1   O   :   -0.000038513    0.000121689   -0.000269388
   2   C   :    0.000097089    0.000120577    0.000096634
   3   C   :    0.000149614   -0.000289815    0.000020056
   4   O   :   -0.000071372    0.000038435    0.000008807
   5   C   :    0.000043431    0.000044022   -0.000099772
   6   C   :   -0.000386138    0.000032017    0.000104198
   7   O   :    0.000233260   -0.000054420   -0.000035439
   8   C   :   -0.000069008    0.000079196   -0.000036378
   9   C   :   -0.000101371    0.000040322   -0.000088539
  10   C   :    0.000016753   -0.000047364   -0.000042575
  11   C   :   -0.000002945   -0.000001919   -0.000077924
  12   C   :   -0.000158082    0.000136614    0.000150076
  13   C   :   -0.000089083   -0.000312166   -0.000099566
  14   C   :    0.000104361    0.000003122   -0.000060132
  15   C   :    0.000113258    0.000436482    0.000260064
  16   C   :    0.000134774   -0.000072560   -0.000027967
  17   C   :    0.000225785    0.000113371    0.000024233
  18   O   :   -0.000124884    0.000045238   -0.000118757
  19   H   :   -0.000008980   -0.000011861   -0.000003905
  20   H   :   -0.000022415    0.000008899    0.000033535
  21   H   :   -0.000007653    0.000006209    0.000027573
  22   H   :   -0.000064627   -0.000021512    0.000002953
  23   H   :    0.000025286   -0.000035109   -0.000037030
  24   H   :    0.000048270    0.000008177    0.000055881
  25   H   :    0.000006776    0.000002242    0.000021438
  26   H   :    0.000031818   -0.000005345    0.000043092
  27   H   :    0.000001746    0.000023756    0.000001685
  28   H   :    0.000123965    0.000013554    0.000072261
  29   H   :   -0.000033399   -0.000104476   -0.000058851
  30   H   :    0.000009823   -0.000169344   -0.000130145
  31   H   :   -0.000031214   -0.000043912   -0.000045115
  32   H   :   -0.000043962    0.000119936   -0.000007728
  33   H   :    0.000116476    0.000000916    0.000043635
  34   H   :   -0.000102051    0.000316630   -0.000051459
  35   H   :    0.000176919   -0.000270612    0.000103646
  36   C   :   -0.000329723    0.000047374   -0.000040717
  37   H   :    0.000237517   -0.000084630   -0.000012701
  38   H   :   -0.000133889    0.000026698    0.000220619
  39   C   :   -0.000052268    0.000112414   -0.000092238
  40   H   :    0.000005677   -0.000295727   -0.000065429
  41   C   :   -0.000112418    0.000085026    0.000008621
  42   C   :    0.000031913   -0.000062162   -0.000073966
  43   H   :    0.000013533   -0.000012671   -0.000017580
  44   H   :   -0.000038628   -0.000024085    0.000031558
  45   H   :   -0.000022899    0.000021016    0.000036458
  46   C   :    0.000014583    0.000051271   -0.000012231
  47   H   :   -0.000004426   -0.000094936   -0.000018579
  48   H   :    0.000064514    0.000024541    0.000053263
  49   H   :   -0.000028057    0.000065255   -0.000055399
  50   H   :   -0.000016274   -0.000096187    0.000186159
  51   H   :    0.000054539   -0.000014870    0.000005573

Difference to translation invariance:
           :   -0.0000125990    0.0000193122   -0.0000674915

Difference to rotation invariance:
           :   -0.0006004500    0.0006491227    0.0012473671

Norm of the cartesian gradient     ...    0.0013919408
RMS gradient                       ...    0.0001125317
MAX gradient                       ...    0.0004364820

-------
TIMINGS
-------

Total SCF gradient time            ...       60.115 sec

One electron gradient       ....       0.496 sec  (  0.8%)
RI-J Coulomb gradient       ....       2.084 sec  (  3.5%)
COSX gradient               ....      42.714 sec  ( 71.1%)
XC gradient                 ....      12.106 sec  ( 20.1%)
CPCM gradient               ....       1.147 sec  (  1.9%)
   A-Matrix (El+Nuc)        ....       0.282 sec  (  0.5%)
   Potential                ....       0.864 sec  (  1.4%)

Maximum memory used throughout the entire SCFGRAD-calculation: 122.4 MB
------------------------------------------------------------------------------
                         ORCA GEOMETRY RELAXATION STEP
------------------------------------------------------------------------------

Reading the OPT-File                    .... done
Getting information on internals        .... done
Copying old internal coords+grads       .... done
Making the new internal coordinates     .... (new redundants).... done
Validating the new internal coordinates .... (new redundants).... done
Calculating the B-matrix                .... done
Calculating the G,G- and P matrices     .... done
Transforming gradient to internals      .... done
Projecting the internal gradient        .... done
Number of atoms                         ....  51
Number of internal coordinates          .... 242
Current Energy                          .... -1041.059690980 Eh
Current gradient norm                   ....     0.001391941 Eh/bohr
Maximum allowed component of the step   ....  0.300
Current trust radius                    ....  0.300
Updating the Hessian (BFGS)             .... done
Forming the augmented Hessian           .... done
Diagonalizing the augmented Hessian     .... done
Last element of RFO vector              ....  0.034660132
Lowest eigenvalues of augmented Hessian:
 -0.038489990  0.000035243  0.000954455  0.003898993  0.006093982
Warning: RFO finds a terribly low value for the scaling factor
Trying a QUASI-NEWTON step instead
Doing a quasi-Newton Step:
Inverting the Hessian                   .... done
Computing the step                      .... done
Length of the computed step             ....  0.094202714
Converting the step to cartesian space:
 Initial RMS(Int)=    0.0060555798
Transforming coordinates:
 Iter   0:  RMS(Cart)=    0.0299870417 RMS(Int)=    0.0060538382
 Iter   1:  RMS(Cart)=    0.0003385166 RMS(Int)=    0.0001528490
 Iter   2:  RMS(Cart)=    0.0000071789 RMS(Int)=    0.0000023228
 Iter   3:  RMS(Cart)=    0.0000001843 RMS(Int)=    0.0000001050
 Iter   4:  RMS(Cart)=    0.0000000045 RMS(Int)=    0.0000000019
done
Storing new coordinates                 .... done

                                .--------------------.
          ----------------------|Geometry convergence|-------------------------
          Item                value                   Tolerance       Converged
          ---------------------------------------------------------------------
          Energy change      -0.0000056305            0.0000002000      NO
          RMS gradient        0.0000929985            0.0000080000      NO
          MAX gradient        0.0004181079            0.0000300000      NO
          RMS step            0.0060555798            0.0001000000      NO
          MAX step            0.0263714645            0.0002000000      NO
          ........................................................
          Max(Bonds)      0.0003      Max(Angles)    0.05
          Max(Dihed)        1.51      Max(Improp)    0.00
          ---------------------------------------------------------------------

The optimization has not yet converged - more geometry cycles are needed


    ---------------------------------------------------------------------------
                         Redundant Internal Coordinates
                            (Angstroem and degrees)

        Definition                    Value    dE/dq     Step     New-Value
    ----------------------------------------------------------------------------
     1. B(C   1,O   0)                1.3746 -0.000046 -0.0001    1.3745   
     2. B(C   2,C   1)                1.4031 -0.000105  0.0001    1.4032   
     3. B(O   3,C   2)                1.3774 -0.000030  0.0000    1.3774   
     4. B(C   4,O   3)                1.4356  0.000029  0.0000    1.4356   
     5. B(C   5,C   2)                1.4010  0.000122 -0.0001    1.4009   
     6. B(O   6,C   5)                1.3767 -0.000038  0.0000    1.3767   
     7. B(C   7,O   6)                1.4351  0.000016  0.0000    1.4351   
     8. B(C   8,C   1)                1.4076  0.000051 -0.0000    1.4076   
     9. B(C   9,C   8)                1.5164  0.000020 -0.0000    1.5163   
    10. B(C  10,C   8)                1.4135 -0.000007  0.0000    1.4135   
    11. B(C  11,C  10)                1.5252  0.000007 -0.0001    1.5250   
    12. B(C  12,C  11)                1.5188 -0.000058  0.0001    1.5189   
    13. B(C  13,C  12)                1.3498 -0.000012  0.0000    1.3498   
    14. B(C  14,C  13)                1.5140 -0.000005  0.0001    1.5140   
    15. B(C  15,C  13)                1.5174  0.000024 -0.0001    1.5172   
    16. B(C  16,C  10)                1.4087  0.000028 -0.0000    1.4086   
    17. B(C  16,C   5)                1.4036 -0.000118 -0.0000    1.4036   
    18. B(O  17,C  16)                1.3765  0.000048  0.0001    1.3766   
    19. B(H  18,C   4)                1.0929 -0.000011  0.0000    1.0929   
    20. B(H  19,C   4)                1.0972 -0.000004 -0.0000    1.0972   
    21. B(H  20,C   4)                1.0951 -0.000026  0.0000    1.0951   
    22. B(H  21,C   7)                1.0929 -0.000015  0.0000    1.0929   
    23. B(H  22,C   7)                1.0949 -0.000012  0.0000    1.0949   
    24. B(H  23,C   7)                1.0973 -0.000010 -0.0000    1.0973   
    25. B(H  24,C   9)                1.0995 -0.000014  0.0000    1.0995   
    26. B(H  25,C   9)                1.0898 -0.000034 -0.0000    1.0897   
    27. B(H  26,C   9)                1.0992 -0.000015  0.0001    1.0993   
    28. B(H  27,C  11)                1.0939 -0.000037  0.0000    1.0939   
    29. B(H  28,C  11)                1.0965 -0.000021 -0.0000    1.0965   
    30. B(H  29,C  12)                1.0914 -0.000013  0.0000    1.0914   
    31. B(H  30,C  14)                1.0951 -0.000020  0.0000    1.0951   
    32. B(H  31,C  14)                1.0981 -0.000016 -0.0001    1.0980   
    33. B(H  32,C  14)                1.0969 -0.000010  0.0001    1.0970   
    34. B(H  33,C  15)                1.0941 -0.000004 -0.0000    1.0941   
    35. B(H  34,C  15)                1.0995 -0.000010  0.0000    1.0996   
    36. B(C  35,C  15)                1.5618  0.000016 -0.0002    1.5616   
    37. B(H  36,C  35)                1.0954 -0.000068  0.0001    1.0956   
    38. B(H  37,C  35)                1.0990  0.000002 -0.0001    1.0989   
    39. B(C  38,C  35)                1.5093 -0.000034  0.0003    1.5096   
    40. B(H  39,C  38)                1.0902 -0.000049  0.0000    1.0902   
    41. B(C  40,C  38)                1.3450  0.000093 -0.0000    1.3449   
    42. B(C  41,C  40)                1.5108  0.000022 -0.0000    1.5108   
    43. B(H  42,C  41)                1.0994 -0.000011 -0.0000    1.0994   
    44. B(H  43,C  41)                1.0929 -0.000047  0.0000    1.0930   
    45. B(H  44,C  41)                1.0993 -0.000013  0.0000    1.0994   
    46. B(C  45,C  40)                1.5120 -0.000053 -0.0000    1.5120   
    47. B(H  46,C  45)                1.0952 -0.000011  0.0000    1.0952   
    48. B(H  47,C  45)                1.0998 -0.000010 -0.0000    1.0998   
    49. B(H  48,C  45)                1.0995 -0.000020  0.0000    1.0995   
    50. B(H  49,O   0)                0.9707 -0.000015  0.0000    0.9707   
    51. B(H  50,O  17)                0.9783 -0.000031 -0.0000    0.9782   
    52. A(C   1,O   0,H  49)          109.57  0.000011    0.00    109.57   
    53. A(C   2,C   1,C   8)          121.38  0.000005    0.00    121.38   
    54. A(O   0,C   1,C   2)          116.02  0.000059   -0.00    116.02   
    55. A(O   0,C   1,C   8)          122.60 -0.000064   -0.00    122.60   
    56. A(O   3,C   2,C   5)          119.55 -0.000099    0.01    119.57   
    57. A(C   1,C   2,O   3)          120.79  0.000093   -0.02    120.78   
    58. A(C   1,C   2,C   5)          119.55  0.000008   -0.00    119.55   
    59. A(C   2,O   3,C   4)          114.78 -0.000005   -0.01    114.77   
    60. A(H  18,C   4,H  19)          109.42  0.000018    0.00    109.42   
    61. A(O   3,C   4,H  18)          106.22 -0.000013    0.00    106.22   
    62. A(H  18,C   4,H  20)          109.53  0.000006   -0.00    109.52   
    63. A(O   3,C   4,H  19)          110.86 -0.000049    0.00    110.87   
    64. A(H  19,C   4,H  20)          109.56  0.000045    0.00    109.56   
    65. A(O   3,C   4,H  20)          111.19 -0.000009   -0.01    111.18   
    66. A(C   2,C   5,O   6)          119.27 -0.000051    0.02    119.29   
    67. A(C   2,C   5,C  16)          119.54 -0.000021   -0.00    119.54   
    68. A(O   6,C   5,C  16)          121.11  0.000073   -0.02    121.09   
    69. A(C   5,O   6,C   7)          115.13  0.000033   -0.02    115.11   
    70. A(O   6,C   7,H  23)          110.86 -0.000046    0.00    110.86   
    71. A(H  22,C   7,H  23)          109.56  0.000038    0.01    109.56   
    72. A(H  21,C   7,H  23)          109.39  0.000021    0.00    109.40   
    73. A(H  21,C   7,H  22)          109.50  0.000010   -0.00    109.49   
    74. A(O   6,C   7,H  22)          111.28 -0.000011   -0.01    111.27   
    75. A(O   6,C   7,H  21)          106.19 -0.000011   -0.00    106.19   
    76. A(C   9,C   8,C  10)          124.03  0.000103    0.02    124.05   
    77. A(C   1,C   8,C  10)          119.03 -0.000012   -0.01    119.02   
    78. A(C   1,C   8,C   9)          116.94 -0.000091   -0.01    116.93   
    79. A(H  25,C   9,H  26)          106.54 -0.000003    0.03    106.57   
    80. A(H  24,C   9,H  26)          107.24  0.000004   -0.01    107.23   
    81. A(H  24,C   9,H  25)          106.99  0.000021   -0.02    106.96   
    82. A(C   8,C   9,H  26)          111.07 -0.000030    0.02    111.09   
    83. A(C   8,C   9,H  25)          113.04  0.000010    0.02    113.05   
    84. A(C   8,C   9,H  24)          111.63 -0.000000   -0.03    111.59   
    85. A(C   8,C  10,C  11)          123.48  0.000086    0.03    123.51   
    86. A(C  11,C  10,C  16)          117.26 -0.000076   -0.03    117.23   
    87. A(C   8,C  10,C  16)          119.25 -0.000010    0.00    119.25   
    88. A(C  10,C  11,C  12)          113.06 -0.000029   -0.03    113.03   
    89. A(H  27,C  11,H  28)          105.77 -0.000009    0.01    105.78   
    90. A(C  10,C  11,H  28)          108.50  0.000020    0.00    108.50   
    91. A(C  12,C  11,H  27)          108.84  0.000033   -0.00    108.84   
    92. A(C  10,C  11,H  27)          109.94 -0.000040    0.03    109.97   
    93. A(C  12,C  11,H  28)          110.48  0.000025   -0.01    110.47   
    94. A(C  11,C  12,C  13)          128.47 -0.000051    0.03    128.49   
    95. A(C  13,C  12,H  29)          117.47  0.000101   -0.01    117.46   
    96. A(C  11,C  12,H  29)          114.06 -0.000050   -0.01    114.04   
    97. A(C  14,C  13,C  15)          116.93  0.000086   -0.00    116.93   
    98. A(C  12,C  13,C  15)          123.64 -0.000120    0.02    123.66   
    99. A(C  12,C  13,C  14)          119.38  0.000037   -0.01    119.37   
   100. A(H  31,C  14,H  32)          106.50  0.000014    0.00    106.51   
   101. A(C  13,C  14,H  32)          111.55 -0.000041   -0.02    111.52   
   102. A(H  30,C  14,H  31)          108.46  0.000027    0.01    108.47   
   103. A(C  13,C  14,H  31)          110.93 -0.000000    0.03    110.96   
   104. A(C  13,C  14,H  30)          111.41  0.000005   -0.01    111.40   
   105. A(H  30,C  14,H  32)          107.78 -0.000003   -0.01    107.77   
   106. A(H  34,C  15,C  35)          108.18 -0.000017   -0.02    108.16   
   107. A(H  33,C  15,C  35)          107.18 -0.000047    0.04    107.22   
   108. A(C  13,C  15,C  35)          116.90  0.000099   -0.03    116.87   
   109. A(H  33,C  15,H  34)          106.25  0.000036    0.01    106.26   
   110. A(C  13,C  15,H  34)          108.08 -0.000065   -0.03    108.06   
   111. A(C  13,C  15,H  33)          109.76 -0.000009    0.03    109.79   
   112. A(C  10,C  16,O  17)          122.12 -0.000140   -0.02    122.10   
   113. A(C   5,C  16,O  17)          116.67  0.000109    0.02    116.69   
   114. A(C   5,C  16,C  10)          121.21  0.000032    0.00    121.21   
   115. A(C  16,O  17,H  50)          108.45 -0.000082   -0.02    108.42   
   116. A(C  15,C  35,H  36)          106.56 -0.000005    0.01    106.56   
   117. A(H  37,C  35,C  38)          109.16 -0.000020   -0.02    109.14   
   118. A(H  36,C  35,C  38)          110.00 -0.000014    0.01    110.01   
   119. A(C  15,C  35,C  38)          116.21  0.000061   -0.00    116.21   
   120. A(H  36,C  35,H  37)          106.03  0.000021    0.00    106.04   
   121. A(C  15,C  35,H  37)          108.39 -0.000044    0.01    108.39   
   122. A(H  39,C  38,C  40)          116.85  0.000048    0.03    116.88   
   123. A(C  35,C  38,C  40)          127.54  0.000011   -0.05    127.49   
   124. A(C  35,C  38,H  39)          115.61 -0.000059    0.03    115.64   
   125. A(C  41,C  40,C  45)          114.35  0.000006    0.03    114.38   
   126. A(C  38,C  40,C  45)          120.74 -0.000018    0.02    120.77   
   127. A(C  38,C  40,C  41)          124.90  0.000012   -0.05    124.85   
   128. A(H  43,C  41,H  44)          107.82  0.000020   -0.01    107.81   
   129. A(H  42,C  41,H  44)          106.26 -0.000006   -0.00    106.26   
   130. A(C  40,C  41,H  44)          110.33 -0.000038    0.01    110.33   
   131. A(H  42,C  41,H  43)          108.09 -0.000006    0.02    108.12   
   132. A(C  40,C  41,H  43)          113.43  0.000005   -0.02    113.41   
   133. A(C  40,C  41,H  42)          110.61  0.000024    0.01    110.62   
   134. A(H  47,C  45,H  48)          106.29  0.000005   -0.00    106.29   
   135. A(H  46,C  45,H  48)          108.22  0.000010   -0.00    108.21   
   136. A(C  40,C  45,H  48)          111.06 -0.000004   -0.00    111.05   
   137. A(H  46,C  45,H  47)          108.18  0.000012    0.01    108.18   
   138. A(C  40,C  45,H  47)          110.94 -0.000002    0.01    110.94   
   139. A(C  40,C  45,H  46)          111.94 -0.000018    0.00    111.94   
   140. D(C   2,C   1,O   0,H  49)   -176.81 -0.000197   -0.63   -177.43   
   141. D(C   8,C   1,O   0,H  49)      3.38 -0.000168   -0.67      2.71   
   142. D(O   3,C   2,C   1,O   0)     -2.20  0.000008    0.02     -2.18   
   143. D(C   5,C   2,C   1,C   8)      1.31 -0.000043    0.10      1.41   
   144. D(C   5,C   2,C   1,O   0)   -178.50 -0.000014    0.06   -178.44   
   145. D(O   3,C   2,C   1,C   8)    177.61 -0.000021    0.07    177.67   
   146. D(C   4,O   3,C   2,C   5)   -106.08  0.000062   -0.01   -106.09   
   147. D(C   4,O   3,C   2,C   1)     77.63  0.000037    0.03     77.65   
   148. D(H  18,C   4,O   3,C   2)    179.31  0.000013   -0.04    179.27   
   149. D(H  20,C   4,O   3,C   2)    -61.60  0.000008   -0.05    -61.65   
   150. D(H  19,C   4,O   3,C   2)     60.53  0.000025   -0.05     60.48   
   151. D(O   6,C   5,C   2,O   3)     -0.39 -0.000026   -0.01     -0.40   
   152. D(C  16,C   5,C   2,O   3)   -177.17 -0.000039    0.03   -177.14   
   153. D(C  16,C   5,C   2,C   1)     -0.83 -0.000010   -0.01     -0.83   
   154. D(O   6,C   5,C   2,C   1)    175.96  0.000002   -0.05    175.91   
   155. D(C   7,O   6,C   5,C  16)    -75.15 -0.000029   -0.09    -75.23   
   156. D(C   7,O   6,C   5,C   2)    108.12 -0.000039   -0.04    108.08   
   157. D(H  23,C   7,O   6,C   5)    -61.50 -0.000128    0.08    -61.42   
   158. D(H  22,C   7,O   6,C   5)     60.70 -0.000120    0.08     60.78   
   159. D(H  21,C   7,O   6,C   5)    179.78 -0.000121    0.07    179.85   
   160. D(C  10,C   8,C   1,O   0)    179.85  0.000012   -0.08    179.77   
   161. D(C  10,C   8,C   1,C   2)      0.05  0.000043   -0.12     -0.08   
   162. D(C   9,C   8,C   1,C   2)   -179.71  0.000058   -0.09   -179.80   
   163. D(C   9,C   8,C   1,O   0)      0.09  0.000027   -0.05      0.04   
   164. D(H  26,C   9,C   8,C  10)   -124.94 -0.000001    1.14   -123.80   
   165. D(H  26,C   9,C   8,C   1)     54.80 -0.000017    1.11     55.91   
   166. D(H  25,C   9,C   8,C  10)     -5.25 -0.000019    1.20     -4.05   
   167. D(H  25,C   9,C   8,C   1)    174.49 -0.000035    1.17    175.66   
   168. D(H  24,C   9,C   8,C  10)    115.42  0.000015    1.16    116.58   
   169. D(H  24,C   9,C   8,C   1)    -64.84 -0.000001    1.12    -63.71   
   170. D(C  11,C  10,C   8,C   1)    177.09  0.000030    0.11    177.20   
   171. D(C  16,C  10,C   8,C   9)    177.87 -0.000007    0.02    177.90   
   172. D(C  16,C  10,C   8,C   1)     -1.86  0.000010    0.06     -1.81   
   173. D(C  11,C  10,C   8,C   9)     -3.17  0.000013    0.07     -3.10   
   174. D(H  28,C  11,C  10,C  16)     61.15  0.000014   -0.25     60.89   
   175. D(H  28,C  11,C  10,C   8)   -117.83 -0.000006   -0.31   -118.14   
   176. D(H  27,C  11,C  10,C  16)    176.38 -0.000007   -0.22    176.15   
   177. D(H  27,C  11,C  10,C   8)     -2.60 -0.000026   -0.28     -2.87   
   178. D(C  12,C  11,C  10,C  16)    -61.77 -0.000013   -0.22    -61.99   
   179. D(C  12,C  11,C  10,C   8)    119.26 -0.000033   -0.28    118.98   
   180. D(H  29,C  12,C  11,H  28)   -165.76 -0.000097   -0.03   -165.79   
   181. D(H  29,C  12,C  11,H  27)     78.52 -0.000120   -0.04     78.48   
   182. D(H  29,C  12,C  11,C  10)    -43.95 -0.000073   -0.06    -44.01   
   183. D(C  13,C  12,C  11,H  28)     15.08 -0.000108   -0.05     15.04   
   184. D(C  13,C  12,C  11,H  27)   -100.64 -0.000131   -0.05   -100.69   
   185. D(C  13,C  12,C  11,C  10)    136.89 -0.000084   -0.07    136.82   
   186. D(C  15,C  13,C  12,H  29)   -176.32  0.000007    0.02   -176.30   
   187. D(C  15,C  13,C  12,C  11)      2.82  0.000017    0.04      2.85   
   188. D(C  14,C  13,C  12,H  29)      1.02  0.000083    0.07      1.09   
   189. D(C  14,C  13,C  12,C  11)   -179.84  0.000093    0.08   -179.76   
   190. D(H  32,C  14,C  13,C  15)    -70.16 -0.000076   -0.65    -70.81   
   191. D(H  32,C  14,C  13,C  12)    112.32 -0.000142   -0.69    111.63   
   192. D(H  31,C  14,C  13,C  15)     48.40 -0.000086   -0.64     47.76   
   193. D(H  31,C  14,C  13,C  12)   -129.12 -0.000151   -0.68   -129.80   
   194. D(H  30,C  14,C  13,C  15)    169.34 -0.000048   -0.61    168.73   
   195. D(H  30,C  14,C  13,C  12)     -8.18 -0.000114   -0.66     -8.83   
   196. D(C  35,C  15,C  13,C  14)     69.23 -0.000418   -0.54     68.69   
   197. D(C  35,C  15,C  13,C  12)   -113.37 -0.000345   -0.50   -113.87   
   198. D(H  34,C  15,C  13,C  14)    -53.01 -0.000414   -0.47    -53.49   
   199. D(H  34,C  15,C  13,C  12)    124.39 -0.000340   -0.43    123.96   
   200. D(H  33,C  15,C  13,C  14)   -168.48 -0.000416   -0.49   -168.97   
   201. D(H  33,C  15,C  13,C  12)      8.92 -0.000343   -0.45      8.47   
   202. D(C  10,C  16,C   5,C   2)     -1.02  0.000063   -0.06     -1.08   
   203. D(O  17,C  16,C  10,C  11)      2.17 -0.000064   -0.02      2.15   
   204. D(O  17,C  16,C  10,C   8)   -178.81 -0.000044    0.04   -178.78   
   205. D(C   5,C  16,C  10,C  11)   -176.65 -0.000082   -0.02   -176.66   
   206. D(C   5,C  16,C  10,C   8)      2.37 -0.000062    0.04      2.41   
   207. D(O  17,C  16,C   5,O   6)      3.38  0.000039   -0.02      3.36   
   208. D(O  17,C  16,C   5,C   2)   -179.90  0.000048   -0.06   -179.96   
   209. D(C  10,C  16,C   5,O   6)   -177.74  0.000054   -0.02   -177.76   
   210. D(H  50,O  17,C  16,C  10)     25.86  0.000008    0.23     26.09   
   211. D(H  50,O  17,C  16,C   5)   -155.28  0.000025    0.23   -155.05   
   212. D(C  38,C  35,C  15,H  34)     45.69 -0.000204    0.31     46.00   
   213. D(C  38,C  35,C  15,H  33)    159.88 -0.000194    0.34    160.22   
   214. D(C  38,C  35,C  15,C  13)    -76.51 -0.000175    0.39    -76.12   
   215. D(H  37,C  35,C  15,H  34)    168.99 -0.000223    0.29    169.28   
   216. D(H  37,C  35,C  15,H  33)    -76.82 -0.000213    0.31    -76.51   
   217. D(H  37,C  35,C  15,C  13)     46.80 -0.000194    0.36     47.16   
   218. D(H  36,C  35,C  15,H  34)    -77.27 -0.000223    0.30    -76.98   
   219. D(H  36,C  35,C  15,H  33)     36.91 -0.000212    0.32     37.24   
   220. D(H  36,C  35,C  15,C  13)    160.53 -0.000193    0.37    160.90   
   221. D(C  40,C  38,C  35,H  37)    138.52 -0.000173    1.51    140.03   
   222. D(C  40,C  38,C  35,H  36)     22.57 -0.000178    1.51     24.08   
   223. D(C  40,C  38,C  35,C  15)    -98.58 -0.000204    1.50    -97.08   
   224. D(H  39,C  38,C  35,H  37)    -41.37 -0.000153    1.43    -39.94   
   225. D(H  39,C  38,C  35,H  36)   -157.32 -0.000158    1.43   -155.89   
   226. D(H  39,C  38,C  35,C  15)     81.53 -0.000185    1.42     82.95   
   227. D(C  45,C  40,C  38,H  39)      0.48  0.000041    0.00      0.48   
   228. D(C  45,C  40,C  38,C  35)   -179.41  0.000060   -0.08   -179.49   
   229. D(C  41,C  40,C  38,H  39)   -179.59  0.000009    0.05   -179.54   
   230. D(C  41,C  40,C  38,C  35)      0.52  0.000028   -0.03      0.50   
   231. D(H  44,C  41,C  40,C  45)    -60.10  0.000016   -0.51    -60.61   
   232. D(H  44,C  41,C  40,C  38)    119.96  0.000046   -0.56    119.40   
   233. D(H  43,C  41,C  40,C  45)    178.81  0.000015   -0.48    178.33   
   234. D(H  43,C  41,C  40,C  38)     -1.12  0.000045   -0.53     -1.65   
   235. D(H  42,C  41,C  40,C  45)     57.17  0.000000   -0.50     56.67   
   236. D(H  42,C  41,C  40,C  38)   -122.77  0.000030   -0.55   -123.31   
   237. D(H  48,C  45,C  40,C  41)     57.12 -0.000072    0.12     57.24   
   238. D(H  48,C  45,C  40,C  38)   -122.94 -0.000101    0.16   -122.78   
   239. D(H  47,C  45,C  40,C  41)    -60.86 -0.000074    0.12    -60.74   
   240. D(H  47,C  45,C  40,C  38)    119.08 -0.000103    0.16    119.25   
   241. D(H  46,C  45,C  40,C  41)    178.20 -0.000076    0.11    178.31   
   242. D(H  46,C  45,C  40,C  38)     -1.86 -0.000104    0.15     -1.71   
    ----------------------------------------------------------------------------

         *************************************************************
         *                GEOMETRY OPTIMIZATION CYCLE  24            *
         *************************************************************
---------------------------------
CARTESIAN COORDINATES (ANGSTROEM)
---------------------------------
  O      4.961440   -1.730307   -0.457306
  C      3.747154   -1.117179   -0.260105
  C      3.780553    0.110821    0.418025
  O      4.969105    0.624255    0.888077
  C      5.799229    1.232464   -0.112928
  C      2.581958    0.783890    0.687969
  O      2.613199    1.944910    1.427133
  C      2.361473    3.146746    0.684334
  C      2.534088   -1.676925   -0.703272
  C      2.614688   -3.010180   -1.421058
  C      1.327716   -0.983274   -0.455442
  C     -0.035153   -1.463685   -0.942785
  C     -1.007674   -1.740796    0.190555
  C     -2.314442   -1.413489    0.275246
  C     -3.095461   -1.790712    1.516233
  C     -3.083269   -0.727083   -0.838207
  C      1.365435    0.229058    0.260844
  O      0.224169    0.939849    0.556372
  H      6.687013    1.599242    0.408290
  H      5.282536    2.074431   -0.590304
  H      6.096940    0.505029   -0.875520
  H      2.417913    3.967182    1.404103
  H      1.366901    3.129914    0.226726
  H      3.121509    3.291652   -0.093786
  H      3.177208   -2.929634   -2.362382
  H      1.636353   -3.420931   -1.669429
  H      3.122568   -3.762962   -0.801551
  H      0.080737   -2.373411   -1.539148
  H     -0.446122   -0.710090   -1.625120
  H     -0.570633   -2.287836    1.027749
  H     -2.513332   -2.448572    2.170099
  H     -4.030483   -2.301903    1.251682
  H     -3.378391   -0.905049    2.098423
  H     -2.467781   -0.684704   -1.741774
  H     -3.953084   -1.351956   -1.087200
  C     -3.590439    0.722619   -0.555917
  H     -3.798364    1.176221   -1.531237
  H     -2.762926    1.301154   -0.122258
  C     -4.800589    0.843201    0.338429
  H     -4.600377    0.812511    1.409664
  C     -6.084633    0.983430   -0.036341
  C     -6.565286    1.037128   -1.467622
  H     -7.127593    1.963526   -1.652633
  H     -5.756089    0.978727   -2.199969
  H     -7.260782    0.209689   -1.668346
  C     -7.183068    1.102552    0.995843
  H     -6.794528    1.029100    2.017206
  H     -7.712063    2.061821    0.898069
  H     -7.940532    0.317364    0.858974
  H      4.834611   -2.546585   -0.967022
  H     -0.529403    0.316737    0.585017

----------------------------
CARTESIAN COORDINATES (A.U.)
----------------------------
  NO LB      ZA    FRAG     MASS         X           Y           Z
   0 O     8.0000    0    15.999    9.375763   -3.269806   -0.864184
   1 C     6.0000    0    12.011    7.081095   -2.111162   -0.491526
   2 C     6.0000    0    12.011    7.144211    0.209421    0.789954
   3 O     8.0000    0    15.999    9.390248    1.179672    1.678222
   4 C     6.0000    0    12.011   10.958954    2.329019   -0.213403
   5 C     6.0000    0    12.011    4.879193    1.481337    1.300073
   6 O     8.0000    0    15.999    4.938230    3.675347    2.696890
   7 C     6.0000    0    12.011    4.462537    5.946489    1.293203
   8 C     6.0000    0    12.011    4.788733   -3.168929   -1.328992
   9 C     6.0000    0    12.011    4.941044   -5.688415   -2.685410
  10 C     6.0000    0    12.011    2.509019   -1.858118   -0.860661
  11 C     6.0000    0    12.011   -0.066429   -2.765963   -1.781606
  12 C     6.0000    0    12.011   -1.904228   -3.289629    0.360096
  13 C     6.0000    0    12.011   -4.373661   -2.671108    0.520139
  14 C     6.0000    0    12.011   -5.849573   -3.383955    2.865266
  15 C     6.0000    0    12.011   -5.826535   -1.373988   -1.583983
  16 C     6.0000    0    12.011    2.580299    0.432858    0.492924
  17 O     8.0000    0    15.999    0.423618    1.776057    1.051391
  18 H     1.0000    0     1.008   12.636624    3.022129    0.771557
  19 H     1.0000    0     1.008    9.982546    3.920106   -1.115513
  20 H     1.0000    0     1.008   11.521548    0.954367   -1.654493
  21 H     1.0000    0     1.008    4.569193    7.496888    2.653370
  22 H     1.0000    0     1.008    2.583068    5.914680    0.428449
  23 H     1.0000    0     1.008    5.898797    6.220320   -0.177229
  24 H     1.0000    0     1.008    6.004052   -5.536206   -4.464255
  25 H     1.0000    0     1.008    3.092258   -6.464623   -3.154763
  26 H     1.0000    0     1.008    5.900798   -7.110968   -1.514711
  27 H     1.0000    0     1.008    0.152571   -4.485098   -2.908569
  28 H     1.0000    0     1.008   -0.843048   -1.341876   -3.071032
  29 H     1.0000    0     1.008   -1.078340   -4.323383    1.942165
  30 H     1.0000    0     1.008   -4.749509   -4.627130    4.100893
  31 H     1.0000    0     1.008   -7.616509   -4.349967    2.365335
  32 H     1.0000    0     1.008   -6.384234   -1.710295    3.965444
  33 H     1.0000    0     1.008   -4.663430   -1.293903   -3.291476
  34 H     1.0000    0     1.008   -7.470246   -2.554826   -2.054510
  35 C     6.0000    0    12.011   -6.784946    1.365551   -1.050531
  36 H     1.0000    0     1.008   -7.177868    2.222736   -2.893619
  37 H     1.0000    0     1.008   -5.221173    2.458825   -0.231034
  38 C     6.0000    0    12.011   -9.071798    1.593418    0.639538
  39 H     1.0000    0     1.008   -8.693453    1.535423    2.663880
  40 C     6.0000    0    12.011  -11.498290    1.858413   -0.068674
  41 C     6.0000    0    12.011  -12.406593    1.959887   -2.773403
  42 H     1.0000    0     1.008  -13.469198    3.710527   -3.123023
  43 H     1.0000    0     1.008  -10.877432    1.849525   -4.157339
  44 H     1.0000    0     1.008  -13.720889    0.396255   -3.152717
  45 C     6.0000    0    12.011  -13.574031    2.083522    1.881871
  46 H     1.0000    0     1.008  -12.839797    1.944718    3.811967
  47 H     1.0000    0     1.008  -14.573687    3.896278    1.697104
  48 H     1.0000    0     1.008  -15.005430    0.599731    1.623225
  49 H     1.0000    0     1.008    9.136091   -4.812348   -1.827407
  50 H     1.0000    0     1.008   -1.000427    0.598546    1.105522

--------------------------------
INTERNAL COORDINATES (ANGSTROEM)
--------------------------------
 O      0   0   0     0.000000000000     0.00000000     0.00000000
 C      1   0   0     1.374519939350     0.00000000     0.00000000
 C      2   1   0     1.403196077698   116.01972878     0.00000000
 O      3   2   1     1.377395463355   120.77573043   357.82008878
 C      4   3   2     1.435629962711   114.76678615    77.65437856
 C      3   2   1     1.400901129016   119.55282277   181.55943155
 O      6   3   2     1.376700968178   119.28978261   175.90776401
 C      7   6   3     1.435105325898   115.11110500   108.07964341
 C      2   1   3     1.407565515028   122.60157530   180.14812577
 C      9   2   1     1.516337868553   116.92887859     0.04332516
 C      9   2   1     1.413473332734   119.02482658   179.76692427
 C     11   9   2     1.525027428059   123.51160382   177.20158737
 C     12  11   9     1.518897044757   113.03083517   118.97960395
 C     13  12  11     1.349794045644   128.49514709   136.81911377
 C     14  13  12     1.514046776560   119.36806228   180.23706139
 C     14  13  12     1.517243498573   123.65772211     2.85206419
 C      6   3   2     1.403638323281   119.53675067   359.16820293
 O     17   6   3     1.376607508104   116.68601341   180.04440013
 H      5   4   3     1.092866018609   106.22216064   179.26908494
 H      5   4   3     1.097163580121   110.86585392    60.48425606
 H      5   4   3     1.095143512862   111.18085295   298.34759661
 H      8   7   6     1.092871526716   106.18527791   179.84882805
 H      8   7   6     1.094925696771   111.27071766    60.77926441
 H      8   7   6     1.097324939727   110.86242124   298.58010359
 H     10   9   2     1.099548469301   111.59449821   296.28950551
 H     10   9   2     1.089745316076   113.05300507   175.65981211
 H     10   9   2     1.099278460437   111.09415930    55.90650766
 H     12  11   9     1.093929722662   109.96895364   357.12559022
 H     12  11   9     1.096531524292   108.49939187   241.86456919
 H     13  12  11     1.091398789002   114.04272699   315.99216168
 H     15  14  13     1.095077326960   111.39925233   351.16796471
 H     15  14  13     1.097984890318   110.96479727   230.19678504
 H     15  14  13     1.096992226807   111.52414957   111.62972258
 H     16  14  13     1.094099883422   109.78730210     8.47329683
 H     16  14  13     1.099563679589   108.05517537   123.95817175
 C     16  14  13     1.561583790318   116.86579029   246.13405091
 H     36  16  14     1.095553742370   106.56375642   160.90079709
 H     36  16  14     1.098881850705   108.39224834    47.15765343
 C     36  16  14     1.509588598421   116.20653384   283.87906650
 H     39  36  16     1.090216440546   115.63671641    82.95415643
 C     39  36  16     1.344948269849   127.48724862   262.92091730
 C     41  39  36     1.510786574565   124.85018616     0.49506709
 H     42  41  39     1.099378184119   110.61621639   236.68570361
 H     42  41  39     1.092951617371   113.41278936   358.34914146
 H     42  41  39     1.099390330395   110.33356291   119.40470041
 C     41  39  36     1.512002821581   120.76847746   180.51383747
 H     46  41  39     1.095235256069   111.93848338   358.29206384
 H     46  41  39     1.099815113194   110.94382788   119.24586879
 H     46  41  39     1.099548043752   111.05253882   237.22000257
 H      1   2   3     0.970673019992   109.57405621   182.56504680
 H     18  17   6     0.978243266022   108.42329502   204.94960132

---------------------------
INTERNAL COORDINATES (A.U.)
---------------------------
 O      0   0   0     0.000000000000     0.00000000     0.00000000
 C      1   0   0     2.597466250986     0.00000000     0.00000000
 C      2   1   0     2.651656299041   116.01972878     0.00000000
 O      3   2   1     2.602900203847   120.77573043   357.82008878
 C      4   3   2     2.712947459175   114.76678615    77.65437856
 C      3   2   1     2.647319474541   119.55282277   181.55943155
 O      6   3   2     2.601587798161   119.28978261   175.90776401
 C      7   6   3     2.711956039278   115.11110500   108.07964341
 C      2   1   3     2.659913338956   122.60157530   180.14812577
 C      9   2   1     2.865463298059   116.92887859     0.04332516
 C      9   2   1     2.671077496468   119.02482658   179.76692427
 C     11   9   2     2.881884185750   123.51160382   177.20158737
 C     12  11   9     2.870299440212   113.03083517   118.97960395
 C     13  12  11     2.550741083465   128.49514709   136.81911377
 C     14  13  12     2.861133761645   119.36806228   180.23706139
 C     14  13  12     2.867174690775   123.65772211     2.85206419
 C      6   3   2     2.652492022078   119.53675067   359.16820293
 O     17   6   3     2.601411184216   116.68601341   180.04440013
 H      5   4   3     2.065217476240   106.22216064   179.26908494
 H      5   4   3     2.073338690541   110.86585392    60.48425606
 H      5   4   3     2.069521316649   111.18085295   298.34759661
 H      8   7   6     2.065227885054   106.18527791   179.84882805
 H      8   7   6     2.069109703890   111.27071766    60.77926441
 H      8   7   6     2.073643616007   110.86242124   298.58010359
 H     10   9   2     2.077845477951   111.59449821   296.28950551
 H     10   9   2     2.059320203108   113.05300507   175.65981211
 H     10   9   2     2.077335235144   111.09415930    55.90650766
 H     12  11   9     2.067227585588   109.96895364   357.12559022
 H     12  11   9     2.072144278124   108.49939187   241.86456919
 H     13  12  11     2.062444814107   114.04272699   315.99216168
 H     15  14  13     2.069396243420   111.39925233   351.16796471
 H     15  14  13     2.074890741884   110.96479727   230.19678504
 H     15  14  13     2.073014879706   111.52414957   111.62972258
 H     16  14  13     2.067549142823   109.78730210     8.47329683
 H     16  14  13     2.077874221229   108.05517537   123.95817175
 C     16  14  13     2.950965698871   116.86579029   246.13405091
 H     36  16  14     2.070296538072   106.56375642   160.90079709
 H     36  16  14     2.076585751369   108.39224834    47.15765343
 C     36  16  14     2.852709025905   116.20653384   283.87906650
 H     39  36  16     2.060210499331   115.63671641    82.95415643
 C     39  36  16     2.541583894305   127.48724862   262.92091730
 C     41  39  36     2.854972872733   124.85018616     0.49506709
 H     42  41  39     2.077523685592   110.61621639   236.68570361
 H     42  41  39     2.065379234457   113.41278936   358.34914146
 H     42  41  39     2.077546638727   110.33356291   119.40470041
 C     41  39  36     2.857271246505   120.76847746   180.51383747
 H     46  41  39     2.069694686185   111.93848338   358.29206384
 H     46  41  39     2.078349361885   110.94382788   119.24586879
 H     46  41  39     2.077844673780   111.05253882   237.22000257
 H      1   2   3     1.834306173372   109.57405621   182.56504680
 H     18  17   6     1.848611865134   108.42329502   204.94960132


           ************************************************************
           *        Program running with 4 parallel MPI-processes     *
           *              working on a common directory               *
           ************************************************************
------------------------------------------------------------------------------
                   ___                                                        
                  /   \      - P O W E R E D   B Y -                         
                 /     \                                                     
                 |  |  |   _    _      __       _____    __    __             
                 |  |  |  | |  | |    /  \     |  _  \  |  |  /  |          
                  \  \/   | |  | |   /    \    | | | |  |  | /  /          
                 / \  \   | |__| |  /  /\  \   | |_| |  |  |/  /          
                |  |  |   |  __  | /  /__\  \  |    /   |      \           
                |  |  |   | |  | | |   __   |  |    \   |  |\   \          
                \     /   | |  | | |  |  |  |  | |\  \  |  | \   \       
                 \___/    |_|  |_| |__|  |__|  |_| \__\ |__|  \__/        
                                                                              
                      - O R C A' S   B I G   F R I E N D -                    
                                      &                                       
                       - I N T E G R A L  F E E D E R -                       
                                                                              
 v1 FN, 2020, v2 2021                                                         
------------------------------------------------------------------------------


Reading SHARK input file UQ2_2e_2H_B3LYP_631Gd_opt.SHARKINP.tmp ... ok
----------------------
SHARK INTEGRAL PACKAGE
----------------------

Number of atoms                             ...     51
Number of basis functions                   ...    378
Number of shells                            ...    194
Maximum angular momentum                    ...      2
Integral batch strategy                     ... SHARK/LIBINT Hybrid
RI-J (if used) integral strategy            ... SPLIT-RIJ (Revised 2003 algorithm where possible)
Printlevel                                  ...      1
Contraction scheme used                     ... SEGMENTED contraction
Coulomb Range Separation                    ... NOT USED
Exchange Range Separation                   ... NOT USED
Finite Nucleus Model                        ... NOT USED
Auxiliary Coulomb fitting basis             ... AVAILABLE
   # of basis functions in Aux-J            ...   1435
   # of shells in Aux-J                     ...    485
   Maximum angular momentum in Aux-J        ...      4
Auxiliary J/K fitting basis                 ... NOT available
Auxiliary Correlation fitting basis         ... NOT available
Auxiliary 'external' fitting basis          ... NOT available
Integral threshold                          ...     2.500000e-11
Primitive cut-off                           ...     2.500000e-12
Primitive pair pre-selection threshold      ...     2.500000e-12

Calculating pre-screening integrals         ... done (  0.1 sec) Dimension = 194
Organizing shell pair data                  ... done (  0.1 sec)
Shell pair information
Total number of shell pairs                 ...     18915
Shell pairs after pre-screening             ...     11971
Total number of primitive shell pairs       ...    105220
Primitive shell pairs kept                  ...     36629
          la=0 lb=0:   4725 shell pairs
          la=1 lb=0:   3948 shell pairs
          la=1 lb=1:    838 shell pairs
          la=2 lb=0:   1602 shell pairs
          la=2 lb=1:    711 shell pairs
          la=2 lb=2:    147 shell pairs

Calculating one electron integrals          ... done (  0.0 sec)
Calculating RI/J V-Matrix + Cholesky decomp.... done (  0.1 sec)
Calculating Nuclear repulsion               ... done (  0.0 sec) ENN=   1945.814834980315 Eh

SHARK setup successfully completed in   0.5 seconds

Maximum memory used throughout the entire GTOINT-calculation: 29.9 MB
[1717831221.845112] [eu-a2p-477:93539:0]          mpool.c:38   UCX  WARN  object 0x2c37880 was not returned to mpool ucp_requests
[1717831221.845134] [eu-a2p-477:93539:0]          mpool.c:38   UCX  WARN  object 0x2c37a40 was not returned to mpool ucp_requests
[1717831221.845138] [eu-a2p-477:93539:0]          mpool.c:38   UCX  WARN  object 0x2c37c00 was not returned to mpool ucp_requests
[1717831221.845141] [eu-a2p-477:93539:0]          mpool.c:38   UCX  WARN  object 0x2c37dc0 was not returned to mpool ucp_requests
[1717831221.845144] [eu-a2p-477:93539:0]          mpool.c:38   UCX  WARN  object 0x2c37f80 was not returned to mpool ucp_requests
[1717831221.845146] [eu-a2p-477:93539:0]          mpool.c:38   UCX  WARN  object 0x2c38140 was not returned to mpool ucp_requests
[1717831221.845149] [eu-a2p-477:93539:0]          mpool.c:38   UCX  WARN  object 0x2c38300 was not returned to mpool ucp_requests
[1717831221.845151] [eu-a2p-477:93539:0]          mpool.c:38   UCX  WARN  object 0x2c384c0 was not returned to mpool ucp_requests
[1717831221.845154] [eu-a2p-477:93539:0]          mpool.c:38   UCX  WARN  object 0x2c38680 was not returned to mpool ucp_requests
[1717831221.845157] [eu-a2p-477:93539:0]          mpool.c:38   UCX  WARN  object 0x2c38840 was not returned to mpool ucp_requests
[1717831221.845159] [eu-a2p-477:93539:0]          mpool.c:38   UCX  WARN  object 0x2c38a00 was not returned to mpool ucp_requests
[1717831221.845162] [eu-a2p-477:93539:0]          mpool.c:38   UCX  WARN  object 0x2c38bc0 was not returned to mpool ucp_requests
[1717831221.845164] [eu-a2p-477:93539:0]          mpool.c:38   UCX  WARN  object 0x2c38d80 was not returned to mpool ucp_requests
[1717831221.845167] [eu-a2p-477:93539:0]          mpool.c:38   UCX  WARN  object 0x2c38f40 was not returned to mpool ucp_requests
[1717831221.845169] [eu-a2p-477:93539:0]          mpool.c:38   UCX  WARN  object 0x2c39100 was not returned to mpool ucp_requests
[1717831221.845172] [eu-a2p-477:93539:0]          mpool.c:38   UCX  WARN  object 0x2c392c0 was not returned to mpool ucp_requests
[1717831221.845174] [eu-a2p-477:93539:0]          mpool.c:38   UCX  WARN  object 0x2c39480 was not returned to mpool ucp_requests
[1717831221.845177] [eu-a2p-477:93539:0]          mpool.c:38   UCX  WARN  object 0x2c39640 was not returned to mpool ucp_requests
[1717831221.845179] [eu-a2p-477:93539:0]          mpool.c:38   UCX  WARN  object 0x2c39800 was not returned to mpool ucp_requests
[1717831221.845182] [eu-a2p-477:93539:0]          mpool.c:38   UCX  WARN  object 0x2c399c0 was not returned to mpool ucp_requests
[1717831221.845184] [eu-a2p-477:93539:0]          mpool.c:38   UCX  WARN  object 0x2c39b80 was not returned to mpool ucp_requests
[1717831221.845187] [eu-a2p-477:93539:0]          mpool.c:38   UCX  WARN  object 0x2c39d40 was not returned to mpool ucp_requests
[1717831221.846558] [eu-a2p-477:93540:0]          mpool.c:38   UCX  WARN  object 0x4397880 was not returned to mpool ucp_requests
[1717831221.846576] [eu-a2p-477:93540:0]          mpool.c:38   UCX  WARN  object 0x4397a40 was not returned to mpool ucp_requests
[1717831221.846580] [eu-a2p-477:93540:0]          mpool.c:38   UCX  WARN  object 0x4397c00 was not returned to mpool ucp_requests
[1717831221.846583] [eu-a2p-477:93540:0]          mpool.c:38   UCX  WARN  object 0x4397dc0 was not returned to mpool ucp_requests
[1717831221.846586] [eu-a2p-477:93540:0]          mpool.c:38   UCX  WARN  object 0x4397f80 was not returned to mpool ucp_requests
[1717831221.846588] [eu-a2p-477:93540:0]          mpool.c:38   UCX  WARN  object 0x4398140 was not returned to mpool ucp_requests
[1717831221.846590] [eu-a2p-477:93540:0]          mpool.c:38   UCX  WARN  object 0x4398300 was not returned to mpool ucp_requests
[1717831221.846593] [eu-a2p-477:93540:0]          mpool.c:38   UCX  WARN  object 0x43984c0 was not returned to mpool ucp_requests
[1717831221.846595] [eu-a2p-477:93540:0]          mpool.c:38   UCX  WARN  object 0x4398680 was not returned to mpool ucp_requests
[1717831221.846598] [eu-a2p-477:93540:0]          mpool.c:38   UCX  WARN  object 0x4398840 was not returned to mpool ucp_requests
[1717831221.846601] [eu-a2p-477:93540:0]          mpool.c:38   UCX  WARN  object 0x4398a00 was not returned to mpool ucp_requests
[1717831221.846603] [eu-a2p-477:93540:0]          mpool.c:38   UCX  WARN  object 0x4398bc0 was not returned to mpool ucp_requests
[1717831221.846605] [eu-a2p-477:93540:0]          mpool.c:38   UCX  WARN  object 0x4398d80 was not returned to mpool ucp_requests
[1717831221.846608] [eu-a2p-477:93540:0]          mpool.c:38   UCX  WARN  object 0x4398f40 was not returned to mpool ucp_requests
[1717831221.846611] [eu-a2p-477:93540:0]          mpool.c:38   UCX  WARN  object 0x4399100 was not returned to mpool ucp_requests
[1717831221.846613] [eu-a2p-477:93540:0]          mpool.c:38   UCX  WARN  object 0x43992c0 was not returned to mpool ucp_requests
[1717831221.846616] [eu-a2p-477:93540:0]          mpool.c:38   UCX  WARN  object 0x4399480 was not returned to mpool ucp_requests
[1717831221.846618] [eu-a2p-477:93540:0]          mpool.c:38   UCX  WARN  object 0x4399640 was not returned to mpool ucp_requests
[1717831221.846621] [eu-a2p-477:93540:0]          mpool.c:38   UCX  WARN  object 0x4399800 was not returned to mpool ucp_requests
[1717831221.846623] [eu-a2p-477:93540:0]          mpool.c:38   UCX  WARN  object 0x43999c0 was not returned to mpool ucp_requests
[1717831221.846626] [eu-a2p-477:93540:0]          mpool.c:38   UCX  WARN  object 0x4399b80 was not returned to mpool ucp_requests
[1717831221.846628] [eu-a2p-477:93540:0]          mpool.c:38   UCX  WARN  object 0x4399d40 was not returned to mpool ucp_requests
[1717831221.852603] [eu-a2p-477:93538:0]          mpool.c:38   UCX  WARN  object 0x3aad400 was not returned to mpool ucp_requests
[1717831221.852629] [eu-a2p-477:93538:0]          mpool.c:38   UCX  WARN  object 0x3aad5c0 was not returned to mpool ucp_requests
[1717831221.852637] [eu-a2p-477:93538:0]          mpool.c:38   UCX  WARN  object 0x3aad780 was not returned to mpool ucp_requests
[1717831221.852641] [eu-a2p-477:93538:0]          mpool.c:38   UCX  WARN  object 0x3aad940 was not returned to mpool ucp_requests
[1717831221.852644] [eu-a2p-477:93538:0]          mpool.c:38   UCX  WARN  object 0x3aadb00 was not returned to mpool ucp_requests
[1717831221.852650] [eu-a2p-477:93538:0]          mpool.c:38   UCX  WARN  object 0x3aadcc0 was not returned to mpool ucp_requests
[1717831221.852653] [eu-a2p-477:93538:0]          mpool.c:38   UCX  WARN  object 0x3aade80 was not returned to mpool ucp_requests
[1717831221.852656] [eu-a2p-477:93538:0]          mpool.c:38   UCX  WARN  object 0x3aae040 was not returned to mpool ucp_requests
[1717831221.852659] [eu-a2p-477:93538:0]          mpool.c:38   UCX  WARN  object 0x3aae200 was not returned to mpool ucp_requests
[1717831221.852665] [eu-a2p-477:93538:0]          mpool.c:38   UCX  WARN  object 0x3aae3c0 was not returned to mpool ucp_requests
[1717831221.852668] [eu-a2p-477:93538:0]          mpool.c:38   UCX  WARN  object 0x3aae580 was not returned to mpool ucp_requests


           ************************************************************
           *        Program running with 4 parallel MPI-processes     *
           *              working on a common directory               *
           ************************************************************

Diagonalization of the overlap matrix:
Smallest eigenvalue                        ... 2.956e-04
Time for diagonalization                   ...    0.021 sec
Threshold for overlap eigenvalues          ... 1.000e-08
Number of eigenvalues below threshold      ... 0
Time for construction of square roots      ...    0.010 sec
Total time needed                          ...    0.032 sec

-------------------
DFT GRID GENERATION
-------------------

General Integration Accuracy     IntAcc      ... 4.959
Radial Grid Type                 RadialGrid  ... OptM3 with GC (2021)
Angular Grid (max. ang.)         AngularGrid ... 6 (Lebedev-590)
Angular grid pruning method      GridPruning ... 4 (adaptive)
Weight generation scheme         WeightScheme... Becke
Basis function cutoff            BFCut       ... 1.0000e-11
Integration weight cutoff        WCut        ... 1.0000e-14
Angular grids for H and He will be reduced by one unit
Partially contracted basis set               ... off
Rotationally invariant grid construction     ... off

Total number of grid points                  ...   564435
Total number of batches                      ...     8842
Average number of points per batch           ...       63
Average number of grid points per atom       ...    11067
Time for grid setup =    7.619 sec

--------------------
COSX GRID GENERATION
--------------------

GRIDX 1
-------
General Integration Accuracy     IntAcc      ... 4.020
Radial Grid Type                 RadialGrid  ... OptM3 with GC (2021)
Angular Grid (max. ang.)         AngularGrid ... 2 (Lebedev-110)
Angular grid pruning method      GridPruning ... 4 (adaptive)
Weight generation scheme         WeightScheme... Becke
Basis function cutoff            BFCut       ... 1.0000e-11
Integration weight cutoff        WCut        ... 1.0000e-14
Angular grids for H and He will be reduced by one unit
Partially contracted basis set               ... on
Rotationally invariant grid construction     ... off

Total number of grid points                  ...    60837
Total number of batches                      ...      977
Average number of points per batch           ...       62
Average number of grid points per atom       ...     1193
UseSFitting                                  ... on

GRIDX 2
-------
General Integration Accuracy     IntAcc      ... 4.338
Radial Grid Type                 RadialGrid  ... OptM3 with GC (2021)
Angular Grid (max. ang.)         AngularGrid ... 3 (Lebedev-194)
Angular grid pruning method      GridPruning ... 4 (adaptive)
Weight generation scheme         WeightScheme... Becke
Basis function cutoff            BFCut       ... 1.0000e-11
Integration weight cutoff        WCut        ... 1.0000e-14
Angular grids for H and He will be reduced by one unit
Partially contracted basis set               ... on
Rotationally invariant grid construction     ... off

Total number of grid points                  ...   132354
Total number of batches                      ...     2095
Average number of points per batch           ...       63
Average number of grid points per atom       ...     2595
UseSFitting                                  ... on

GRIDX 3
-------
General Integration Accuracy     IntAcc      ... 4.871
Radial Grid Type                 RadialGrid  ... OptM3 with GC (2021)
Angular Grid (max. ang.)         AngularGrid ... 4 (Lebedev-302)
Angular grid pruning method      GridPruning ... 4 (adaptive)
Weight generation scheme         WeightScheme... Becke
Basis function cutoff            BFCut       ... 1.0000e-11
Integration weight cutoff        WCut        ... 1.0000e-14
Angular grids for H and He will be reduced by one unit
Partially contracted basis set               ... on
Rotationally invariant grid construction     ... off

Total number of grid points                  ...   253758
Total number of batches                      ...     3989
Average number of points per batch           ...       63
Average number of grid points per atom       ...     4976
UseSFitting                                  ... on

Time for X-Grid setup             =    4.293 sec


--------------------
CPCM SOLVATION MODEL
--------------------
CPCM parameters:
  Epsilon                                         ...      80.4000
  Refrac                                          ...       1.3300
  Rsolv                                           ...       1.3000
  Surface type                                    ... GAUSSIAN VDW
  Epsilon function type                           ...         CPCM
Radii:
 Radius for O  used is    3.4469 Bohr (=   1.8240 Ang.)
 Radius for C  used is    3.8550 Bohr (=   2.0400 Ang.)
 Radius for H  used is    2.4944 Bohr (=   1.3200 Ang.)
Calculating surface                               ...        done! (  0.0s)
GEPOL surface points                              ...         2684
GEPOL Volume                                      ...    2791.0186
GEPOL Surface-area                                ...    1443.0696
Calculating surface distance matrix               ...        done! (  0.0s)
Performing Cholesky decomposition & store         ...        done! (  0.3s)
Overall time for CPCM initialization              ...                 0.3s
--------------
SCF ITERATIONS
--------------
ITER       Energy         Delta-E        Max-DP      RMS-DP      [F,P]     Damp
               ***  Starting incremental Fock matrix formation  ***
                      *** Initiating the SOSCF procedure ***
                      *** Re-Reading the Fockian *** 
                      *** Removing any level shift *** 
ITER      Energy       Delta-E        Grad      Rot      Max-DP    RMS-DP
  0  -1041.05859123 -1041.0585912257  0.002987  0.002987  0.007816  0.000094
               *** Restarting incremental Fock matrix formation ***
  1  -1041.05956856  -0.0009773373  0.000897  0.001837  0.003246  0.000057
  2  -1041.05968283  -0.0001142641  0.000121  0.000384  0.000535  0.000011
  3  -1041.05968409  -0.0000012624  0.000153  0.000359  0.000489  0.000006
  4  -1041.05968474  -0.0000006498  0.000059  0.000106  0.000123  0.000003
  5  -1041.05968495  -0.0000002056  0.000009  0.000023  0.000051  0.000001
  6  -1041.05968494   0.0000000020  0.000009  0.000018  0.000030  0.000000
  7  -1041.05968495  -0.0000000105  0.000003  0.000007  0.000013  0.000000
  8  -1041.05968496  -0.0000000053  0.000003  0.000004  0.000008  0.000000
                  ***Gradient check signals convergence***
              ***Rediagonalizing the Fockian in SOSCF/NRSCF***

               *****************************************************
               *                     SUCCESS                       *
               *           SCF CONVERGED AFTER   9 CYCLES          *
               *****************************************************

Old exchange energy                            =    -28.299710979 Eh
New exchange energy                            =    -28.299721856 Eh
Exchange energy change after final integration =     -0.000010877 Eh
Total energy after final integration           =  -1041.059695827 Eh
Final COS-X integration done in                =    27.662 sec
Total Energy       :        -1041.05969583 Eh          -28328.67453 eV
  Last Energy change         ...    8.5925e-09  Tolerance :   1.0000e-08
  Last MAX-Density change    ...    4.4409e-15  Tolerance :   1.0000e-07
             **** THE GBW FILE WAS UPDATED (UQ2_2e_2H_B3LYP_631Gd_opt.gbw) ****
             **** DENSITY UQ2_2e_2H_B3LYP_631Gd_opt.scfp WAS UPDATED ****
             **** ENERGY FILE WAS UPDATED (UQ2_2e_2H_B3LYP_631Gd_opt.en.tmp) ****
             **** THE GBW FILE WAS UPDATED (UQ2_2e_2H_B3LYP_631Gd_opt.gbw) ****
             **** DENSITY UQ2_2e_2H_B3LYP_631Gd_opt.scfp WAS UPDATED ****
Total SCF time: 0 days 0 hours 2 min 52 sec 

Maximum memory used throughout the entire SCF-calculation: 202.2 MB

-------------------------   --------------------
FINAL SINGLE POINT ENERGY     -1041.059695827055
-------------------------   --------------------


           ************************************************************
           *        Program running with 4 parallel MPI-processes     *
           *              working on a common directory               *
           ************************************************************
------------------------------------------------------------------------------
                         ORCA SCF GRADIENT CALCULATION
------------------------------------------------------------------------------

 ... reading COSX grid (gridx3)
Gradient of the Kohn-Sham DFT energy:
Kohn-Sham wavefunction type      ... RKS
Hartree-Fock exchange scaling    ...    0.200
Number of operators              ...    1
Number of atoms                  ...   51
Basis set dimensions             ...  378
Integral neglect threshold       ... 2.5e-11
Integral primitive cutoff        ... 2.5e-12
SHARK Integral package           ... ON

Nuc. rep. gradient       (SHARK) ... done (  0.0 sec)
HCore & Overlap gradient (SHARK) ... done (  0.5 sec)
RI-J gradient            (SHARK) ... done (  2.1 sec)
COSX-gradient                    ... done ( 34.4 sec)
Exchange-correlation gradient    ... done

------------------
CARTESIAN GRADIENT
------------------

   1   O   :   -0.000041738    0.000135731   -0.000256097
   2   C   :    0.000112012    0.000065165    0.000065424
   3   C   :    0.000066335   -0.000192709    0.000030635
   4   O   :   -0.000030244   -0.000017129    0.000021052
   5   C   :    0.000028359    0.000080258   -0.000130610
   6   C   :   -0.000266017   -0.000006931    0.000073003
   7   O   :    0.000168750   -0.000060581    0.000004647
   8   C   :   -0.000040578    0.000095523   -0.000078704
   9   C   :   -0.000073084    0.000031562   -0.000089668
  10   C   :   -0.000006415   -0.000045380   -0.000039117
  11   C   :   -0.000052732    0.000022269   -0.000081097
  12   C   :   -0.000049405    0.000156577    0.000167159
  13   C   :   -0.000088693   -0.000275147   -0.000109135
  14   C   :    0.000044589    0.000009456   -0.000052920
  15   C   :    0.000108015    0.000408536    0.000251502
  16   C   :    0.000160499   -0.000066060   -0.000074827
  17   C   :    0.000210733    0.000127034    0.000028041
  18   O   :   -0.000158718    0.000046819   -0.000130225
  19   H   :   -0.000003880   -0.000015127   -0.000002524
  20   H   :   -0.000021131    0.000006237    0.000037057
  21   H   :   -0.000002988   -0.000005573    0.000038013
  22   H   :   -0.000066897   -0.000020422    0.000006511
  23   H   :    0.000016081   -0.000038321   -0.000021643
  24   H   :    0.000046240    0.000006012    0.000062055
  25   H   :    0.000035338    0.000000185    0.000029393
  26   H   :    0.000036532   -0.000010895    0.000045010
  27   H   :    0.000008311    0.000013067    0.000004923
  28   H   :    0.000099400    0.000010965    0.000061095
  29   H   :   -0.000042741   -0.000095874   -0.000038857
  30   H   :    0.000008343   -0.000175802   -0.000130496
  31   H   :   -0.000032760   -0.000056840   -0.000060028
  32   H   :   -0.000056323    0.000146068   -0.000002013
  33   H   :    0.000145620    0.000009916    0.000069953
  34   H   :   -0.000103731    0.000297470   -0.000042728
  35   H   :    0.000163832   -0.000275640    0.000123702
  36   C   :   -0.000363791    0.000018380   -0.000112889
  37   H   :    0.000256462   -0.000053132    0.000001438
  38   H   :   -0.000129723    0.000007874    0.000247472
  39   C   :   -0.000040758    0.000101100   -0.000073697
  40   H   :    0.000003899   -0.000279374   -0.000055499
  41   C   :   -0.000097369    0.000058852   -0.000006130
  42   C   :    0.000048641   -0.000030238   -0.000075042
  43   H   :   -0.000007557   -0.000025589   -0.000012791
  44   H   :   -0.000037526   -0.000021713    0.000035558
  45   H   :   -0.000017178    0.000007919    0.000034413
  46   C   :    0.000021482    0.000065739   -0.000004481
  47   H   :   -0.000001647   -0.000083832   -0.000016050
  48   H   :    0.000053849    0.000023735    0.000052293
  49   H   :   -0.000027111    0.000055276   -0.000058721
  50   H   :   -0.000046251   -0.000094951    0.000185702
  51   H   :    0.000069853   -0.000035228    0.000021332

Difference to translation invariance:
           :    0.0000061893    0.0000252360   -0.0000586037

Difference to rotation invariance:
           :   -0.0005905220    0.0005797525    0.0012095657

Norm of the cartesian gradient     ...    0.0013180926
RMS gradient                       ...    0.0001065615
MAX gradient                       ...    0.0004085357

-------
TIMINGS
-------

Total SCF gradient time            ...       51.728 sec

One electron gradient       ....       0.491 sec  (  0.9%)
RI-J Coulomb gradient       ....       2.087 sec  (  4.0%)
COSX gradient               ....      34.381 sec  ( 66.5%)
XC gradient                 ....      12.049 sec  ( 23.3%)
CPCM gradient               ....       1.143 sec  (  2.2%)
   A-Matrix (El+Nuc)        ....       0.282 sec  (  0.5%)
   Potential                ....       0.861 sec  (  1.7%)

Maximum memory used throughout the entire SCFGRAD-calculation: 122.7 MB
------------------------------------------------------------------------------
                         ORCA GEOMETRY RELAXATION STEP
------------------------------------------------------------------------------

Reading the OPT-File                    .... done
Getting information on internals        .... done
Copying old internal coords+grads       .... done
Making the new internal coordinates     .... (new redundants).... done
Validating the new internal coordinates .... (new redundants).... done
Calculating the B-matrix                .... done
Calculating the G,G- and P matrices     .... done
Transforming gradient to internals      .... done
Projecting the internal gradient        .... done
Number of atoms                         ....  51
Number of internal coordinates          .... 242
Current Energy                          .... -1041.059695827 Eh
Current gradient norm                   ....     0.001318093 Eh/bohr
Maximum allowed component of the step   ....  0.300
Current trust radius                    ....  0.300
Updating the Hessian (BFGS)             .... done
Forming the augmented Hessian           .... done
Diagonalizing the augmented Hessian     .... done
Last element of RFO vector              ....  0.034213067
Lowest eigenvalues of augmented Hessian:
 -0.038436319  0.000037535  0.000715339  0.003823254  0.006171685
Warning: RFO finds a terribly low value for the scaling factor
Trying a QUASI-NEWTON step instead
Doing a quasi-Newton Step:
Inverting the Hessian                   .... done
Computing the step                      .... done
Length of the computed step             ....  0.074882057
Converting the step to cartesian space:
 Initial RMS(Int)=    0.0048136009
Transforming coordinates:
 Iter   0:  RMS(Cart)=    0.0254978791 RMS(Int)=    0.0048130405
 Iter   1:  RMS(Cart)=    0.0002339441 RMS(Int)=    0.0001046888
 Iter   2:  RMS(Cart)=    0.0000041359 RMS(Int)=    0.0000013334
 Iter   3:  RMS(Cart)=    0.0000000884 RMS(Int)=    0.0000000500
done
Storing new coordinates                 .... done

                                .--------------------.
          ----------------------|Geometry convergence|-------------------------
          Item                value                   Tolerance       Converged
          ---------------------------------------------------------------------
          Energy change      -0.0000048467            0.0000002000      NO
          RMS gradient        0.0000930482            0.0000080000      NO
          MAX gradient        0.0004258489            0.0000300000      NO
          RMS step            0.0048136009            0.0001000000      NO
          MAX step            0.0209227829            0.0002000000      NO
          ........................................................
          Max(Bonds)      0.0003      Max(Angles)    0.04
          Max(Dihed)        1.20      Max(Improp)    0.00
          ---------------------------------------------------------------------

The optimization has not yet converged - more geometry cycles are needed


    ---------------------------------------------------------------------------
                         Redundant Internal Coordinates
                            (Angstroem and degrees)

        Definition                    Value    dE/dq     Step     New-Value
    ----------------------------------------------------------------------------
     1. B(C   1,O   0)                1.3745 -0.000085  0.0000    1.3745   
     2. B(C   2,C   1)                1.4032 -0.000070  0.0002    1.4034   
     3. B(O   3,C   2)                1.3774 -0.000016  0.0000    1.3774   
     4. B(C   4,O   3)                1.4356  0.000046 -0.0000    1.4356   
     5. B(C   5,C   2)                1.4009  0.000086 -0.0002    1.4007   
     6. B(O   6,C   5)                1.3767 -0.000023  0.0000    1.3767   
     7. B(C   7,O   6)                1.4351  0.000032 -0.0000    1.4351   
     8. B(C   8,C   1)                1.4076  0.000013 -0.0001    1.4075   
     9. B(C   9,C   8)                1.5163  0.000028 -0.0000    1.5163   
    10. B(C  10,C   8)                1.4135  0.000011  0.0001    1.4136   
    11. B(C  11,C  10)                1.5250 -0.000039 -0.0001    1.5250   
    12. B(C  12,C  11)                1.5189 -0.000050  0.0001    1.5190   
    13. B(C  13,C  12)                1.3498  0.000011  0.0000    1.3498   
    14. B(C  14,C  13)                1.5140 -0.000001  0.0001    1.5141   
    15. B(C  15,C  13)                1.5172  0.000014 -0.0001    1.5171   
    16. B(C  16,C  10)                1.4086  0.000012 -0.0001    1.4086   
    17. B(C  16,C   5)                1.4036 -0.000092  0.0001    1.4038   
    18. B(O  17,C  16)                1.3766  0.000055 -0.0000    1.3766   
    19. B(H  18,C   4)                1.0929 -0.000008  0.0000    1.0929   
    20. B(H  19,C   4)                1.0972 -0.000008  0.0000    1.0972   
    21. B(H  20,C   4)                1.0951 -0.000024  0.0000    1.0952   
    22. B(H  21,C   7)                1.0929 -0.000012  0.0000    1.0929   
    23. B(H  22,C   7)                1.0949 -0.000009  0.0000    1.0950   
    24. B(H  23,C   7)                1.0973 -0.000016  0.0000    1.0973   
    25. B(H  24,C   9)                1.0995 -0.000006  0.0000    1.0996   
    26. B(H  25,C   9)                1.0897 -0.000037 -0.0000    1.0897   
    27. B(H  26,C   9)                1.0993 -0.000003  0.0001    1.0994   
    28. B(H  27,C  11)                1.0939 -0.000032  0.0000    1.0939   
    29. B(H  28,C  11)                1.0965 -0.000025  0.0000    1.0966   
    30. B(H  29,C  12)                1.0914 -0.000010  0.0000    1.0914   
    31. B(H  30,C  14)                1.0951 -0.000021  0.0000    1.0951   
    32. B(H  31,C  14)                1.0980 -0.000017 -0.0000    1.0980   
    33. B(H  32,C  14)                1.0970  0.000006  0.0000    1.0970   
    34. B(H  33,C  15)                1.0941 -0.000011  0.0000    1.0941   
    35. B(H  34,C  15)                1.0996 -0.000002  0.0000    1.0996   
    36. B(C  35,C  15)                1.5616 -0.000004 -0.0002    1.5614   
    37. B(H  36,C  35)                1.0956 -0.000072  0.0002    1.0957   
    38. B(H  37,C  35)                1.0989  0.000006 -0.0001    1.0988   
    39. B(C  38,C  35)                1.5096 -0.000037  0.0003    1.5099   
    40. B(H  39,C  38)                1.0902 -0.000045  0.0000    1.0903   
    41. B(C  40,C  38)                1.3449  0.000079 -0.0001    1.3449   
    42. B(C  41,C  40)                1.5108  0.000017  0.0000    1.5108   
    43. B(H  42,C  41)                1.0994 -0.000012 -0.0000    1.0994   
    44. B(H  43,C  41)                1.0930 -0.000050  0.0001    1.0930   
    45. B(H  44,C  41)                1.0994 -0.000006  0.0000    1.0994   
    46. B(C  45,C  40)                1.5120 -0.000047  0.0000    1.5120   
    47. B(H  46,C  45)                1.0952 -0.000010  0.0000    1.0953   
    48. B(H  47,C  45)                1.0998 -0.000008  0.0000    1.0998   
    49. B(H  48,C  45)                1.0995 -0.000015  0.0000    1.0996   
    50. B(H  49,O   0)                0.9707 -0.000009  0.0000    0.9707   
    51. B(H  50,O  17)                0.9782 -0.000030 -0.0000    0.9782   
    52. A(C   1,O   0,H  49)          109.57 -0.000043    0.01    109.59   
    53. A(C   2,C   1,C   8)          121.38  0.000022   -0.00    121.38   
    54. A(O   0,C   1,C   2)          116.02  0.000075   -0.01    116.01   
    55. A(O   0,C   1,C   8)          122.60 -0.000097    0.01    122.62   
    56. A(O   3,C   2,C   5)          119.57 -0.000038    0.01    119.58   
    57. A(C   1,C   2,O   3)          120.78  0.000036   -0.01    120.76   
    58. A(C   1,C   2,C   5)          119.55  0.000003   -0.00    119.55   
    59. A(C   2,O   3,C   4)          114.77 -0.000043   -0.00    114.77   
    60. A(H  18,C   4,H  19)          109.42  0.000022   -0.00    109.42   
    61. A(O   3,C   4,H  18)          106.22 -0.000013    0.00    106.23   
    62. A(H  18,C   4,H  20)          109.52  0.000003    0.00    109.52   
    63. A(O   3,C   4,H  19)          110.87 -0.000044    0.01    110.87   
    64. A(H  19,C   4,H  20)          109.56  0.000057   -0.01    109.55   
    65. A(O   3,C   4,H  20)          111.18 -0.000027    0.00    111.18   
    66. A(C   2,C   5,O   6)          119.29  0.000005    0.01    119.30   
    67. A(C   2,C   5,C  16)          119.54 -0.000027    0.00    119.54   
    68. A(O   6,C   5,C  16)          121.09  0.000021   -0.02    121.07   
    69. A(C   5,O   6,C   7)          115.11  0.000013   -0.01    115.10   
    70. A(O   6,C   7,H  23)          110.86 -0.000042    0.01    110.87   
    71. A(H  22,C   7,H  23)          109.56  0.000051   -0.01    109.55   
    72. A(H  21,C   7,H  23)          109.40  0.000024   -0.00    109.40   
    73. A(H  21,C   7,H  22)          109.49  0.000006   -0.00    109.49   
    74. A(O   6,C   7,H  22)          111.27 -0.000027   -0.00    111.27   
    75. A(O   6,C   7,H  21)          106.19 -0.000014    0.00    106.19   
    76. A(C   9,C   8,C  10)          124.05  0.000149   -0.00    124.04   
    77. A(C   1,C   8,C  10)          119.02 -0.000026   -0.00    119.02   
    78. A(C   1,C   8,C   9)          116.93 -0.000123    0.01    116.93   
    79. A(H  25,C   9,H  26)          106.57 -0.000009    0.02    106.58   
    80. A(H  24,C   9,H  26)          107.23 -0.000007    0.00    107.23   
    81. A(H  24,C   9,H  25)          106.96  0.000030   -0.03    106.93   
    82. A(C   8,C   9,H  26)          111.09 -0.000030    0.03    111.13   
    83. A(C   8,C   9,H  25)          113.05  0.000024    0.01    113.06   
    84. A(C   8,C   9,H  24)          111.59 -0.000008   -0.03    111.57   
    85. A(C   8,C  10,C  11)          123.51  0.000108    0.02    123.53   
    86. A(C  11,C  10,C  16)          117.23 -0.000104   -0.02    117.21   
    87. A(C   8,C  10,C  16)          119.25 -0.000004    0.00    119.26   
    88. A(C  10,C  11,C  12)          113.03 -0.000004   -0.02    113.01   
    89. A(H  27,C  11,H  28)          105.78 -0.000005    0.01    105.79   
    90. A(C  10,C  11,H  28)          108.50  0.000009   -0.00    108.50   
    91. A(C  12,C  11,H  27)          108.84  0.000013    0.00    108.84   
    92. A(C  10,C  11,H  27)          109.97 -0.000021    0.04    110.01   
    93. A(C  12,C  11,H  28)          110.47  0.000007   -0.02    110.45   
    94. A(C  11,C  12,C  13)          128.50 -0.000025    0.02    128.51   
    95. A(C  13,C  12,H  29)          117.46  0.000087   -0.03    117.43   
    96. A(C  11,C  12,H  29)          114.04 -0.000062    0.01    114.05   
    97. A(C  14,C  13,C  15)          116.93  0.000117   -0.01    116.92   
    98. A(C  12,C  13,C  15)          123.66 -0.000124    0.03    123.68   
    99. A(C  12,C  13,C  14)          119.37  0.000010   -0.02    119.35   
   100. A(H  31,C  14,H  32)          106.51  0.000015    0.00    106.51   
   101. A(C  13,C  14,H  32)          111.52 -0.000044   -0.00    111.52   
   102. A(H  30,C  14,H  31)          108.47  0.000032   -0.00    108.47   
   103. A(C  13,C  14,H  31)          110.96  0.000014    0.02    110.98   
   104. A(C  13,C  14,H  30)          111.40 -0.000010   -0.01    111.39   
   105. A(H  30,C  14,H  32)          107.77 -0.000005   -0.00    107.77   
   106. A(H  34,C  15,C  35)          108.16 -0.000016   -0.01    108.15   
   107. A(H  33,C  15,C  35)          107.22 -0.000023    0.02    107.24   
   108. A(C  13,C  15,C  35)          116.87  0.000078   -0.03    116.84   
   109. A(H  33,C  15,H  34)          106.26  0.000037    0.00    106.26   
   110. A(C  13,C  15,H  34)          108.06 -0.000067    0.01    108.06   
   111. A(C  13,C  15,H  33)          109.79 -0.000010    0.01    109.79   
   112. A(C  10,C  16,O  17)          122.10 -0.000185    0.01    122.11   
   113. A(C   5,C  16,O  17)          116.69  0.000152   -0.01    116.68   
   114. A(C   5,C  16,C  10)          121.21  0.000034   -0.00    121.21   
   115. A(C  16,O  17,H  50)          108.42 -0.000122    0.00    108.43   
   116. A(C  15,C  35,H  36)          106.56  0.000021   -0.02    106.55   
   117. A(H  37,C  35,C  38)          109.14 -0.000019    0.01    109.14   
   118. A(H  36,C  35,C  38)          110.01  0.000004   -0.02    109.99   
   119. A(C  15,C  35,C  38)          116.21  0.000016    0.01    116.22   
   120. A(H  36,C  35,H  37)          106.04  0.000013   -0.00    106.04   
   121. A(C  15,C  35,H  37)          108.39 -0.000035    0.02    108.41   
   122. A(H  39,C  38,C  40)          116.88  0.000040    0.01    116.89   
   123. A(C  35,C  38,C  40)          127.49  0.000007   -0.04    127.44   
   124. A(C  35,C  38,H  39)          115.64 -0.000047    0.03    115.67   
   125. A(C  41,C  40,C  45)          114.38  0.000005    0.02    114.40   
   126. A(C  38,C  40,C  45)          120.77 -0.000026    0.02    120.79   
   127. A(C  38,C  40,C  41)          124.85  0.000021   -0.04    124.81   
   128. A(H  43,C  41,H  44)          107.81  0.000019   -0.01    107.80   
   129. A(H  42,C  41,H  44)          106.26 -0.000011    0.01    106.26   
   130. A(C  40,C  41,H  44)          110.33 -0.000047    0.02    110.35   
   131. A(H  42,C  41,H  43)          108.12  0.000002    0.01    108.13   
   132. A(C  40,C  41,H  43)          113.41  0.000004   -0.02    113.40   
   133. A(C  40,C  41,H  42)          110.62  0.000032    0.00    110.62   
   134. A(H  47,C  45,H  48)          106.29  0.000003   -0.00    106.29   
   135. A(H  46,C  45,H  48)          108.21  0.000014   -0.01    108.21   
   136. A(C  40,C  45,H  48)          111.05 -0.000015    0.00    111.05   
   137. A(H  46,C  45,H  47)          108.18  0.000007    0.00    108.18   
   138. A(C  40,C  45,H  47)          110.94  0.000009   -0.00    110.94   
   139. A(C  40,C  45,H  46)          111.94 -0.000016    0.00    111.94   
   140. D(C   2,C   1,O   0,H  49)   -177.43 -0.000200   -0.47   -177.91   
   141. D(C   8,C   1,O   0,H  49)      2.71 -0.000170   -0.51      2.21   
   142. D(O   3,C   2,C   1,O   0)     -2.18  0.000014   -0.01     -2.19   
   143. D(C   5,C   2,C   1,C   8)      1.41 -0.000033    0.04      1.45   
   144. D(C   5,C   2,C   1,O   0)   -178.44 -0.000003    0.00   -178.44   
   145. D(O   3,C   2,C   1,C   8)    177.67 -0.000016    0.03    177.70   
   146. D(C   4,O   3,C   2,C   5)   -106.09  0.000065   -0.01   -106.10   
   147. D(C   4,O   3,C   2,C   1)     77.65  0.000047   -0.00     77.65   
   148. D(H  18,C   4,O   3,C   2)    179.27  0.000017   -0.04    179.23   
   149. D(H  20,C   4,O   3,C   2)    -61.65 -0.000002   -0.04    -61.69   
   150. D(H  19,C   4,O   3,C   2)     60.48  0.000021   -0.05     60.44   
   151. D(O   6,C   5,C   2,O   3)     -0.40 -0.000032    0.03     -0.37   
   152. D(C  16,C   5,C   2,O   3)   -177.14 -0.000038    0.06   -177.08   
   153. D(C  16,C   5,C   2,C   1)     -0.83 -0.000019    0.05     -0.78   
   154. D(O   6,C   5,C   2,C   1)    175.91 -0.000012    0.02    175.93   
   155. D(C   7,O   6,C   5,C  16)    -75.23 -0.000039   -0.05    -75.28   
   156. D(C   7,O   6,C   5,C   2)    108.08 -0.000044   -0.02    108.06   
   157. D(H  23,C   7,O   6,C   5)    -61.42 -0.000123    0.10    -61.32   
   158. D(H  22,C   7,O   6,C   5)     60.78 -0.000105    0.10     60.87   
   159. D(H  21,C   7,O   6,C   5)    179.85 -0.000121    0.10    179.94   
   160. D(C  10,C   8,C   1,O   0)    179.77  0.000012   -0.09    179.68   
   161. D(C  10,C   8,C   1,C   2)     -0.08  0.000044   -0.13     -0.20   
   162. D(C   9,C   8,C   1,C   2)   -179.80  0.000061   -0.11   -179.91   
   163. D(C   9,C   8,C   1,O   0)      0.04  0.000029   -0.07     -0.03   
   164. D(H  26,C   9,C   8,C  10)   -123.80  0.000002    1.01   -122.79   
   165. D(H  26,C   9,C   8,C   1)     55.91 -0.000017    0.99     56.90   
   166. D(H  25,C   9,C   8,C  10)     -4.05 -0.000014    1.07     -2.98   
   167. D(H  25,C   9,C   8,C   1)    175.66 -0.000034    1.05    176.71   
   168. D(H  24,C   9,C   8,C  10)    116.58  0.000036    1.01    117.59   
   169. D(H  24,C   9,C   8,C   1)    -63.71  0.000017    0.99    -62.72   
   170. D(C  11,C  10,C   8,C   1)    177.20  0.000017    0.17    177.37   
   171. D(C  16,C  10,C   8,C   9)    177.90 -0.000022    0.11    178.00   
   172. D(C  16,C  10,C   8,C   1)     -1.81 -0.000003    0.13     -1.68   
   173. D(C  11,C  10,C   8,C   9)     -3.10 -0.000003    0.15     -2.95   
   174. D(H  28,C  11,C  10,C  16)     60.89 -0.000001   -0.13     60.76   
   175. D(H  28,C  11,C  10,C   8)   -118.14 -0.000022   -0.18   -118.31   
   176. D(H  27,C  11,C  10,C  16)    176.15 -0.000013   -0.10    176.05   
   177. D(H  27,C  11,C  10,C   8)     -2.87 -0.000033   -0.15     -3.02   
   178. D(C  12,C  11,C  10,C  16)    -61.99 -0.000014   -0.09    -62.08   
   179. D(C  12,C  11,C  10,C   8)    118.98 -0.000034   -0.13    118.85   
   180. D(H  29,C  12,C  11,H  28)   -165.79 -0.000099    0.06   -165.73   
   181. D(H  29,C  12,C  11,H  27)     78.48 -0.000104    0.06     78.54   
   182. D(H  29,C  12,C  11,C  10)    -44.01 -0.000085    0.03    -43.98   
   183. D(C  13,C  12,C  11,H  28)     15.04 -0.000111    0.05     15.09   
   184. D(C  13,C  12,C  11,H  27)   -100.69 -0.000117    0.05   -100.64   
   185. D(C  13,C  12,C  11,C  10)    136.82 -0.000098    0.02    136.84   
   186. D(C  15,C  13,C  12,H  29)   -176.30  0.000013   -0.02   -176.32   
   187. D(C  15,C  13,C  12,C  11)      2.85  0.000025   -0.02      2.84   
   188. D(C  14,C  13,C  12,H  29)      1.09  0.000092    0.00      1.09   
   189. D(C  14,C  13,C  12,C  11)   -179.76  0.000104    0.01   -179.75   
   190. D(H  32,C  14,C  13,C  15)    -70.81 -0.000110   -0.25    -71.06   
   191. D(H  32,C  14,C  13,C  12)    111.63 -0.000179   -0.28    111.35   
   192. D(H  31,C  14,C  13,C  15)     47.76 -0.000111   -0.24     47.52   
   193. D(H  31,C  14,C  13,C  12)   -129.80 -0.000179   -0.26   -130.07   
   194. D(H  30,C  14,C  13,C  15)    168.73 -0.000067   -0.24    168.49   
   195. D(H  30,C  14,C  13,C  12)     -8.83 -0.000136   -0.26     -9.09   
   196. D(C  35,C  15,C  13,C  14)     68.69 -0.000426   -0.47     68.22   
   197. D(C  35,C  15,C  13,C  12)   -113.87 -0.000351   -0.44   -114.31   
   198. D(H  34,C  15,C  13,C  14)    -53.49 -0.000405   -0.45    -53.93   
   199. D(H  34,C  15,C  13,C  12)    123.96 -0.000330   -0.42    123.54   
   200. D(H  33,C  15,C  13,C  14)   -168.97 -0.000407   -0.46   -169.43   
   201. D(H  33,C  15,C  13,C  12)      8.47 -0.000332   -0.43      8.04   
   202. D(C  10,C  16,C   5,C   2)     -1.08  0.000060   -0.05     -1.13   
   203. D(O  17,C  16,C  10,C  11)      2.15 -0.000043   -0.11      2.04   
   204. D(O  17,C  16,C  10,C   8)   -178.78 -0.000023   -0.07   -178.84   
   205. D(C   5,C  16,C  10,C  11)   -176.66 -0.000069   -0.08   -176.74   
   206. D(C   5,C  16,C  10,C   8)      2.41 -0.000048   -0.04      2.37   
   207. D(O  17,C  16,C   5,O   6)      3.37  0.000033    0.01      3.37   
   208. D(O  17,C  16,C   5,C   2)   -179.96  0.000040   -0.02   -179.98   
   209. D(C  10,C  16,C   5,O   6)   -177.76  0.000053   -0.02   -177.78   
   210. D(H  50,O  17,C  16,C  10)     26.09  0.000023    0.00     26.09   
   211. D(H  50,O  17,C  16,C   5)   -155.05  0.000046   -0.02   -155.07   
   212. D(C  38,C  35,C  15,H  34)     46.00 -0.000202    0.25     46.26   
   213. D(C  38,C  35,C  15,H  33)    160.22 -0.000179    0.26    160.48   
   214. D(C  38,C  35,C  15,C  13)    -76.12 -0.000155    0.27    -75.85   
   215. D(H  37,C  35,C  15,H  34)    169.28 -0.000244    0.29    169.57   
   216. D(H  37,C  35,C  15,H  33)    -76.50 -0.000221    0.29    -76.21   
   217. D(H  37,C  35,C  15,C  13)     47.16 -0.000197    0.30     47.46   
   218. D(H  36,C  35,C  15,H  34)    -76.98 -0.000235    0.28    -76.69   
   219. D(H  36,C  35,C  15,H  33)     37.24 -0.000211    0.29     37.53   
   220. D(H  36,C  35,C  15,C  13)    160.90 -0.000188    0.30    161.20   
   221. D(C  40,C  38,C  35,H  37)    140.03 -0.000143    1.16    141.19   
   222. D(C  40,C  38,C  35,H  36)     24.08 -0.000150    1.17     25.25   
   223. D(C  40,C  38,C  35,C  15)    -97.08 -0.000193    1.20    -95.88   
   224. D(H  39,C  38,C  35,H  37)    -39.94 -0.000134    1.13    -38.80   
   225. D(H  39,C  38,C  35,H  36)   -155.89 -0.000141    1.15   -154.74   
   226. D(H  39,C  38,C  35,C  15)     82.95 -0.000184    1.17     84.13   
   227. D(C  45,C  40,C  38,H  39)      0.48  0.000042   -0.01      0.47   
   228. D(C  45,C  40,C  38,C  35)   -179.49  0.000052   -0.03   -179.52   
   229. D(C  41,C  40,C  38,H  39)   -179.54  0.000015    0.01   -179.53   
   230. D(C  41,C  40,C  38,C  35)      0.50  0.000024   -0.02      0.48   
   231. D(H  44,C  41,C  40,C  45)    -60.61  0.000004   -0.38    -60.99   
   232. D(H  44,C  41,C  40,C  38)    119.40  0.000030   -0.40    119.01   
   233. D(H  43,C  41,C  40,C  45)    178.33  0.000011   -0.37    177.97   
   234. D(H  43,C  41,C  40,C  38)     -1.65  0.000037   -0.38     -2.03   
   235. D(H  42,C  41,C  40,C  45)     56.67 -0.000018   -0.36     56.30   
   236. D(H  42,C  41,C  40,C  38)   -123.31  0.000008   -0.38   -123.69   
   237. D(H  48,C  45,C  40,C  41)     57.24 -0.000067    0.10     57.34   
   238. D(H  48,C  45,C  40,C  38)   -122.78 -0.000091    0.11   -122.67   
   239. D(H  47,C  45,C  40,C  41)    -60.74 -0.000067    0.10    -60.64   
   240. D(H  47,C  45,C  40,C  38)    119.25 -0.000092    0.12    119.36   
   241. D(H  46,C  45,C  40,C  41)    178.31 -0.000071    0.10    178.40   
   242. D(H  46,C  45,C  40,C  38)     -1.71 -0.000095    0.11     -1.60   
    ----------------------------------------------------------------------------

         *************************************************************
         *                GEOMETRY OPTIMIZATION CYCLE  25            *
         *************************************************************
---------------------------------
CARTESIAN COORDINATES (ANGSTROEM)
---------------------------------
  O      4.958106   -1.741190   -0.450829
  C      3.746039   -1.122378   -0.257611
  C      3.783235    0.105389    0.421091
  O      4.972902    0.612482    0.895278
  C      5.809498    1.216644   -0.102750
  C      2.587227    0.784163    0.687250
  O      2.621442    1.945087    1.426519
  C      2.378101    3.147909    0.682535
  C      2.531837   -1.675614   -0.705615
  C      2.608343   -3.007843   -1.425699
  C      1.327822   -0.976948   -0.459841
  C     -0.036364   -1.451663   -0.948884
  C     -1.010321   -1.727138    0.183712
  C     -2.316055   -1.395808    0.268729
  C     -3.098036   -1.772418    1.509403
  C     -3.082976   -0.705072   -0.843223
  C      1.369173    0.234931    0.256855
  O      0.230587    0.951184    0.549333
  H      6.697141    1.579335    0.421595
  H      5.298562    2.060947   -0.582224
  H      6.106524    0.487738   -0.864247
  H      2.437600    3.968467    1.401952
  H      1.384420    3.136424    0.222768
  H      3.140534    3.288190   -0.094107
  H      3.189033   -2.931546   -2.356289
  H      1.629603   -3.404850   -1.693984
  H      3.094973   -3.769289   -0.799624
  H      0.076029   -2.360646   -1.547049
  H     -0.444530   -0.695003   -1.629560
  H     -0.575534   -2.276695    1.020450
  H     -2.519358   -2.436678    2.159914
  H     -4.036914   -2.276249    1.244517
  H     -3.373942   -0.886992    2.095373
  H     -2.464778   -0.655960   -1.744629
  H     -3.950583   -1.330540   -1.098557
  C     -3.594612    0.741421   -0.553664
  H     -3.805674    1.198466   -1.526884
  H     -2.768643    1.321123   -0.118828
  C     -4.804314    0.854162    0.342772
  H     -4.601448    0.839392    1.413886
  C     -6.091042    0.969733   -0.030990
  C     -6.574208    0.998486   -1.462147
  H     -7.156898    1.910413   -1.655749
  H     -5.764391    0.950493   -2.194667
  H     -7.251389    0.153892   -1.654088
  C     -7.189672    1.083790    1.001569
  H     -6.798344    1.030523    2.023136
  H     -7.735180    2.032497    0.892040
  H     -7.933844    0.283994    0.876553
  H      4.828435   -2.560596   -0.954822
  H     -0.526112    0.331801    0.575728

----------------------------
CARTESIAN COORDINATES (A.U.)
----------------------------
  NO LB      ZA    FRAG     MASS         X           Y           Z
   0 O     8.0000    0    15.999    9.369462   -3.290372   -0.851942
   1 C     6.0000    0    12.011    7.078987   -2.120987   -0.486815
   2 C     6.0000    0    12.011    7.149278    0.199156    0.795747
   3 O     8.0000    0    15.999    9.397422    1.157424    1.691831
   4 C     6.0000    0    12.011   10.978360    2.299123   -0.194170
   5 C     6.0000    0    12.011    4.889151    1.481854    1.298715
   6 O     8.0000    0    15.999    4.953807    3.675682    2.695731
   7 C     6.0000    0    12.011    4.493959    5.948686    1.289804
   8 C     6.0000    0    12.011    4.784479   -3.166452   -1.333420
   9 C     6.0000    0    12.011    4.929054   -5.683999   -2.694182
  10 C     6.0000    0    12.011    2.509221   -1.846164   -0.868974
  11 C     6.0000    0    12.011   -0.068718   -2.743246   -1.793130
  12 C     6.0000    0    12.011   -1.909230   -3.263818    0.347165
  13 C     6.0000    0    12.011   -4.376710   -2.637695    0.507825
  14 C     6.0000    0    12.011   -5.854440   -3.349384    2.852359
  15 C     6.0000    0    12.011   -5.825980   -1.332393   -1.593460
  16 C     6.0000    0    12.011    2.587362    0.443956    0.485387
  17 O     8.0000    0    15.999    0.435747    1.797477    1.038090
  18 H     1.0000    0     1.008   12.655762    2.984511    0.796699
  19 H     1.0000    0     1.008   10.012832    3.894626   -1.100244
  20 H     1.0000    0     1.008   11.539657    0.921691   -1.633190
  21 H     1.0000    0     1.008    4.606397    7.499316    2.649304
  22 H     1.0000    0     1.008    2.616175    5.926982    0.420971
  23 H     1.0000    0     1.008    5.934749    6.213778   -0.177836
  24 H     1.0000    0     1.008    6.026399   -5.539819   -4.452742
  25 H     1.0000    0     1.008    3.079503   -6.434235   -3.201165
  26 H     1.0000    0     1.008    5.848651   -7.122924   -1.511071
  27 H     1.0000    0     1.008    0.143674   -4.460974   -2.923498
  28 H     1.0000    0     1.008   -0.840040   -1.313364   -3.079421
  29 H     1.0000    0     1.008   -1.087602   -4.302329    1.928370
  30 H     1.0000    0     1.008   -4.760896   -4.604655    4.081645
  31 H     1.0000    0     1.008   -7.628662   -4.301488    2.351796
  32 H     1.0000    0     1.008   -6.375827   -1.676172    3.959681
  33 H     1.0000    0     1.008   -4.657755   -1.239586   -3.296870
  34 H     1.0000    0     1.008   -7.465520   -2.514357   -2.075972
  35 C     6.0000    0    12.011   -6.792832    1.401082   -1.046273
  36 H     1.0000    0     1.008   -7.191682    2.264773   -2.885393
  37 H     1.0000    0     1.008   -5.231976    2.496561   -0.224553
  38 C     6.0000    0    12.011   -9.078839    1.614132    0.647745
  39 H     1.0000    0     1.008   -8.695477    1.586221    2.671857
  40 C     6.0000    0    12.011  -11.510401    1.832530   -0.058563
  41 C     6.0000    0    12.011  -12.423454    1.886864   -2.763057
  42 H     1.0000    0     1.008  -13.524578    3.610157   -3.128912
  43 H     1.0000    0     1.008  -10.893119    1.796172   -4.147320
  44 H     1.0000    0     1.008  -13.703140    0.290813   -3.125774
  45 C     6.0000    0    12.011  -13.586512    2.048066    1.892691
  46 H     1.0000    0     1.008  -12.847008    1.947406    3.823172
  47 H     1.0000    0     1.008  -14.617372    3.840863    1.685712
  48 H     1.0000    0     1.008  -14.992793    0.536671    1.656446
  49 H     1.0000    0     1.008    9.124420   -4.838824   -1.804352
  50 H     1.0000    0     1.008   -0.994207    0.627012    1.087968

--------------------------------
INTERNAL COORDINATES (ANGSTROEM)
--------------------------------
 O      0   0   0     0.000000000000     0.00000000     0.00000000
 C      1   0   0     1.374542638272     0.00000000     0.00000000
 C      2   1   0     1.403364619026   116.00656564     0.00000000
 O      3   2   1     1.377426667412   120.76137839   357.81194555
 C      4   3   2     1.435606162153   114.76626332    77.65290365
 C      3   2   1     1.400717671755   119.55248729   181.56064191
 O      6   3   2     1.376747512081   119.30358787   175.92787418
 C      7   6   3     1.435098607032   115.09789529   108.06083623
 C      2   1   3     1.407502710226   122.61536877   180.11138850
 C      9   2   1     1.516313457916   116.93465706   359.97467196
 C      9   2   1     1.413574001853   119.02303322   179.67960120
 C     11   9   2     1.524966087299   123.52724344   177.37261140
 C     12  11   9     1.518964007708   113.01252967   118.84948049
 C     13  12  11     1.349796253265   128.51463186   136.83792381
 C     14  13  12     1.514133590475   119.35049089   180.24624116
 C     14  13  12     1.517142341852   123.68290774     2.83696837
 C      6   3   2     1.403763362940   119.54031657   359.21820787
 O     17   6   3     1.376567408182   116.67797146   180.02109042
 H      5   4   3     1.092882665442   106.22619913   179.22717584
 H      5   4   3     1.097177482850   110.87171964    60.43730176
 H      5   4   3     1.095173559814   111.18238994   298.30929867
 H      8   7   6     1.092893558759   106.18857470   179.94452946
 H      8   7   6     1.094951490026   111.27056018    60.87436601
 H      8   7   6     1.097339959890   110.86973497   298.67916187
 H     10   9   2     1.099554170205   111.56756132   297.27803662
 H     10   9   2     1.089735751645   113.05937896   176.70541050
 H     10   9   2     1.099354043986   111.12659079    56.89949625
 H     12  11   9     1.093929896686   110.00552749   356.98026332
 H     12  11   9     1.096564845319   108.49607156   241.68784470
 H     13  12  11     1.091412782660   114.04979267   316.01776454
 H     15  14  13     1.095114092276   111.38895740   350.90639548
 H     15  14  13     1.097953596922   110.98251972   229.93327487
 H     15  14  13     1.097024384726   111.51915857   111.35390301
 H     16  14  13     1.094126557235   109.79444306     8.04043884
 H     16  14  13     1.099613185612   108.06313178   123.53506922
 C     16  14  13     1.561395857570   116.84032441   245.68952812
 H     36  16  14     1.095716680584   106.54851627   161.19797325
 H     36  16  14     1.098800390807   108.41063623    47.45631402
 C     36  16  14     1.509863470262   116.21978395   284.14616332
 H     39  36  16     1.090255841300   115.67099948    84.12766241
 C     39  36  16     1.344887227073   127.44256514   264.11983259
 C     41  39  36     1.510789840161   124.81163676     0.47913664
 H     42  41  39     1.099372941939   110.61658164   236.30566646
 H     42  41  39     1.093020948840   113.39525520   357.96814258
 H     42  41  39     1.099433622068   110.34933045   119.00690192
 C     41  39  36     1.512010856459   120.78876523   180.48109188
 H     46  41  39     1.095250566395   111.94279826   358.40235234
 H     46  41  39     1.099827944401   110.94371380   119.36092378
 H     46  41  39     1.099587667911   111.05330110   237.33434146
 H      1   2   3     0.970695311539   109.58580193   182.09476768
 H     18  17   6     0.978225989079   108.42691106   204.92892008

---------------------------
INTERNAL COORDINATES (A.U.)
---------------------------
 O      0   0   0     0.000000000000     0.00000000     0.00000000
 C      1   0   0     2.597509145731     0.00000000     0.00000000
 C      2   1   0     2.651974795994   116.00656564     0.00000000
 O      3   2   1     2.602959170968   120.76137839   357.81194555
 C      4   3   2     2.712902482638   114.76626332    77.65290365
 C      3   2   1     2.646972790560   119.55248729   181.56064191
 O      6   3   2     2.601675753391   119.30358787   175.92787418
 C      7   6   3     2.711943342463   115.09789529   108.06083623
 C      2   1   3     2.659794655079   122.61536877   180.11138850
 C      9   2   1     2.865417168640   116.93465706   359.97467196
 C      9   2   1     2.671267733534   119.02303322   179.67960120
 C     11   9   2     2.881768268513   123.52724344   177.37261140
 C     12  11   9     2.870425981852   113.01252967   118.84948049
 C     13  12  11     2.550745255264   128.51463186   136.83792381
 C     14  13  12     2.861297816168   119.35049089   180.24624116
 C     14  13  12     2.866983532276   123.68290774     2.83696837
 C      6   3   2     2.652728312789   119.54031657   359.21820787
 O     17   6   3     2.601335406345   116.67797146   180.02109042
 H      5   4   3     2.065248934196   106.22619913   179.22717584
 H      5   4   3     2.073364962892   110.87171964    60.43730176
 H      5   4   3     2.069578097161   111.18238994   298.30929867
 H      8   7   6     2.065269519582   106.18857470   179.94452946
 H      8   7   6     2.069158446079   111.27056018    60.87436601
 H      8   7   6     2.073672000000   110.86973497   298.67916187
 H     10   9   2     2.077856251098   111.56756132   297.27803662
 H     10   9   2     2.059302128952   113.05937896   176.70541050
 H     10   9   2     2.077478067353   111.12659079    56.89949625
 H     12  11   9     2.067227914445   110.00552749   356.98026332
 H     12  11   9     2.072207245739   108.49607156   241.68784470
 H     13  12  11     2.062471258288   114.04979267   316.01776454
 H     15  14  13     2.069465719799   111.38895740   350.90639548
 H     15  14  13     2.074831605935   110.98251972   229.93327487
 H     15  14  13     2.073075649366   111.51915857   111.35390301
 H     16  14  13     2.067599549024   109.79444306     8.04043884
 H     16  14  13     2.077967774055   108.06313178   123.53506922
 C     16  14  13     2.950610557446   116.84032441   245.68952812
 H     36  16  14     2.070604446673   106.54851627   161.19797325
 H     36  16  14     2.076431814471   108.41063623    47.45631402
 C     36  16  14     2.853228458408   116.21978395   284.14616332
 H     39  36  16     2.060284955966   115.67099948    84.12766241
 C     39  36  16     2.541468540177   127.44256514   264.11983259
 C     41  39  36     2.854979043816   124.81163676     0.47913664
 H     42  41  39     2.077513779307   110.61658164   236.30566646
 H     42  41  39     2.065510251946   113.39525520   357.96814258
 H     42  41  39     2.077628448133   110.34933045   119.00690192
 C     41  39  36     2.857286430224   120.78876523   180.48109188
 H     46  41  39     2.069723618509   111.94279826   358.40235234
 H     46  41  39     2.078373609352   110.94371380   119.36092378
 H     46  41  39     2.077919552588   111.05330110   237.33434146
 H      1   2   3     1.834348298291   109.58580193   182.09476768
 H     18  17   6     1.848579216444   108.42691106   204.92892008


           ************************************************************
           *        Program running with 4 parallel MPI-processes     *
           *              working on a common directory               *
           ************************************************************
------------------------------------------------------------------------------
                   ___                                                        
                  /   \      - P O W E R E D   B Y -                         
                 /     \                                                     
                 |  |  |   _    _      __       _____    __    __             
                 |  |  |  | |  | |    /  \     |  _  \  |  |  /  |          
                  \  \/   | |  | |   /    \    | | | |  |  | /  /          
                 / \  \   | |__| |  /  /\  \   | |_| |  |  |/  /          
                |  |  |   |  __  | /  /__\  \  |    /   |      \           
                |  |  |   | |  | | |   __   |  |    \   |  |\   \          
                \     /   | |  | | |  |  |  |  | |\  \  |  | \   \       
                 \___/    |_|  |_| |__|  |__|  |_| \__\ |__|  \__/        
                                                                              
                      - O R C A' S   B I G   F R I E N D -                    
                                      &                                       
                       - I N T E G R A L  F E E D E R -                       
                                                                              
 v1 FN, 2020, v2 2021                                                         
------------------------------------------------------------------------------


Reading SHARK input file UQ2_2e_2H_B3LYP_631Gd_opt.SHARKINP.tmp ... ok
----------------------
SHARK INTEGRAL PACKAGE
----------------------

Number of atoms                             ...     51
Number of basis functions                   ...    378
Number of shells                            ...    194
Maximum angular momentum                    ...      2
Integral batch strategy                     ... SHARK/LIBINT Hybrid
RI-J (if used) integral strategy            ... SPLIT-RIJ (Revised 2003 algorithm where possible)
Printlevel                                  ...      1
Contraction scheme used                     ... SEGMENTED contraction
Coulomb Range Separation                    ... NOT USED
Exchange Range Separation                   ... NOT USED
Finite Nucleus Model                        ... NOT USED
Auxiliary Coulomb fitting basis             ... AVAILABLE
   # of basis functions in Aux-J            ...   1435
   # of shells in Aux-J                     ...    485
   Maximum angular momentum in Aux-J        ...      4
Auxiliary J/K fitting basis                 ... NOT available
Auxiliary Correlation fitting basis         ... NOT available
Auxiliary 'external' fitting basis          ... NOT available
Integral threshold                          ...     2.500000e-11
Primitive cut-off                           ...     2.500000e-12
Primitive pair pre-selection threshold      ...     2.500000e-12

Calculating pre-screening integrals         ... done (  0.1 sec) Dimension = 194
Organizing shell pair data                  ... done (  0.1 sec)
Shell pair information
Total number of shell pairs                 ...     18915
Shell pairs after pre-screening             ...     11967
Total number of primitive shell pairs       ...    105220
Primitive shell pairs kept                  ...     36636
          la=0 lb=0:   4720 shell pairs
          la=1 lb=0:   3950 shell pairs
          la=1 lb=1:    839 shell pairs
          la=2 lb=0:   1600 shell pairs
          la=2 lb=1:    711 shell pairs
          la=2 lb=2:    147 shell pairs

Calculating one electron integrals          ... done (  0.0 sec)
Calculating RI/J V-Matrix + Cholesky decomp.... done (  0.1 sec)
Calculating Nuclear repulsion               ... done (  0.0 sec) ENN=   1945.832961275682 Eh

SHARK setup successfully completed in   0.5 seconds

Maximum memory used throughout the entire GTOINT-calculation: 29.9 MB
[1717831449.186929] [eu-a2p-477:96563:0]          mpool.c:38   UCX  WARN  object 0x26f8bc0 was not returned to mpool ucp_requests
[1717831449.186951] [eu-a2p-477:96563:0]          mpool.c:38   UCX  WARN  object 0x26f8d80 was not returned to mpool ucp_requests
[1717831449.186956] [eu-a2p-477:96563:0]          mpool.c:38   UCX  WARN  object 0x26f8f40 was not returned to mpool ucp_requests
[1717831449.186959] [eu-a2p-477:96563:0]          mpool.c:38   UCX  WARN  object 0x26f9100 was not returned to mpool ucp_requests
[1717831449.186962] [eu-a2p-477:96563:0]          mpool.c:38   UCX  WARN  object 0x26f92c0 was not returned to mpool ucp_requests
[1717831449.186966] [eu-a2p-477:96563:0]          mpool.c:38   UCX  WARN  object 0x26f9480 was not returned to mpool ucp_requests
[1717831449.186969] [eu-a2p-477:96563:0]          mpool.c:38   UCX  WARN  object 0x26f9640 was not returned to mpool ucp_requests
[1717831449.186972] [eu-a2p-477:96563:0]          mpool.c:38   UCX  WARN  object 0x26f9800 was not returned to mpool ucp_requests
[1717831449.186975] [eu-a2p-477:96563:0]          mpool.c:38   UCX  WARN  object 0x26f99c0 was not returned to mpool ucp_requests
[1717831449.186978] [eu-a2p-477:96563:0]          mpool.c:38   UCX  WARN  object 0x26f9b80 was not returned to mpool ucp_requests
[1717831449.186981] [eu-a2p-477:96563:0]          mpool.c:38   UCX  WARN  object 0x26f9d40 was not returned to mpool ucp_requests
[1717831449.211919] [eu-a2p-477:96564:0]          mpool.c:38   UCX  WARN  object 0x43d0880 was not returned to mpool ucp_requests
[1717831449.211942] [eu-a2p-477:96564:0]          mpool.c:38   UCX  WARN  object 0x43d0a40 was not returned to mpool ucp_requests
[1717831449.211946] [eu-a2p-477:96564:0]          mpool.c:38   UCX  WARN  object 0x43d0c00 was not returned to mpool ucp_requests
[1717831449.211949] [eu-a2p-477:96564:0]          mpool.c:38   UCX  WARN  object 0x43d0dc0 was not returned to mpool ucp_requests
[1717831449.211952] [eu-a2p-477:96564:0]          mpool.c:38   UCX  WARN  object 0x43d0f80 was not returned to mpool ucp_requests
[1717831449.211954] [eu-a2p-477:96564:0]          mpool.c:38   UCX  WARN  object 0x43d1140 was not returned to mpool ucp_requests
[1717831449.211957] [eu-a2p-477:96564:0]          mpool.c:38   UCX  WARN  object 0x43d1300 was not returned to mpool ucp_requests
[1717831449.211959] [eu-a2p-477:96564:0]          mpool.c:38   UCX  WARN  object 0x43d14c0 was not returned to mpool ucp_requests
[1717831449.211962] [eu-a2p-477:96564:0]          mpool.c:38   UCX  WARN  object 0x43d1680 was not returned to mpool ucp_requests
[1717831449.211965] [eu-a2p-477:96564:0]          mpool.c:38   UCX  WARN  object 0x43d1840 was not returned to mpool ucp_requests
[1717831449.211967] [eu-a2p-477:96564:0]          mpool.c:38   UCX  WARN  object 0x43d1a00 was not returned to mpool ucp_requests
[1717831449.211970] [eu-a2p-477:96564:0]          mpool.c:38   UCX  WARN  object 0x43d1bc0 was not returned to mpool ucp_requests
[1717831449.211972] [eu-a2p-477:96564:0]          mpool.c:38   UCX  WARN  object 0x43d1d80 was not returned to mpool ucp_requests
[1717831449.211975] [eu-a2p-477:96564:0]          mpool.c:38   UCX  WARN  object 0x43d1f40 was not returned to mpool ucp_requests
[1717831449.211977] [eu-a2p-477:96564:0]          mpool.c:38   UCX  WARN  object 0x43d2100 was not returned to mpool ucp_requests
[1717831449.211980] [eu-a2p-477:96564:0]          mpool.c:38   UCX  WARN  object 0x43d22c0 was not returned to mpool ucp_requests
[1717831449.211982] [eu-a2p-477:96564:0]          mpool.c:38   UCX  WARN  object 0x43d2480 was not returned to mpool ucp_requests
[1717831449.211985] [eu-a2p-477:96564:0]          mpool.c:38   UCX  WARN  object 0x43d2640 was not returned to mpool ucp_requests
[1717831449.211987] [eu-a2p-477:96564:0]          mpool.c:38   UCX  WARN  object 0x43d2800 was not returned to mpool ucp_requests
[1717831449.211990] [eu-a2p-477:96564:0]          mpool.c:38   UCX  WARN  object 0x43d29c0 was not returned to mpool ucp_requests
[1717831449.211992] [eu-a2p-477:96564:0]          mpool.c:38   UCX  WARN  object 0x43d2b80 was not returned to mpool ucp_requests
[1717831449.211995] [eu-a2p-477:96564:0]          mpool.c:38   UCX  WARN  object 0x43d2d40 was not returned to mpool ucp_requests
[1717831449.212975] [eu-a2p-477:96565:0]          mpool.c:38   UCX  WARN  object 0x3034880 was not returned to mpool ucp_requests
[1717831449.212994] [eu-a2p-477:96565:0]          mpool.c:38   UCX  WARN  object 0x3034a40 was not returned to mpool ucp_requests
[1717831449.212998] [eu-a2p-477:96565:0]          mpool.c:38   UCX  WARN  object 0x3034c00 was not returned to mpool ucp_requests
[1717831449.213001] [eu-a2p-477:96565:0]          mpool.c:38   UCX  WARN  object 0x3034dc0 was not returned to mpool ucp_requests
[1717831449.213004] [eu-a2p-477:96565:0]          mpool.c:38   UCX  WARN  object 0x3034f80 was not returned to mpool ucp_requests
[1717831449.213006] [eu-a2p-477:96565:0]          mpool.c:38   UCX  WARN  object 0x3035140 was not returned to mpool ucp_requests
[1717831449.213009] [eu-a2p-477:96565:0]          mpool.c:38   UCX  WARN  object 0x3035300 was not returned to mpool ucp_requests
[1717831449.213011] [eu-a2p-477:96565:0]          mpool.c:38   UCX  WARN  object 0x30354c0 was not returned to mpool ucp_requests
[1717831449.213014] [eu-a2p-477:96565:0]          mpool.c:38   UCX  WARN  object 0x3035680 was not returned to mpool ucp_requests
[1717831449.213016] [eu-a2p-477:96565:0]          mpool.c:38   UCX  WARN  object 0x3035840 was not returned to mpool ucp_requests
[1717831449.213019] [eu-a2p-477:96565:0]          mpool.c:38   UCX  WARN  object 0x3035a00 was not returned to mpool ucp_requests
[1717831449.213021] [eu-a2p-477:96565:0]          mpool.c:38   UCX  WARN  object 0x3035bc0 was not returned to mpool ucp_requests
[1717831449.213024] [eu-a2p-477:96565:0]          mpool.c:38   UCX  WARN  object 0x3035d80 was not returned to mpool ucp_requests
[1717831449.213026] [eu-a2p-477:96565:0]          mpool.c:38   UCX  WARN  object 0x3035f40 was not returned to mpool ucp_requests
[1717831449.213029] [eu-a2p-477:96565:0]          mpool.c:38   UCX  WARN  object 0x3036100 was not returned to mpool ucp_requests
[1717831449.213031] [eu-a2p-477:96565:0]          mpool.c:38   UCX  WARN  object 0x30362c0 was not returned to mpool ucp_requests
[1717831449.213034] [eu-a2p-477:96565:0]          mpool.c:38   UCX  WARN  object 0x3036480 was not returned to mpool ucp_requests
[1717831449.213037] [eu-a2p-477:96565:0]          mpool.c:38   UCX  WARN  object 0x3036640 was not returned to mpool ucp_requests
[1717831449.213039] [eu-a2p-477:96565:0]          mpool.c:38   UCX  WARN  object 0x3036800 was not returned to mpool ucp_requests
[1717831449.213042] [eu-a2p-477:96565:0]          mpool.c:38   UCX  WARN  object 0x30369c0 was not returned to mpool ucp_requests
[1717831449.213045] [eu-a2p-477:96565:0]          mpool.c:38   UCX  WARN  object 0x3036b80 was not returned to mpool ucp_requests
[1717831449.213047] [eu-a2p-477:96565:0]          mpool.c:38   UCX  WARN  object 0x3036d40 was not returned to mpool ucp_requests


           ************************************************************
           *        Program running with 4 parallel MPI-processes     *
           *              working on a common directory               *
           ************************************************************

Diagonalization of the overlap matrix:
Smallest eigenvalue                        ... 2.955e-04
Time for diagonalization                   ...    0.021 sec
Threshold for overlap eigenvalues          ... 1.000e-08
Number of eigenvalues below threshold      ... 0
Time for construction of square roots      ...    0.018 sec
Total time needed                          ...    0.040 sec

-------------------
DFT GRID GENERATION
-------------------

General Integration Accuracy     IntAcc      ... 4.959
Radial Grid Type                 RadialGrid  ... OptM3 with GC (2021)
Angular Grid (max. ang.)         AngularGrid ... 6 (Lebedev-590)
Angular grid pruning method      GridPruning ... 4 (adaptive)
Weight generation scheme         WeightScheme... Becke
Basis function cutoff            BFCut       ... 1.0000e-11
Integration weight cutoff        WCut        ... 1.0000e-14
Angular grids for H and He will be reduced by one unit
Partially contracted basis set               ... off
Rotationally invariant grid construction     ... off

Total number of grid points                  ...   564437
Total number of batches                      ...     8844
Average number of points per batch           ...       63
Average number of grid points per atom       ...    11067
Time for grid setup =    7.624 sec

--------------------
COSX GRID GENERATION
--------------------

GRIDX 1
-------
General Integration Accuracy     IntAcc      ... 4.020
Radial Grid Type                 RadialGrid  ... OptM3 with GC (2021)
Angular Grid (max. ang.)         AngularGrid ... 2 (Lebedev-110)
Angular grid pruning method      GridPruning ... 4 (adaptive)
Weight generation scheme         WeightScheme... Becke
Basis function cutoff            BFCut       ... 1.0000e-11
Integration weight cutoff        WCut        ... 1.0000e-14
Angular grids for H and He will be reduced by one unit
Partially contracted basis set               ... on
Rotationally invariant grid construction     ... off

Total number of grid points                  ...    60849
Total number of batches                      ...      978
Average number of points per batch           ...       62
Average number of grid points per atom       ...     1193
UseSFitting                                  ... on

GRIDX 2
-------
General Integration Accuracy     IntAcc      ... 4.338
Radial Grid Type                 RadialGrid  ... OptM3 with GC (2021)
Angular Grid (max. ang.)         AngularGrid ... 3 (Lebedev-194)
Angular grid pruning method      GridPruning ... 4 (adaptive)
Weight generation scheme         WeightScheme... Becke
Basis function cutoff            BFCut       ... 1.0000e-11
Integration weight cutoff        WCut        ... 1.0000e-14
Angular grids for H and He will be reduced by one unit
Partially contracted basis set               ... on
Rotationally invariant grid construction     ... off

Total number of grid points                  ...   132358
Total number of batches                      ...     2097
Average number of points per batch           ...       63
Average number of grid points per atom       ...     2595
UseSFitting                                  ... on

GRIDX 3
-------
General Integration Accuracy     IntAcc      ... 4.871
Radial Grid Type                 RadialGrid  ... OptM3 with GC (2021)
Angular Grid (max. ang.)         AngularGrid ... 4 (Lebedev-302)
Angular grid pruning method      GridPruning ... 4 (adaptive)
Weight generation scheme         WeightScheme... Becke
Basis function cutoff            BFCut       ... 1.0000e-11
Integration weight cutoff        WCut        ... 1.0000e-14
Angular grids for H and He will be reduced by one unit
Partially contracted basis set               ... on
Rotationally invariant grid construction     ... off

Total number of grid points                  ...   253733
Total number of batches                      ...     3989
Average number of points per batch           ...       63
Average number of grid points per atom       ...     4975
UseSFitting                                  ... on

Time for X-Grid setup             =    4.000 sec


--------------------
CPCM SOLVATION MODEL
--------------------
CPCM parameters:
  Epsilon                                         ...      80.4000
  Refrac                                          ...       1.3300
  Rsolv                                           ...       1.3000
  Surface type                                    ... GAUSSIAN VDW
  Epsilon function type                           ...         CPCM
Radii:
 Radius for O  used is    3.4469 Bohr (=   1.8240 Ang.)
 Radius for C  used is    3.8550 Bohr (=   2.0400 Ang.)
 Radius for H  used is    2.4944 Bohr (=   1.3200 Ang.)
Calculating surface                               ...        done! (  0.0s)
GEPOL surface points                              ...         2679
GEPOL Volume                                      ...    2790.4512
GEPOL Surface-area                                ...    1442.8475
Calculating surface distance matrix               ...        done! (  0.0s)
Performing Cholesky decomposition & store         ...        done! (  0.3s)
Overall time for CPCM initialization              ...                 0.3s
--------------
SCF ITERATIONS
--------------
ITER       Energy         Delta-E        Max-DP      RMS-DP      [F,P]     Damp
               ***  Starting incremental Fock matrix formation  ***
                      *** Initiating the SOSCF procedure ***
                      *** Re-Reading the Fockian *** 
                      *** Removing any level shift *** 
ITER      Energy       Delta-E        Grad      Rot      Max-DP    RMS-DP
  0  -1041.05895007 -1041.0589500700  0.002471  0.002471  0.006692  0.000078
               *** Restarting incremental Fock matrix formation ***
  1  -1041.05960897  -0.0006588969  0.000746  0.001556  0.002776  0.000047
  2  -1041.05968577  -0.0000767984  0.000100  0.000384  0.000563  0.000010
  3  -1041.05968638  -0.0000006116  0.000150  0.000313  0.000455  0.000005
  4  -1041.05968719  -0.0000008084  0.000034  0.000069  0.000099  0.000002
  5  -1041.05968728  -0.0000000918  0.000011  0.000028  0.000053  0.000001
  6  -1041.05968727   0.0000000021  0.000010  0.000018  0.000029  0.000000
  7  -1041.05968729  -0.0000000109  0.000003  0.000007  0.000013  0.000000
  8  -1041.05968729  -0.0000000062  0.000003  0.000004  0.000006  0.000000
                  ***Gradient check signals convergence***
              ***Rediagonalizing the Fockian in SOSCF/NRSCF***

               *****************************************************
               *                     SUCCESS                       *
               *           SCF CONVERGED AFTER   9 CYCLES          *
               *****************************************************

Old exchange energy                            =    -28.299647533 Eh
New exchange energy                            =    -28.299659374 Eh
Exchange energy change after final integration =     -0.000011841 Eh
Total energy after final integration           =  -1041.059699124 Eh
Final COS-X integration done in                =    27.821 sec
Total Energy       :        -1041.05969912 Eh          -28328.67462 eV
  Last Energy change         ...    8.8621e-09  Tolerance :   1.0000e-08
  Last MAX-Density change    ...    3.9968e-15  Tolerance :   1.0000e-07
             **** THE GBW FILE WAS UPDATED (UQ2_2e_2H_B3LYP_631Gd_opt.gbw) ****
             **** DENSITY UQ2_2e_2H_B3LYP_631Gd_opt.scfp WAS UPDATED ****
             **** ENERGY FILE WAS UPDATED (UQ2_2e_2H_B3LYP_631Gd_opt.en.tmp) ****
             **** THE GBW FILE WAS UPDATED (UQ2_2e_2H_B3LYP_631Gd_opt.gbw) ****
             **** DENSITY UQ2_2e_2H_B3LYP_631Gd_opt.scfp WAS UPDATED ****
Total SCF time: 0 days 0 hours 2 min 50 sec 

Maximum memory used throughout the entire SCF-calculation: 202.0 MB

-------------------------   --------------------
FINAL SINGLE POINT ENERGY     -1041.059699124475
-------------------------   --------------------


           ************************************************************
           *        Program running with 4 parallel MPI-processes     *
           *              working on a common directory               *
           ************************************************************
------------------------------------------------------------------------------
                         ORCA SCF GRADIENT CALCULATION
------------------------------------------------------------------------------

 ... reading COSX grid (gridx3)
Gradient of the Kohn-Sham DFT energy:
Kohn-Sham wavefunction type      ... RKS
Hartree-Fock exchange scaling    ...    0.200
Number of operators              ...    1
Number of atoms                  ...   51
Basis set dimensions             ...  378
Integral neglect threshold       ... 2.5e-11
Integral primitive cutoff        ... 2.5e-12
SHARK Integral package           ... ON

Nuc. rep. gradient       (SHARK) ... done (  0.0 sec)
HCore & Overlap gradient (SHARK) ... done (  0.5 sec)
RI-J gradient            (SHARK) ... done (  2.1 sec)
COSX-gradient                    ... done ( 34.6 sec)
Exchange-correlation gradient    ... done

------------------
CARTESIAN GRADIENT
------------------

   1   O   :    0.000005479    0.000158087   -0.000235157
   2   C   :    0.000074827   -0.000016607    0.000021966
   3   C   :   -0.000046257   -0.000042700    0.000088444
   4   O   :    0.000019948   -0.000059961    0.000023481
   5   C   :    0.000008903    0.000078795   -0.000095773
   6   C   :   -0.000093718   -0.000048541    0.000038825
   7   O   :    0.000121384   -0.000040808    0.000029990
   8   C   :   -0.000027861    0.000063322   -0.000070956
   9   C   :   -0.000017441    0.000032961   -0.000101757
  10   C   :   -0.000015896   -0.000010372   -0.000041923
  11   C   :   -0.000078182    0.000081702   -0.000060657
  12   C   :    0.000041551    0.000068769    0.000182180
  13   C   :   -0.000088632   -0.000256010   -0.000119811
  14   C   :    0.000067057    0.000021314   -0.000088111
  15   C   :    0.000084517    0.000419694    0.000229253
  16   C   :    0.000099009   -0.000067436   -0.000069757
  17   C   :    0.000100420    0.000071610    0.000026535
  18   O   :   -0.000098244    0.000088638   -0.000136221
  19   H   :    0.000006845   -0.000007569   -0.000001311
  20   H   :   -0.000015940    0.000008136    0.000018061
  21   H   :   -0.000001751   -0.000011340    0.000023673
  22   H   :   -0.000064222   -0.000006059    0.000010533
  23   H   :    0.000009610   -0.000033000   -0.000026307
  24   H   :    0.000042622    0.000014810    0.000046959
  25   H   :    0.000050287   -0.000006360    0.000019644
  26   H   :    0.000017857   -0.000020285    0.000045655
  27   H   :   -0.000000625   -0.000008408    0.000015204
  28   H   :    0.000086209   -0.000005374    0.000034781
  29   H   :   -0.000055148   -0.000057756   -0.000005288
  30   H   :   -0.000016772   -0.000170029   -0.000100369
  31   H   :   -0.000028461   -0.000072903   -0.000056076
  32   H   :   -0.000062732    0.000140595    0.000007337
  33   H   :    0.000162443    0.000015815    0.000096743
  34   H   :   -0.000086715    0.000284947   -0.000034456
  35   H   :    0.000151065   -0.000275678    0.000094743
  36   C   :   -0.000309858   -0.000012009   -0.000075439
  37   H   :    0.000242556   -0.000027655   -0.000019430
  38   H   :   -0.000118067    0.000014793    0.000233644
  39   C   :   -0.000079197    0.000076439   -0.000108112
  40   H   :   -0.000012729   -0.000254221   -0.000023116
  41   C   :   -0.000034330    0.000030199   -0.000007873
  42   C   :    0.000031535   -0.000022759   -0.000051472
  43   H   :   -0.000016883   -0.000017811   -0.000010247
  44   H   :   -0.000017954   -0.000016089    0.000021938
  45   H   :   -0.000012011   -0.000010587    0.000022818
  46   C   :    0.000024101    0.000078830    0.000000889
  47   H   :   -0.000004146   -0.000075032   -0.000002619
  48   H   :    0.000042342    0.000033911    0.000050474
  49   H   :   -0.000035043    0.000038532   -0.000056545
  50   H   :   -0.000066508   -0.000095858    0.000166558
  51   H   :    0.000037592   -0.000044988   -0.000002544

Difference to translation invariance:
           :    0.0000228345    0.0000276914   -0.0000510014

Difference to rotation invariance:
           :   -0.0006257183    0.0004792782    0.0012209457

Norm of the cartesian gradient     ...    0.0011712759
RMS gradient                       ...    0.0000946920
MAX gradient                       ...    0.0004196944

-------
TIMINGS
-------

Total SCF gradient time            ...       51.964 sec

One electron gradient       ....       0.480 sec  (  0.9%)
RI-J Coulomb gradient       ....       2.087 sec  (  4.0%)
COSX gradient               ....      34.553 sec  ( 66.5%)
XC gradient                 ....      12.132 sec  ( 23.3%)
CPCM gradient               ....       1.140 sec  (  2.2%)
   A-Matrix (El+Nuc)        ....       0.280 sec  (  0.5%)
   Potential                ....       0.860 sec  (  1.7%)

Maximum memory used throughout the entire SCFGRAD-calculation: 123.1 MB
------------------------------------------------------------------------------
                         ORCA GEOMETRY RELAXATION STEP
------------------------------------------------------------------------------

Reading the OPT-File                    .... done
Getting information on internals        .... done
Copying old internal coords+grads       .... done
Making the new internal coordinates     .... (new redundants).... done
Validating the new internal coordinates .... (new redundants).... done
Calculating the B-matrix                .... done
Calculating the G,G- and P matrices     .... done
Transforming gradient to internals      .... done
Projecting the internal gradient        .... done
Number of atoms                         ....  51
Number of internal coordinates          .... 242
Current Energy                          .... -1041.059699124 Eh
Current gradient norm                   ....     0.001171276 Eh/bohr
Maximum allowed component of the step   ....  0.300
Current trust radius                    ....  0.300
Updating the Hessian (BFGS)             .... done
Forming the augmented Hessian           .... done
Diagonalizing the augmented Hessian     .... done
Last element of RFO vector              ....  0.034024814
Lowest eigenvalues of augmented Hessian:
 -0.038425364  0.000038599  0.000717436  0.003640104  0.006178947
Warning: RFO finds a terribly low value for the scaling factor
Trying a QUASI-NEWTON step instead
Doing a quasi-Newton Step:
Inverting the Hessian                   .... done
Computing the step                      .... done
Length of the computed step             ....  0.051943123
Converting the step to cartesian space:
 Initial RMS(Int)=    0.0033390304
Transforming coordinates:
 Iter   0:  RMS(Cart)=    0.0169845044 RMS(Int)=    0.5709974361
 Iter   1:  RMS(Cart)=    0.0000946098 RMS(Int)=    0.0000474727
 Iter   2:  RMS(Cart)=    0.0000011692 RMS(Int)=    0.0000005085
 Iter   3:  RMS(Cart)=    0.0000000182 RMS(Int)=    0.0000000126
done
Storing new coordinates                 .... done

                                .--------------------.
          ----------------------|Geometry convergence|-------------------------
          Item                value                   Tolerance       Converged
          ---------------------------------------------------------------------
          Energy change      -0.0000032974            0.0000002000      NO
          RMS gradient        0.0000891229            0.0000080000      NO
          MAX gradient        0.0004325827            0.0000300000      NO
          RMS step            0.0033390304            0.0001000000      NO
          MAX step            0.0156500412            0.0002000000      NO
          ........................................................
          Max(Bonds)      0.0002      Max(Angles)    0.04
          Max(Dihed)        0.90      Max(Improp)    0.00
          ---------------------------------------------------------------------

The optimization has not yet converged - more geometry cycles are needed


    ---------------------------------------------------------------------------
                         Redundant Internal Coordinates
                            (Angstroem and degrees)

        Definition                    Value    dE/dq     Step     New-Value
    ----------------------------------------------------------------------------
     1. B(C   1,O   0)                1.3745 -0.000072  0.0001    1.3746   
     2. B(C   2,C   1)                1.4034  0.000003  0.0002    1.4035   
     3. B(O   3,C   2)                1.3774  0.000009  0.0000    1.3774   
     4. B(C   4,O   3)                1.4356  0.000044 -0.0001    1.4355   
     5. B(C   5,C   2)                1.4007  0.000014 -0.0002    1.4005   
     6. B(O   6,C   5)                1.3767 -0.000002  0.0000    1.3768   
     7. B(C   7,O   6)                1.4351  0.000032 -0.0000    1.4351   
     8. B(C   8,C   1)                1.4075 -0.000009 -0.0001    1.4074   
     9. B(C   9,C   8)                1.5163  0.000030 -0.0000    1.5163   
    10. B(C  10,C   8)                1.4136  0.000020  0.0001    1.4137   
    11. B(C  11,C  10)                1.5250 -0.000054  0.0000    1.5250   
    12. B(C  12,C  11)                1.5190 -0.000022  0.0001    1.5190   
    13. B(C  13,C  12)                1.3498  0.000019 -0.0000    1.3498   
    14. B(C  14,C  13)                1.5141  0.000019  0.0000    1.5142   
    15. B(C  15,C  13)                1.5171  0.000011 -0.0001    1.5171   
    16. B(C  16,C  10)                1.4086 -0.000006 -0.0001    1.4085   
    17. B(C  16,C   5)                1.4038 -0.000017  0.0002    1.4039   
    18. B(O  17,C  16)                1.3766  0.000043 -0.0001    1.3765   
    19. B(H  18,C   4)                1.0929  0.000004  0.0000    1.0929   
    20. B(H  19,C   4)                1.0972 -0.000000  0.0000    1.0972   
    21. B(H  20,C   4)                1.0952 -0.000010  0.0000    1.0952   
    22. B(H  21,C   7)                1.0929  0.000001  0.0000    1.0929   
    23. B(H  22,C   7)                1.0950 -0.000001  0.0000    1.0950   
    24. B(H  23,C   7)                1.0973 -0.000006  0.0000    1.0974   
    25. B(H  24,C   9)                1.0996  0.000010  0.0000    1.0996   
    26. B(H  25,C   9)                1.0897 -0.000017  0.0000    1.0897   
    27. B(H  26,C   9)                1.0994  0.000013  0.0000    1.0994   
    28. B(H  27,C  11)                1.0939 -0.000006 -0.0000    1.0939   
    29. B(H  28,C  11)                1.0966 -0.000015  0.0001    1.0966   
    30. B(H  29,C  12)                1.0914  0.000000  0.0000    1.0914   
    31. B(H  30,C  14)                1.0951 -0.000006  0.0000    1.0952   
    32. B(H  31,C  14)                1.0980 -0.000010  0.0000    1.0980   
    33. B(H  32,C  14)                1.0970  0.000022 -0.0000    1.0970   
    34. B(H  33,C  15)                1.0941 -0.000007  0.0000    1.0942   
    35. B(H  34,C  15)                1.0996  0.000015  0.0000    1.0996   
    36. B(C  35,C  15)                1.5614 -0.000018 -0.0001    1.5613   
    37. B(H  36,C  35)                1.0957 -0.000041  0.0001    1.0959   
    38. B(H  37,C  35)                1.0988  0.000013 -0.0000    1.0988   
    39. B(C  38,C  35)                1.5099 -0.000013  0.0002    1.5101   
    40. B(H  39,C  38)                1.0903 -0.000021  0.0001    1.0903   
    41. B(C  40,C  38)                1.3449  0.000033 -0.0001    1.3448   
    42. B(C  41,C  40)                1.5108  0.000018  0.0000    1.5108   
    43. B(H  42,C  41)                1.0994 -0.000000  0.0000    1.0994   
    44. B(H  43,C  41)                1.0930 -0.000027  0.0001    1.0931   
    45. B(H  44,C  41)                1.0994  0.000007  0.0000    1.0995   
    46. B(C  45,C  40)                1.5120 -0.000018  0.0000    1.5120   
    47. B(H  46,C  45)                1.0953 -0.000000  0.0000    1.0953   
    48. B(H  47,C  45)                1.0998  0.000005  0.0000    1.0998   
    49. B(H  48,C  45)                1.0996  0.000001  0.0000    1.0996   
    50. B(H  49,O   0)                0.9707  0.000006  0.0000    0.9707   
    51. B(H  50,O  17)                0.9782  0.000001 -0.0000    0.9782   
    52. A(C   1,O   0,H  49)          109.59 -0.000080    0.02    109.61   
    53. A(C   2,C   1,C   8)          121.38  0.000024   -0.00    121.38   
    54. A(O   0,C   1,C   2)          116.01  0.000056   -0.02    115.99   
    55. A(O   0,C   1,C   8)          122.62 -0.000080    0.02    122.64   
    56. A(O   3,C   2,C   5)          119.58  0.000033    0.01    119.59   
    57. A(C   1,C   2,O   3)          120.76 -0.000029   -0.01    120.76   
    58. A(C   1,C   2,C   5)          119.55 -0.000003    0.00    119.55   
    59. A(C   2,O   3,C   4)          114.77 -0.000051    0.01    114.78   
    60. A(H  18,C   4,H  19)          109.42  0.000017   -0.00    109.42   
    61. A(O   3,C   4,H  18)          106.23 -0.000004    0.01    106.23   
    62. A(H  18,C   4,H  20)          109.52  0.000001    0.00    109.53   
    63. A(O   3,C   4,H  19)          110.87 -0.000023    0.01    110.88   
    64. A(H  19,C   4,H  20)          109.55  0.000039   -0.02    109.53   
    65. A(O   3,C   4,H  20)          111.18 -0.000030    0.01    111.19   
    66. A(C   2,C   5,O   6)          119.30  0.000051    0.00    119.31   
    67. A(C   2,C   5,C  16)          119.54 -0.000016    0.01    119.55   
    68. A(O   6,C   5,C  16)          121.07 -0.000034   -0.01    121.06   
    69. A(C   5,O   6,C   7)          115.10 -0.000007   -0.01    115.09   
    70. A(O   6,C   7,H  23)          110.87 -0.000024    0.01    110.88   
    71. A(H  22,C   7,H  23)          109.55  0.000038   -0.02    109.54   
    72. A(H  21,C   7,H  23)          109.40  0.000018   -0.01    109.39   
    73. A(H  21,C   7,H  22)          109.49  0.000001    0.00    109.49   
    74. A(O   6,C   7,H  22)          111.27 -0.000025    0.01    111.28   
    75. A(O   6,C   7,H  21)          106.19 -0.000009    0.01    106.19   
    76. A(C   9,C   8,C  10)          124.04  0.000104   -0.02    124.02   
    77. A(C   1,C   8,C  10)          119.02 -0.000027    0.00    119.03   
    78. A(C   1,C   8,C   9)          116.93 -0.000077    0.02    116.95   
    79. A(H  25,C   9,H  26)          106.58 -0.000021    0.02    106.60   
    80. A(H  24,C   9,H  26)          107.23 -0.000011    0.01    107.24   
    81. A(H  24,C   9,H  25)          106.93  0.000032   -0.04    106.89   
    82. A(C   8,C   9,H  26)          111.13 -0.000020    0.03    111.16   
    83. A(C   8,C   9,H  25)          113.06  0.000017   -0.00    113.06   
    84. A(C   8,C   9,H  24)          111.57  0.000002   -0.02    111.55   
    85. A(C   8,C  10,C  11)          123.53  0.000061    0.01    123.53   
    86. A(C  11,C  10,C  16)          117.21 -0.000067   -0.01    117.20   
    87. A(C   8,C  10,C  16)          119.26  0.000006    0.00    119.26   
    88. A(C  10,C  11,C  12)          113.01  0.000027   -0.02    113.00   
    89. A(H  27,C  11,H  28)          105.79  0.000010    0.01    105.80   
    90. A(C  10,C  11,H  28)          108.50 -0.000012   -0.00    108.49   
    91. A(C  12,C  11,H  27)          108.84  0.000002    0.00    108.84   
    92. A(C  10,C  11,H  27)          110.01 -0.000009    0.03    110.04   
    93. A(C  12,C  11,H  28)          110.45 -0.000019   -0.02    110.42   
    94. A(C  11,C  12,C  13)          128.51  0.000011    0.01    128.52   
    95. A(C  13,C  12,H  29)          117.43  0.000031   -0.03    117.40   
    96. A(C  11,C  12,H  29)          114.05 -0.000042    0.02    114.07   
    97. A(C  14,C  13,C  15)          116.92  0.000108   -0.01    116.91   
    98. A(C  12,C  13,C  15)          123.68 -0.000069    0.03    123.71   
    99. A(C  12,C  13,C  14)          119.35 -0.000036   -0.01    119.34   
   100. A(H  31,C  14,H  32)          106.51  0.000017    0.00    106.51   
   101. A(C  13,C  14,H  32)          111.52 -0.000035    0.01    111.53   
   102. A(H  30,C  14,H  31)          108.47  0.000022   -0.01    108.46   
   103. A(C  13,C  14,H  31)          110.98  0.000032    0.00    110.98   
   104. A(C  13,C  14,H  30)          111.39 -0.000021   -0.00    111.39   
   105. A(H  30,C  14,H  32)          107.77 -0.000014    0.00    107.77   
   106. A(H  34,C  15,C  35)          108.15 -0.000020    0.01    108.15   
   107. A(H  33,C  15,C  35)          107.24  0.000002    0.00    107.24   
   108. A(C  13,C  15,C  35)          116.84  0.000050   -0.02    116.82   
   109. A(H  33,C  15,H  34)          106.26  0.000030   -0.01    106.25   
   110. A(C  13,C  15,H  34)          108.06 -0.000044    0.03    108.10   
   111. A(C  13,C  15,H  33)          109.79 -0.000018   -0.01    109.79   
   112. A(C  10,C  16,O  17)          122.11 -0.000145    0.03    122.14   
   113. A(C   5,C  16,O  17)          116.68  0.000126   -0.03    116.65   
   114. A(C   5,C  16,C  10)          121.21  0.000020   -0.00    121.20   
   115. A(C  16,O  17,H  50)          108.43 -0.000108    0.02    108.45   
   116. A(C  15,C  35,H  36)          106.55  0.000032   -0.02    106.53   
   117. A(H  37,C  35,C  38)          109.14 -0.000001    0.02    109.16   
   118. A(H  36,C  35,C  38)          109.99  0.000009   -0.04    109.95   
   119. A(C  15,C  35,C  38)          116.22 -0.000028    0.02    116.24   
   120. A(H  36,C  35,H  37)          106.04  0.000002   -0.01    106.03   
   121. A(C  15,C  35,H  37)          108.41 -0.000011    0.02    108.43   
   122. A(H  39,C  38,C  40)          116.89  0.000015   -0.00    116.88   
   123. A(C  35,C  38,C  40)          127.44 -0.000002   -0.03    127.42   
   124. A(C  35,C  38,H  39)          115.67 -0.000013    0.03    115.70   
   125. A(C  41,C  40,C  45)          114.40  0.000002    0.01    114.41   
   126. A(C  38,C  40,C  45)          120.79 -0.000021    0.01    120.80   
   127. A(C  38,C  40,C  41)          124.81  0.000019   -0.02    124.79   
   128. A(H  43,C  41,H  44)          107.80  0.000014   -0.01    107.79   
   129. A(H  42,C  41,H  44)          106.26 -0.000007    0.01    106.27   
   130. A(C  40,C  41,H  44)          110.35 -0.000038    0.02    110.37   
   131. A(H  42,C  41,H  43)          108.13  0.000005   -0.00    108.12   
   132. A(C  40,C  41,H  43)          113.40 -0.000002   -0.01    113.38   
   133. A(C  40,C  41,H  42)          110.62  0.000028   -0.01    110.61   
   134. A(H  47,C  45,H  48)          106.29  0.000002    0.00    106.29   
   135. A(H  46,C  45,H  48)          108.21  0.000010   -0.01    108.20   
   136. A(C  40,C  45,H  48)          111.05 -0.000017    0.00    111.06   
   137. A(H  46,C  45,H  47)          108.18 -0.000002    0.00    108.18   
   138. A(C  40,C  45,H  47)          110.94  0.000012   -0.00    110.94   
   139. A(C  40,C  45,H  46)          111.94 -0.000004    0.00    111.95   
   140. D(C   2,C   1,O   0,H  49)   -177.91 -0.000186   -0.26   -178.16   
   141. D(C   8,C   1,O   0,H  49)      2.21 -0.000160   -0.29      1.92   
   142. D(O   3,C   2,C   1,O   0)     -2.19  0.000005   -0.01     -2.20   
   143. D(C   5,C   2,C   1,C   8)      1.45 -0.000042    0.01      1.46   
   144. D(C   5,C   2,C   1,O   0)   -178.44 -0.000017   -0.02   -178.46   
   145. D(O   3,C   2,C   1,C   8)    177.70 -0.000021    0.01    177.72   
   146. D(C   4,O   3,C   2,C   5)   -106.10  0.000058   -0.03   -106.12   
   147. D(C   4,O   3,C   2,C   1)     77.65  0.000038   -0.03     77.62   
   148. D(H  18,C   4,O   3,C   2)    179.23  0.000015   -0.03    179.19   
   149. D(H  20,C   4,O   3,C   2)    -61.69 -0.000003   -0.02    -61.71   
   150. D(H  19,C   4,O   3,C   2)     60.44  0.000010   -0.04     60.40   
   151. D(O   6,C   5,C   2,O   3)     -0.37 -0.000022    0.05     -0.32   
   152. D(C  16,C   5,C   2,O   3)   -177.08 -0.000029    0.07   -177.01   
   153. D(C  16,C   5,C   2,C   1)     -0.78 -0.000010    0.08     -0.71   
   154. D(O   6,C   5,C   2,C   1)    175.93 -0.000003    0.06    175.99   
   155. D(C   7,O   6,C   5,C  16)    -75.28 -0.000032    0.01    -75.28   
   156. D(C   7,O   6,C   5,C   2)    108.06 -0.000040    0.02    108.09   
   157. D(H  23,C   7,O   6,C   5)    -61.32 -0.000113    0.14    -61.18   
   158. D(H  22,C   7,O   6,C   5)     60.87 -0.000098    0.13     61.01   
   159. D(H  21,C   7,O   6,C   5)    179.94 -0.000116    0.14    180.09   
   160. D(C  10,C   8,C   1,O   0)    179.68  0.000015   -0.10    179.58   
   161. D(C  10,C   8,C   1,C   2)     -0.20  0.000042   -0.13     -0.33   
   162. D(C   9,C   8,C   1,C   2)   -179.91  0.000065   -0.12   -180.03   
   163. D(C   9,C   8,C   1,O   0)     -0.03  0.000038   -0.10     -0.12   
   164. D(H  26,C   9,C   8,C  10)   -122.79  0.000018    0.85   -121.94   
   165. D(H  26,C   9,C   8,C   1)     56.90 -0.000006    0.85     57.74   
   166. D(H  25,C   9,C   8,C  10)     -2.98 -0.000011    0.90     -2.09   
   167. D(H  25,C   9,C   8,C   1)    176.71 -0.000035    0.89    177.60   
   168. D(H  24,C   9,C   8,C  10)    117.59  0.000045    0.83    118.42   
   169. D(H  24,C   9,C   8,C   1)    -62.72  0.000020    0.83    -61.90   
   170. D(C  11,C  10,C   8,C   1)    177.37  0.000030    0.19    177.57   
   171. D(C  16,C  10,C   8,C   9)    178.00 -0.000015    0.16    178.16   
   172. D(C  16,C  10,C   8,C   1)     -1.68  0.000010    0.16     -1.52   
   173. D(C  11,C  10,C   8,C   9)     -2.94  0.000005    0.19     -2.75   
   174. D(H  28,C  11,C  10,C  16)     60.76 -0.000027   -0.01     60.75   
   175. D(H  28,C  11,C  10,C   8)   -118.31 -0.000047   -0.05   -118.36   
   176. D(H  27,C  11,C  10,C  16)    176.05 -0.000027    0.01    176.07   
   177. D(H  27,C  11,C  10,C   8)     -3.02 -0.000047   -0.02     -3.04   
   178. D(C  12,C  11,C  10,C  16)    -62.08 -0.000013    0.03    -62.05   
   179. D(C  12,C  11,C  10,C   8)    118.85 -0.000033   -0.01    118.84   
   180. D(H  29,C  12,C  11,H  28)   -165.73 -0.000088    0.13   -165.60   
   181. D(H  29,C  12,C  11,H  27)     78.54 -0.000090    0.13     78.67   
   182. D(H  29,C  12,C  11,C  10)    -43.98 -0.000097    0.10    -43.88   
   183. D(C  13,C  12,C  11,H  28)     15.09 -0.000101    0.14     15.23   
   184. D(C  13,C  12,C  11,H  27)   -100.64 -0.000103    0.14   -100.50   
   185. D(C  13,C  12,C  11,C  10)    136.84 -0.000110    0.11    136.94   
   186. D(C  15,C  13,C  12,H  29)   -176.32  0.000008   -0.06   -176.38   
   187. D(C  15,C  13,C  12,C  11)      2.84  0.000020   -0.06      2.78   
   188. D(C  14,C  13,C  12,H  29)      1.09  0.000088   -0.05      1.04   
   189. D(C  14,C  13,C  12,C  11)   -179.75  0.000100   -0.05   -179.81   
   190. D(H  32,C  14,C  13,C  15)    -71.06 -0.000131    0.18    -70.89   
   191. D(H  32,C  14,C  13,C  12)    111.35 -0.000202    0.17    111.52   
   192. D(H  31,C  14,C  13,C  15)     47.52 -0.000112    0.18     47.70   
   193. D(H  31,C  14,C  13,C  12)   -130.07 -0.000183    0.18   -129.89   
   194. D(H  30,C  14,C  13,C  15)    168.49 -0.000075    0.17    168.66   
   195. D(H  30,C  14,C  13,C  12)     -9.09 -0.000146    0.16     -8.93   
   196. D(C  35,C  15,C  13,C  14)     68.22 -0.000433   -0.29     67.94   
   197. D(C  35,C  15,C  13,C  12)   -114.31 -0.000357   -0.28   -114.59   
   198. D(H  34,C  15,C  13,C  14)    -53.93 -0.000407   -0.30    -54.23   
   199. D(H  34,C  15,C  13,C  12)    123.54 -0.000331   -0.30    123.24   
   200. D(H  33,C  15,C  13,C  14)   -169.43 -0.000408   -0.30   -169.73   
   201. D(H  33,C  15,C  13,C  12)      8.04 -0.000333   -0.30      7.74   
   202. D(C  10,C  16,C   5,C   2)     -1.13  0.000063   -0.04     -1.17   
   203. D(O  17,C  16,C  10,C  11)      2.04 -0.000077   -0.15      1.90   
   204. D(O  17,C  16,C  10,C   8)   -178.84 -0.000058   -0.11   -178.96   
   205. D(C   5,C  16,C  10,C  11)   -176.74 -0.000082   -0.11   -176.85   
   206. D(C   5,C  16,C  10,C   8)      2.37 -0.000062   -0.08      2.29   
   207. D(O  17,C  16,C   5,O   6)      3.37  0.000052    0.01      3.38   
   208. D(O  17,C  16,C   5,C   2)   -179.98  0.000062   -0.01   -179.98   
   209. D(C  10,C  16,C   5,O   6)   -177.78  0.000053   -0.02   -177.80   
   210. D(H  50,O  17,C  16,C  10)     26.09  0.000009   -0.13     25.96   
   211. D(H  50,O  17,C  16,C   5)   -155.07  0.000012   -0.17   -155.24   
   212. D(C  38,C  35,C  15,H  34)     46.26 -0.000203    0.08     46.34   
   213. D(C  38,C  35,C  15,H  33)    160.48 -0.000177    0.07    160.55   
   214. D(C  38,C  35,C  15,C  13)    -75.85 -0.000164    0.05    -75.81   
   215. D(H  37,C  35,C  15,H  34)    169.57 -0.000233    0.14    169.71   
   216. D(H  37,C  35,C  15,H  33)    -76.21 -0.000208    0.13    -76.08   
   217. D(H  37,C  35,C  15,C  13)     47.46 -0.000195    0.11     47.56   
   218. D(H  36,C  35,C  15,H  34)    -76.69 -0.000221    0.13    -76.56   
   219. D(H  36,C  35,C  15,H  33)     37.53 -0.000195    0.12     37.65   
   220. D(H  36,C  35,C  15,C  13)    161.20 -0.000182    0.10    161.30   
   221. D(C  40,C  38,C  35,H  37)    141.19 -0.000131    0.64    141.83   
   222. D(C  40,C  38,C  35,H  36)     25.25 -0.000137    0.65     25.90   
   223. D(C  40,C  38,C  35,C  15)    -95.88 -0.000166    0.70    -95.18   
   224. D(H  39,C  38,C  35,H  37)    -38.80 -0.000124    0.66    -38.14   
   225. D(H  39,C  38,C  35,H  36)   -154.74 -0.000130    0.68   -154.07   
   226. D(H  39,C  38,C  35,C  15)     84.13 -0.000160    0.72     84.85   
   227. D(C  45,C  40,C  38,H  39)      0.47  0.000043   -0.03      0.44   
   228. D(C  45,C  40,C  38,C  35)   -179.52  0.000050   -0.01   -179.52   
   229. D(C  41,C  40,C  38,H  39)   -179.53  0.000015   -0.03   -179.56   
   230. D(C  41,C  40,C  38,C  35)      0.48  0.000022   -0.00      0.47   
   231. D(H  44,C  41,C  40,C  45)    -60.99 -0.000010   -0.20    -61.20   
   232. D(H  44,C  41,C  40,C  38)    119.01  0.000017   -0.21    118.80   
   233. D(H  43,C  41,C  40,C  45)    177.97  0.000001   -0.20    177.76   
   234. D(H  43,C  41,C  40,C  38)     -2.03  0.000028   -0.20     -2.24   
   235. D(H  42,C  41,C  40,C  45)     56.30 -0.000024   -0.18     56.12   
   236. D(H  42,C  41,C  40,C  38)   -123.69  0.000002   -0.18   -123.88   
   237. D(H  48,C  45,C  40,C  41)     57.34 -0.000061    0.10     57.43   
   238. D(H  48,C  45,C  40,C  38)   -122.67 -0.000086    0.10   -122.57   
   239. D(H  47,C  45,C  40,C  41)    -60.64 -0.000060    0.10    -60.54   
   240. D(H  47,C  45,C  40,C  38)    119.36 -0.000085    0.10    119.46   
   241. D(H  46,C  45,C  40,C  41)    178.40 -0.000063    0.10    178.50   
   242. D(H  46,C  45,C  40,C  38)     -1.60 -0.000089    0.10     -1.50   
    ----------------------------------------------------------------------------

         *************************************************************
         *                GEOMETRY OPTIMIZATION CYCLE  26            *
         *************************************************************
---------------------------------
CARTESIAN COORDINATES (ANGSTROEM)
---------------------------------
  O      4.956379   -1.748404   -0.449063
  C      3.745858   -1.125863   -0.257534
  C      3.786160    0.101196    0.422602
  O      4.976790    0.603395    0.899613
  C      5.817974    1.204889   -0.096056
  C      2.592257    0.783995    0.686982
  O      2.629265    1.944703    1.426537
  C      2.390678    3.148276    0.682319
  C      2.530608   -1.674024   -0.708688
  C      2.603513   -3.004359   -1.432571
  C      1.328297   -0.972357   -0.462415
  C     -0.037344   -1.443552   -0.950912
  C     -1.011216   -1.716709    0.182412
  C     -2.316537   -1.383890    0.267768
  C     -3.098338   -1.759592    1.508871
  C     -3.083484   -0.692334   -0.843559
  C      1.372735    0.238944    0.254932
  O      0.236705    0.959543    0.546187
  H      6.705617    1.564333    0.430555
  H      5.311299    2.051155   -0.576663
  H      6.114268    0.475313   -0.857243
  H      2.454417    3.968924    1.401307
  H      1.396632    3.141073    0.223199
  H      3.153026    3.284984   -0.095092
  H      3.197824   -2.930267   -2.354702
  H      1.624647   -3.389783   -1.716852
  H      3.073294   -3.773531   -0.803012
  H      0.071926   -2.352581   -1.549569
  H     -0.444221   -0.685340   -1.630718
  H     -0.577061   -2.265887    1.019738
  H     -2.518917   -2.422170    2.160499
  H     -4.036419   -2.265262    1.244559
  H     -3.375679   -0.873712    2.093464
  H     -2.463758   -0.639085   -1.743719
  H     -3.949093   -1.319143   -1.102494
  C     -3.599029    0.751959   -0.550507
  H     -3.811485    1.210418   -1.522922
  H     -2.774814    1.333274   -0.114615
  C     -4.809729    0.859655    0.345568
  H     -4.607001    0.855064    1.416854
  C     -6.097360    0.960178   -0.029248
  C     -6.579891    0.973905   -1.460861
  H     -7.173909    1.877228   -1.660333
  H     -5.768826    0.931921   -2.192477
  H     -7.245983    0.119538   -1.648464
  C     -7.197549    1.071142    1.002031
  H     -6.806120    1.030733    2.024170
  H     -7.753174    2.012984    0.884268
  H     -7.933068    0.262333    0.883654
  H      4.824907   -2.569064   -0.950596
  H     -0.523066    0.343809    0.569193

----------------------------
CARTESIAN COORDINATES (A.U.)
----------------------------
  NO LB      ZA    FRAG     MASS         X           Y           Z
   0 O     8.0000    0    15.999    9.366199   -3.304005   -0.848606
   1 C     6.0000    0    12.011    7.078646   -2.127572   -0.486668
   2 C     6.0000    0    12.011    7.154806    0.191233    0.798602
   3 O     8.0000    0    15.999    9.404771    1.140251    1.700023
   4 C     6.0000    0    12.011   10.994377    2.276910   -0.181520
   5 C     6.0000    0    12.011    4.898655    1.481537    1.298209
   6 O     8.0000    0    15.999    4.968590    3.674956    2.695763
   7 C     6.0000    0    12.011    4.517727    5.949380    1.289396
   8 C     6.0000    0    12.011    4.782156   -3.163447   -1.339227
   9 C     6.0000    0    12.011    4.919927   -5.677416   -2.707167
  10 C     6.0000    0    12.011    2.510118   -1.837489   -0.873837
  11 C     6.0000    0    12.011   -0.070569   -2.727918   -1.796964
  12 C     6.0000    0    12.011   -1.910921   -3.244110    0.344709
  13 C     6.0000    0    12.011   -4.377620   -2.615173    0.506008
  14 C     6.0000    0    12.011   -5.855011   -3.325146    2.851354
  15 C     6.0000    0    12.011   -5.826941   -1.308321   -1.594095
  16 C     6.0000    0    12.011    2.594093    0.451540    0.481751
  17 O     8.0000    0    15.999    0.447307    1.813274    1.032144
  18 H     1.0000    0     1.008   12.671779    2.956162    0.813631
  19 H     1.0000    0     1.008   10.036901    3.876122   -1.089735
  20 H     1.0000    0     1.008   11.554292    0.898212   -1.619955
  21 H     1.0000    0     1.008    4.638175    7.500179    2.648086
  22 H     1.0000    0     1.008    2.639253    5.935768    0.421785
  23 H     1.0000    0     1.008    5.958356    6.207721   -0.179697
  24 H     1.0000    0     1.008    6.043011   -5.537402   -4.449742
  25 H     1.0000    0     1.008    3.070138   -6.405761   -3.244380
  26 H     1.0000    0     1.008    5.807685   -7.130940   -1.517473
  27 H     1.0000    0     1.008    0.135920   -4.445734   -2.928261
  28 H     1.0000    0     1.008   -0.839455   -1.295104   -3.081610
  29 H     1.0000    0     1.008   -1.090487   -4.281906    1.927026
  30 H     1.0000    0     1.008   -4.760064   -4.577237    4.082752
  31 H     1.0000    0     1.008   -7.627727   -4.280725    2.351876
  32 H     1.0000    0     1.008   -6.379110   -1.651077    3.956073
  33 H     1.0000    0     1.008   -4.655828   -1.207696   -3.295151
  34 H     1.0000    0     1.008   -7.462705   -2.492819   -2.083412
  35 C     6.0000    0    12.011   -6.801180    1.420997   -1.040307
  36 H     1.0000    0     1.008   -7.202663    2.287359   -2.877905
  37 H     1.0000    0     1.008   -5.243639    2.519523   -0.216591
  38 C     6.0000    0    12.011   -9.089072    1.624513    0.653029
  39 H     1.0000    0     1.008   -8.705970    1.615837    2.677467
  40 C     6.0000    0    12.011  -11.522340    1.814473   -0.055271
  41 C     6.0000    0    12.011  -12.434192    1.840413   -2.760628
  42 H     1.0000    0     1.008  -13.556722    3.547447   -3.137575
  43 H     1.0000    0     1.008  -10.901501    1.761076   -4.143181
  44 H     1.0000    0     1.008  -13.692924    0.225894   -3.115146
  45 C     6.0000    0    12.011  -13.601397    2.024166    1.893564
  46 H     1.0000    0     1.008  -12.861702    1.947802    3.825126
  47 H     1.0000    0     1.008  -14.651376    3.803989    1.671024
  48 H     1.0000    0     1.008  -14.991327    0.495737    1.669864
  49 H     1.0000    0     1.008    9.117752   -4.854827   -1.796366
  50 H     1.0000    0     1.008   -0.988452    0.649705    1.075619

--------------------------------
INTERNAL COORDINATES (ANGSTROEM)
--------------------------------
 O      0   0   0     0.000000000000     0.00000000     0.00000000
 C      1   0   0     1.374628046458     0.00000000     0.00000000
 C      2   1   0     1.403525351516   115.98723747     0.00000000
 O      3   2   1     1.377440806331   120.75606975   357.79854796
 C      4   3   2     1.435528515319   114.77626036    77.62106814
 C      3   2   1     1.400541807720   119.55283782   181.54132318
 O      6   3   2     1.376790613059   119.30738486   175.98534791
 C      7   6   3     1.435050968163   115.08910965   108.08519382
 C      2   1   3     1.407428097110   122.63757272   180.08459236
 C      9   2   1     1.516282270048   116.95120922   359.87952875
 C      9   2   1     1.413696630865   119.02501195   179.58266003
 C     11   9   2     1.525001397881   123.53453738   177.56571928
 C     12  11   9     1.519034871547   112.99739002   118.84128175
 C     13  12  11     1.349783760452   128.52341023   136.94447410
 C     14  13  12     1.514167519682   119.33850048   180.19249255
 C     14  13  12     1.517071613562   123.70848155     2.77636449
 C      6   3   2     1.403916603459   119.54623771   359.29422017
 O     17   6   3     1.376464983768   116.65122950   180.01501068
 H      5   4   3     1.092899481984   106.23187248   179.19434247
 H      5   4   3     1.097209102130   110.87875971    60.40221191
 H      5   4   3     1.095206715271   111.19011997   298.28826285
 H      8   7   6     1.092917263273   106.19436362   180.08719022
 H      8   7   6     1.094975091279   111.27606900    61.00787986
 H      8   7   6     1.097374842572   110.87771827   298.82300896
 H     10   9   2     1.099554319154   111.54552263   298.10311073
 H     10   9   2     1.089746190318   113.05781458   177.60032349
 H     10   9   2     1.099392889777   111.16145849    57.74484616
 H     12  11   9     1.093921047593   110.03586173   356.95981869
 H     12  11   9     1.096617772224   108.49362079   241.64025770
 H     13  12  11     1.091422063075   114.06925719   316.12211788
 H     15  14  13     1.095151703175   111.38599361   351.06594142
 H     15  14  13     1.097979583349   110.98301369   230.10953847
 H     15  14  13     1.097018016568   111.52800110   111.52256850
 H     16  14  13     1.094159028518   109.78612125     7.74258252
 H     16  14  13     1.099643373892   108.09574917   123.23932152
 C     16  14  13     1.561296941604   116.81573950   245.41036843
 H     36  16  14     1.095861757203   106.52692430   161.29813577
 H     36  16  14     1.098753526382   108.43233875    47.56457264
 C     36  16  14     1.510080383102   116.23739517   284.19465702
 H     39  36  16     1.090309579620   115.70055102    84.84718166
 C     39  36  16     1.344835762296   127.41533386   264.81520894
 C     41  39  36     1.510808165451   124.79051406     0.47468451
 H     42  41  39     1.099381395171   110.60758987   236.12130700
 H     42  41  39     1.093091983022   113.38410078   357.76446156
 H     42  41  39     1.099462158383   110.37247611   118.80136951
 C     41  39  36     1.512040445074   120.80131941   180.47522874
 H     46  41  39     1.095270831942   111.94762083   358.49935363
 H     46  41  39     1.099842711105   110.94057816   119.45954087
 H     46  41  39     1.099624703845   111.05653701   237.43386187
 H      1   2   3     0.970722577449   109.60830581   181.83505124
 H     18  17   6     0.978217568799   108.44981066   204.76341084

---------------------------
INTERNAL COORDINATES (A.U.)
---------------------------
 O      0   0   0     0.000000000000     0.00000000     0.00000000
 C      1   0   0     2.597670543813     0.00000000     0.00000000
 C      2   1   0     2.652278536380   115.98723747     0.00000000
 O      3   2   1     2.602985889654   120.75606975   357.79854796
 C      4   3   2     2.712755751388   114.77626036    77.62106814
 C      3   2   1     2.646640455698   119.55283782   181.54132318
 O      6   3   2     2.601757202434   119.30738486   175.98534791
 C      7   6   3     2.711853318047   115.08910965   108.08519382
 C      2   1   3     2.659653656723   122.63757272   180.08459236
 C      9   2   1     2.865358232111   116.95120922   359.87952875
 C      9   2   1     2.671499468782   119.02501195   179.58266003
 C     11   9   2     2.881834995842   123.53453738   177.56571928
 C     12  11   9     2.870559895100   112.99739002   118.84128175
 C     13  12  11     2.550721647268   128.52341023   136.94447410
 C     14  13  12     2.861361933077   119.33850048   180.19249255
 C     14  13  12     2.866849875178   123.70848155     2.77636449
 C      6   3   2     2.653017895402   119.54623771   359.29422017
 O     17   6   3     2.601141852254   116.65122950   180.01501068
 H      5   4   3     2.065280712854   106.23187248   179.19434247
 H      5   4   3     2.073424714672   110.87875971    60.40221191
 H      5   4   3     2.069640751893   111.19011997   298.28826285
 H      8   7   6     2.065314314620   106.19436362   180.08719022
 H      8   7   6     2.069203045982   111.27606900    61.00787986
 H      8   7   6     2.073737918716   110.87771827   298.82300896
 H     10   9   2     2.077856532571   111.54552263   298.10311073
 H     10   9   2     2.059321855185   113.05781458   177.60032349
 H     10   9   2     2.077551475259   111.16145849    57.74484616
 H     12  11   9     2.067211192083   110.03586173   356.95981869
 H     12  11   9     2.072307263093   108.49362079   241.64025770
 H     13  12  11     2.062488795730   114.06925719   316.12211788
 H     15  14  13     2.069536794097   111.38599361   351.06594142
 H     15  14  13     2.074880713167   110.98301369   230.10953847
 H     15  14  13     2.073063615291   111.52800110   111.52256850
 H     16  14  13     2.067660910857   109.78612125     7.74258252
 H     16  14  13     2.078024821636   108.09574917   123.23932152
 C     16  14  13     2.950423633361   116.81573950   245.41036843
 H     36  16  14     2.070878601752   106.52692430   161.29813577
 H     36  16  14     2.076343253542   108.43233875    47.56457264
 C     36  16  14     2.853638364269   116.23739517   284.19465702
 H     39  36  16     2.060386506673   115.70055102    84.84718166
 C     39  36  16     2.541371285843   127.41533386   264.81520894
 C     41  39  36     2.855013673595   124.79051406     0.47468451
 H     42  41  39     2.077529753601   110.60758987   236.12130700
 H     42  41  39     2.065644487096   113.38410078   357.76446156
 H     42  41  39     2.077682373953   110.37247611   118.80136951
 C     41  39  36     2.857342344602   120.80131941   180.47522874
 H     46  41  39     2.069761914843   111.94762083   358.49935363
 H     46  41  39     2.078401514379   110.94057816   119.45954087
 H     46  41  39     2.077989540362   111.05653701   237.43386187
 H      1   2   3     1.834399823393   109.60830581   181.83505124
 H     18  17   6     1.848563304421   108.44981066   204.76341084


           ************************************************************
           *        Program running with 4 parallel MPI-processes     *
           *              working on a common directory               *
           ************************************************************
------------------------------------------------------------------------------
                   ___                                                        
                  /   \      - P O W E R E D   B Y -                         
                 /     \                                                     
                 |  |  |   _    _      __       _____    __    __             
                 |  |  |  | |  | |    /  \     |  _  \  |  |  /  |          
                  \  \/   | |  | |   /    \    | | | |  |  | /  /          
                 / \  \   | |__| |  /  /\  \   | |_| |  |  |/  /          
                |  |  |   |  __  | /  /__\  \  |    /   |      \           
                |  |  |   | |  | | |   __   |  |    \   |  |\   \          
                \     /   | |  | | |  |  |  |  | |\  \  |  | \   \       
                 \___/    |_|  |_| |__|  |__|  |_| \__\ |__|  \__/        
                                                                              
                      - O R C A' S   B I G   F R I E N D -                    
                                      &                                       
                       - I N T E G R A L  F E E D E R -                       
                                                                              
 v1 FN, 2020, v2 2021                                                         
------------------------------------------------------------------------------


Reading SHARK input file UQ2_2e_2H_B3LYP_631Gd_opt.SHARKINP.tmp ... ok
----------------------
SHARK INTEGRAL PACKAGE
----------------------

Number of atoms                             ...     51
Number of basis functions                   ...    378
Number of shells                            ...    194
Maximum angular momentum                    ...      2
Integral batch strategy                     ... SHARK/LIBINT Hybrid
RI-J (if used) integral strategy            ... SPLIT-RIJ (Revised 2003 algorithm where possible)
Printlevel                                  ...      1
Contraction scheme used                     ... SEGMENTED contraction
Coulomb Range Separation                    ... NOT USED
Exchange Range Separation                   ... NOT USED
Finite Nucleus Model                        ... NOT USED
Auxiliary Coulomb fitting basis             ... AVAILABLE
   # of basis functions in Aux-J            ...   1435
   # of shells in Aux-J                     ...    485
   Maximum angular momentum in Aux-J        ...      4
Auxiliary J/K fitting basis                 ... NOT available
Auxiliary Correlation fitting basis         ... NOT available
Auxiliary 'external' fitting basis          ... NOT available
Integral threshold                          ...     2.500000e-11
Primitive cut-off                           ...     2.500000e-12
Primitive pair pre-selection threshold      ...     2.500000e-12

Calculating pre-screening integrals         ... done (  0.1 sec) Dimension = 194
Organizing shell pair data                  ... done (  0.1 sec)
Shell pair information
Total number of shell pairs                 ...     18915
Shell pairs after pre-screening             ...     11965
Total number of primitive shell pairs       ...    105220
Primitive shell pairs kept                  ...     36639
          la=0 lb=0:   4722 shell pairs
          la=1 lb=0:   3949 shell pairs
          la=1 lb=1:    839 shell pairs
          la=2 lb=0:   1599 shell pairs
          la=2 lb=1:    709 shell pairs
          la=2 lb=2:    147 shell pairs

Calculating one electron integrals          ... done (  0.0 sec)
Calculating RI/J V-Matrix + Cholesky decomp.... done (  0.1 sec)
Calculating Nuclear repulsion               ... done (  0.0 sec) ENN=   1945.678056371401 Eh

SHARK setup successfully completed in   0.5 seconds

Maximum memory used throughout the entire GTOINT-calculation: 29.9 MB
[1717831674.283639] [eu-a2p-477:99894:0]          mpool.c:38   UCX  WARN  object 0x4225880 was not returned to mpool ucp_requests
[1717831674.283668] [eu-a2p-477:99894:0]          mpool.c:38   UCX  WARN  object 0x4225a40 was not returned to mpool ucp_requests
[1717831674.283673] [eu-a2p-477:99894:0]          mpool.c:38   UCX  WARN  object 0x4225c00 was not returned to mpool ucp_requests
[1717831674.283676] [eu-a2p-477:99894:0]          mpool.c:38   UCX  WARN  object 0x4225dc0 was not returned to mpool ucp_requests
[1717831674.283679] [eu-a2p-477:99894:0]          mpool.c:38   UCX  WARN  object 0x4225f80 was not returned to mpool ucp_requests
[1717831674.283682] [eu-a2p-477:99894:0]          mpool.c:38   UCX  WARN  object 0x4226140 was not returned to mpool ucp_requests
[1717831674.283685] [eu-a2p-477:99894:0]          mpool.c:38   UCX  WARN  object 0x4226300 was not returned to mpool ucp_requests
[1717831674.283687] [eu-a2p-477:99894:0]          mpool.c:38   UCX  WARN  object 0x42264c0 was not returned to mpool ucp_requests
[1717831674.283690] [eu-a2p-477:99894:0]          mpool.c:38   UCX  WARN  object 0x4226680 was not returned to mpool ucp_requests
[1717831674.283693] [eu-a2p-477:99894:0]          mpool.c:38   UCX  WARN  object 0x4226840 was not returned to mpool ucp_requests
[1717831674.283695] [eu-a2p-477:99894:0]          mpool.c:38   UCX  WARN  object 0x4226a00 was not returned to mpool ucp_requests
[1717831674.283698] [eu-a2p-477:99894:0]          mpool.c:38   UCX  WARN  object 0x4226bc0 was not returned to mpool ucp_requests
[1717831674.283701] [eu-a2p-477:99894:0]          mpool.c:38   UCX  WARN  object 0x4226d80 was not returned to mpool ucp_requests
[1717831674.283703] [eu-a2p-477:99894:0]          mpool.c:38   UCX  WARN  object 0x4226f40 was not returned to mpool ucp_requests
[1717831674.283706] [eu-a2p-477:99894:0]          mpool.c:38   UCX  WARN  object 0x4227100 was not returned to mpool ucp_requests
[1717831674.283708] [eu-a2p-477:99894:0]          mpool.c:38   UCX  WARN  object 0x42272c0 was not returned to mpool ucp_requests
[1717831674.283711] [eu-a2p-477:99894:0]          mpool.c:38   UCX  WARN  object 0x4227480 was not returned to mpool ucp_requests
[1717831674.283714] [eu-a2p-477:99894:0]          mpool.c:38   UCX  WARN  object 0x4227640 was not returned to mpool ucp_requests
[1717831674.283716] [eu-a2p-477:99894:0]          mpool.c:38   UCX  WARN  object 0x4227800 was not returned to mpool ucp_requests
[1717831674.283719] [eu-a2p-477:99894:0]          mpool.c:38   UCX  WARN  object 0x42279c0 was not returned to mpool ucp_requests
[1717831674.283721] [eu-a2p-477:99894:0]          mpool.c:38   UCX  WARN  object 0x4227b80 was not returned to mpool ucp_requests
[1717831674.283724] [eu-a2p-477:99894:0]          mpool.c:38   UCX  WARN  object 0x4227d40 was not returned to mpool ucp_requests
[1717831674.283993] [eu-a2p-477:99895:0]          mpool.c:38   UCX  WARN  object 0x3196880 was not returned to mpool ucp_requests
[1717831674.284012] [eu-a2p-477:99895:0]          mpool.c:38   UCX  WARN  object 0x3196a40 was not returned to mpool ucp_requests
[1717831674.284017] [eu-a2p-477:99895:0]          mpool.c:38   UCX  WARN  object 0x3196c00 was not returned to mpool ucp_requests
[1717831674.284020] [eu-a2p-477:99895:0]          mpool.c:38   UCX  WARN  object 0x3196dc0 was not returned to mpool ucp_requests
[1717831674.284022] [eu-a2p-477:99895:0]          mpool.c:38   UCX  WARN  object 0x3196f80 was not returned to mpool ucp_requests
[1717831674.284025] [eu-a2p-477:99895:0]          mpool.c:38   UCX  WARN  object 0x3197140 was not returned to mpool ucp_requests
[1717831674.284027] [eu-a2p-477:99895:0]          mpool.c:38   UCX  WARN  object 0x3197300 was not returned to mpool ucp_requests
[1717831674.284030] [eu-a2p-477:99895:0]          mpool.c:38   UCX  WARN  object 0x31974c0 was not returned to mpool ucp_requests
[1717831674.284032] [eu-a2p-477:99895:0]          mpool.c:38   UCX  WARN  object 0x3197680 was not returned to mpool ucp_requests
[1717831674.284035] [eu-a2p-477:99895:0]          mpool.c:38   UCX  WARN  object 0x3197840 was not returned to mpool ucp_requests
[1717831674.284038] [eu-a2p-477:99895:0]          mpool.c:38   UCX  WARN  object 0x3197a00 was not returned to mpool ucp_requests
[1717831674.284040] [eu-a2p-477:99895:0]          mpool.c:38   UCX  WARN  object 0x3197bc0 was not returned to mpool ucp_requests
[1717831674.284042] [eu-a2p-477:99895:0]          mpool.c:38   UCX  WARN  object 0x3197d80 was not returned to mpool ucp_requests
[1717831674.284045] [eu-a2p-477:99895:0]          mpool.c:38   UCX  WARN  object 0x3197f40 was not returned to mpool ucp_requests
[1717831674.284047] [eu-a2p-477:99895:0]          mpool.c:38   UCX  WARN  object 0x3198100 was not returned to mpool ucp_requests
[1717831674.284050] [eu-a2p-477:99895:0]          mpool.c:38   UCX  WARN  object 0x31982c0 was not returned to mpool ucp_requests
[1717831674.284052] [eu-a2p-477:99895:0]          mpool.c:38   UCX  WARN  object 0x3198480 was not returned to mpool ucp_requests
[1717831674.284055] [eu-a2p-477:99895:0]          mpool.c:38   UCX  WARN  object 0x3198640 was not returned to mpool ucp_requests
[1717831674.284058] [eu-a2p-477:99895:0]          mpool.c:38   UCX  WARN  object 0x3198800 was not returned to mpool ucp_requests
[1717831674.284060] [eu-a2p-477:99895:0]          mpool.c:38   UCX  WARN  object 0x31989c0 was not returned to mpool ucp_requests
[1717831674.284063] [eu-a2p-477:99895:0]          mpool.c:38   UCX  WARN  object 0x3198b80 was not returned to mpool ucp_requests
[1717831674.284065] [eu-a2p-477:99895:0]          mpool.c:38   UCX  WARN  object 0x3198d40 was not returned to mpool ucp_requests
[1717831674.287115] [eu-a2p-477:99893:0]          mpool.c:38   UCX  WARN  object 0x44ef680 was not returned to mpool ucp_requests
[1717831674.287141] [eu-a2p-477:99893:0]          mpool.c:38   UCX  WARN  object 0x44ef840 was not returned to mpool ucp_requests
[1717831674.287146] [eu-a2p-477:99893:0]          mpool.c:38   UCX  WARN  object 0x44efa00 was not returned to mpool ucp_requests
[1717831674.287149] [eu-a2p-477:99893:0]          mpool.c:38   UCX  WARN  object 0x44efbc0 was not returned to mpool ucp_requests
[1717831674.287152] [eu-a2p-477:99893:0]          mpool.c:38   UCX  WARN  object 0x44efd80 was not returned to mpool ucp_requests
[1717831674.287155] [eu-a2p-477:99893:0]          mpool.c:38   UCX  WARN  object 0x44eff40 was not returned to mpool ucp_requests
[1717831674.287158] [eu-a2p-477:99893:0]          mpool.c:38   UCX  WARN  object 0x44f0100 was not returned to mpool ucp_requests
[1717831674.287166] [eu-a2p-477:99893:0]          mpool.c:38   UCX  WARN  object 0x44f02c0 was not returned to mpool ucp_requests
[1717831674.287169] [eu-a2p-477:99893:0]          mpool.c:38   UCX  WARN  object 0x44f0480 was not returned to mpool ucp_requests
[1717831674.287172] [eu-a2p-477:99893:0]          mpool.c:38   UCX  WARN  object 0x44f0640 was not returned to mpool ucp_requests
[1717831674.287175] [eu-a2p-477:99893:0]          mpool.c:38   UCX  WARN  object 0x44f0800 was not returned to mpool ucp_requests
[1717831674.287178] [eu-a2p-477:99893:0]          mpool.c:38   UCX  WARN  object 0x44f09c0 was not returned to mpool ucp_requests
[1717831674.287181] [eu-a2p-477:99893:0]          mpool.c:38   UCX  WARN  object 0x44f0b80 was not returned to mpool ucp_requests
[1717831674.287185] [eu-a2p-477:99893:0]          mpool.c:38   UCX  WARN  object 0x44f0d40 was not returned to mpool ucp_requests


           ************************************************************
           *        Program running with 4 parallel MPI-processes     *
           *              working on a common directory               *
           ************************************************************

Diagonalization of the overlap matrix:
Smallest eigenvalue                        ... 2.954e-04
Time for diagonalization                   ...    0.021 sec
Threshold for overlap eigenvalues          ... 1.000e-08
Number of eigenvalues below threshold      ... 0
Time for construction of square roots      ...    0.011 sec
Total time needed                          ...    0.033 sec

-------------------
DFT GRID GENERATION
-------------------

General Integration Accuracy     IntAcc      ... 4.959
Radial Grid Type                 RadialGrid  ... OptM3 with GC (2021)
Angular Grid (max. ang.)         AngularGrid ... 6 (Lebedev-590)
Angular grid pruning method      GridPruning ... 4 (adaptive)
Weight generation scheme         WeightScheme... Becke
Basis function cutoff            BFCut       ... 1.0000e-11
Integration weight cutoff        WCut        ... 1.0000e-14
Angular grids for H and He will be reduced by one unit
Partially contracted basis set               ... off
Rotationally invariant grid construction     ... off

Total number of grid points                  ...   564448
Total number of batches                      ...     8845
Average number of points per batch           ...       63
Average number of grid points per atom       ...    11068
Time for grid setup =    7.604 sec

--------------------
COSX GRID GENERATION
--------------------

GRIDX 1
-------
General Integration Accuracy     IntAcc      ... 4.020
Radial Grid Type                 RadialGrid  ... OptM3 with GC (2021)
Angular Grid (max. ang.)         AngularGrid ... 2 (Lebedev-110)
Angular grid pruning method      GridPruning ... 4 (adaptive)
Weight generation scheme         WeightScheme... Becke
Basis function cutoff            BFCut       ... 1.0000e-11
Integration weight cutoff        WCut        ... 1.0000e-14
Angular grids for H and He will be reduced by one unit
Partially contracted basis set               ... on
Rotationally invariant grid construction     ... off

Total number of grid points                  ...    60848
Total number of batches                      ...      978
Average number of points per batch           ...       62
Average number of grid points per atom       ...     1193
UseSFitting                                  ... on

GRIDX 2
-------
General Integration Accuracy     IntAcc      ... 4.338
Radial Grid Type                 RadialGrid  ... OptM3 with GC (2021)
Angular Grid (max. ang.)         AngularGrid ... 3 (Lebedev-194)
Angular grid pruning method      GridPruning ... 4 (adaptive)
Weight generation scheme         WeightScheme... Becke
Basis function cutoff            BFCut       ... 1.0000e-11
Integration weight cutoff        WCut        ... 1.0000e-14
Angular grids for H and He will be reduced by one unit
Partially contracted basis set               ... on
Rotationally invariant grid construction     ... off

Total number of grid points                  ...   132356
Total number of batches                      ...     2095
Average number of points per batch           ...       63
Average number of grid points per atom       ...     2595
UseSFitting                                  ... on

GRIDX 3
-------
General Integration Accuracy     IntAcc      ... 4.871
Radial Grid Type                 RadialGrid  ... OptM3 with GC (2021)
Angular Grid (max. ang.)         AngularGrid ... 4 (Lebedev-302)
Angular grid pruning method      GridPruning ... 4 (adaptive)
Weight generation scheme         WeightScheme... Becke
Basis function cutoff            BFCut       ... 1.0000e-11
Integration weight cutoff        WCut        ... 1.0000e-14
Angular grids for H and He will be reduced by one unit
Partially contracted basis set               ... on
Rotationally invariant grid construction     ... off

Total number of grid points                  ...   253738
Total number of batches                      ...     3988
Average number of points per batch           ...       63
Average number of grid points per atom       ...     4975
UseSFitting                                  ... on

Time for X-Grid setup             =    3.971 sec


--------------------
CPCM SOLVATION MODEL
--------------------
CPCM parameters:
  Epsilon                                         ...      80.4000
  Refrac                                          ...       1.3300
  Rsolv                                           ...       1.3000
  Surface type                                    ... GAUSSIAN VDW
  Epsilon function type                           ...         CPCM
Radii:
 Radius for O  used is    3.4469 Bohr (=   1.8240 Ang.)
 Radius for C  used is    3.8550 Bohr (=   2.0400 Ang.)
 Radius for H  used is    2.4944 Bohr (=   1.3200 Ang.)
Calculating surface                               ...        done! (  0.0s)
GEPOL surface points                              ...         2682
GEPOL Volume                                      ...    2790.3094
GEPOL Surface-area                                ...    1442.9844
Calculating surface distance matrix               ...        done! (  0.1s)
Performing Cholesky decomposition & store         ...        done! (  0.3s)
Overall time for CPCM initialization              ...                 0.3s
--------------
SCF ITERATIONS
--------------
ITER       Energy         Delta-E        Max-DP      RMS-DP      [F,P]     Damp
               ***  Starting incremental Fock matrix formation  ***
                      *** Initiating the SOSCF procedure ***
                      *** Re-Reading the Fockian *** 
                      *** Removing any level shift *** 
ITER      Energy       Delta-E        Grad      Rot      Max-DP    RMS-DP
  0  -1041.05937866 -1041.0593786603  0.001499  0.001499  0.004124  0.000052
               *** Restarting incremental Fock matrix formation ***
  1  -1041.05965772  -0.0002790603  0.000450  0.000939  0.001708  0.000031
  2  -1041.05968945  -0.0000317338  0.000060  0.000290  0.000427  0.000007
  3  -1041.05968957  -0.0000001194  0.000111  0.000214  0.000316  0.000003
  4  -1041.05969008  -0.0000005070  0.000016  0.000033  0.000051  0.000001
  5  -1041.05969010  -0.0000000231  0.000010  0.000022  0.000039  0.000001
  6  -1041.05969010   0.0000000007  0.000006  0.000013  0.000015  0.000000
  7  -1041.05969011  -0.0000000066  0.000003  0.000006  0.000008  0.000000
                  ***Gradient check signals convergence***
              ***Rediagonalizing the Fockian in SOSCF/NRSCF***

               *****************************************************
               *                     SUCCESS                       *
               *           SCF CONVERGED AFTER   8 CYCLES          *
               *****************************************************

Old exchange energy                            =    -28.299568779 Eh
New exchange energy                            =    -28.299580819 Eh
Exchange energy change after final integration =     -0.000012041 Eh
Total energy after final integration           =  -1041.059702159 Eh
Final COS-X integration done in                =    27.604 sec
Total Energy       :        -1041.05970216 Eh          -28328.67470 eV
  Last Energy change         ...   -8.2559e-09  Tolerance :   1.0000e-08
  Last MAX-Density change    ...    6.2172e-15  Tolerance :   1.0000e-07
             **** THE GBW FILE WAS UPDATED (UQ2_2e_2H_B3LYP_631Gd_opt.gbw) ****
             **** DENSITY UQ2_2e_2H_B3LYP_631Gd_opt.scfp WAS UPDATED ****
             **** ENERGY FILE WAS UPDATED (UQ2_2e_2H_B3LYP_631Gd_opt.en.tmp) ****
             **** THE GBW FILE WAS UPDATED (UQ2_2e_2H_B3LYP_631Gd_opt.gbw) ****
             **** DENSITY UQ2_2e_2H_B3LYP_631Gd_opt.scfp WAS UPDATED ****
Total SCF time: 0 days 0 hours 2 min 38 sec 

Maximum memory used throughout the entire SCF-calculation: 201.2 MB

-------------------------   --------------------
FINAL SINGLE POINT ENERGY     -1041.059702158722
-------------------------   --------------------


           ************************************************************
           *        Program running with 4 parallel MPI-processes     *
           *              working on a common directory               *
           ************************************************************
------------------------------------------------------------------------------
                         ORCA SCF GRADIENT CALCULATION
------------------------------------------------------------------------------

 ... reading COSX grid (gridx3)
Gradient of the Kohn-Sham DFT energy:
Kohn-Sham wavefunction type      ... RKS
Hartree-Fock exchange scaling    ...    0.200
Number of operators              ...    1
Number of atoms                  ...   51
Basis set dimensions             ...  378
Integral neglect threshold       ... 2.5e-11
Integral primitive cutoff        ... 2.5e-12
SHARK Integral package           ... ON

Nuc. rep. gradient       (SHARK) ... done (  0.0 sec)
HCore & Overlap gradient (SHARK) ... done (  0.5 sec)
RI-J gradient            (SHARK) ... done (  2.1 sec)
COSX-gradient                    ... done ( 34.2 sec)
Exchange-correlation gradient    ... done

------------------
CARTESIAN GRADIENT
------------------

   1   O   :    0.000068573    0.000172484   -0.000206213
   2   C   :    0.000003066   -0.000080096   -0.000014022
   3   C   :   -0.000126615    0.000079981    0.000147857
   4   O   :    0.000055283   -0.000071983    0.000012294
   5   C   :   -0.000008420    0.000048116   -0.000019514
   6   C   :    0.000047172   -0.000068345    0.000013102
   7   O   :    0.000096217   -0.000009435    0.000037751
   8   C   :   -0.000028213    0.000004745   -0.000023510
   9   C   :    0.000048776    0.000040072   -0.000108745
  10   C   :   -0.000013070    0.000034421   -0.000043568
  11   C   :   -0.000066182    0.000128927   -0.000027386
  12   C   :    0.000073256   -0.000059622    0.000174967
  13   C   :   -0.000080769   -0.000258086   -0.000123588
  14   C   :    0.000138304    0.000036527   -0.000141524
  15   C   :    0.000055348    0.000447044    0.000202080
  16   C   :   -0.000005257   -0.000072439   -0.000031630
  17   C   :   -0.000042211   -0.000005395    0.000024566
  18   O   :    0.000015927    0.000140372   -0.000134690
  19   H   :    0.000016372    0.000005771   -0.000001300
  20   H   :   -0.000007351    0.000010606   -0.000010764
  21   H   :   -0.000003348   -0.000009939   -0.000005595
  22   H   :   -0.000056669    0.000012725    0.000010885
  23   H   :    0.000005531   -0.000023030   -0.000045593
  24   H   :    0.000034945    0.000028628    0.000020315
  25   H   :    0.000044956   -0.000013717    0.000000349
  26   H   :   -0.000015083   -0.000023574    0.000038114
  27   H   :   -0.000021964   -0.000024480    0.000025479
  28   H   :    0.000084982   -0.000022740    0.000006803
  29   H   :   -0.000059451   -0.000014858    0.000023292
  30   H   :   -0.000050084   -0.000154546   -0.000056547
  31   H   :   -0.000020210   -0.000084567   -0.000039441
  32   H   :   -0.000062262    0.000116074    0.000015319
  33   H   :    0.000160635    0.000022980    0.000113464
  34   H   :   -0.000068330    0.000275666   -0.000029139
  35   H   :    0.000144850   -0.000272448    0.000041747
  36   C   :   -0.000202675   -0.000040978    0.000029744
  37   H   :    0.000211589   -0.000010518   -0.000057902
  38   H   :   -0.000103571    0.000034568    0.000197334
  39   C   :   -0.000153940    0.000032640   -0.000168156
  40   H   :   -0.000028443   -0.000224622    0.000015965
  41   C   :    0.000038454    0.000026798    0.000005936
  42   C   :   -0.000002458   -0.000037282   -0.000017011
  43   H   :   -0.000012450    0.000001062   -0.000008048
  44   H   :    0.000006281   -0.000006459   -0.000000253
  45   H   :   -0.000009462   -0.000027551    0.000002371
  46   C   :    0.000022881    0.000084627    0.000001744
  47   H   :   -0.000008308   -0.000069552    0.000013539
  48   H   :    0.000034238    0.000046021    0.000046412
  49   H   :   -0.000045864    0.000021222   -0.000049139
  50   H   :   -0.000055275   -0.000100735    0.000137548
  51   H   :   -0.000015600   -0.000039033   -0.000040936

Difference to translation invariance:
           :    0.0000341018    0.0000260446   -0.0000452365

Difference to rotation invariance:
           :   -0.0006670416    0.0004045729    0.0012573040

Norm of the cartesian gradient     ...    0.0011272508
RMS gradient                       ...    0.0000911328
MAX gradient                       ...    0.0004470435

-------
TIMINGS
-------

Total SCF gradient time            ...       51.667 sec

One electron gradient       ....       0.490 sec  (  0.9%)
RI-J Coulomb gradient       ....       2.115 sec  (  4.1%)
COSX gradient               ....      34.178 sec  ( 66.1%)
XC gradient                 ....      12.185 sec  ( 23.6%)
CPCM gradient               ....       1.143 sec  (  2.2%)
   A-Matrix (El+Nuc)        ....       0.282 sec  (  0.5%)
   Potential                ....       0.861 sec  (  1.7%)

Maximum memory used throughout the entire SCFGRAD-calculation: 121.5 MB
------------------------------------------------------------------------------
                         ORCA GEOMETRY RELAXATION STEP
------------------------------------------------------------------------------

Reading the OPT-File                    .... done
Getting information on internals        .... done
Copying old internal coords+grads       .... done
Making the new internal coordinates     .... (new redundants).... done
Validating the new internal coordinates .... (new redundants).... done
Calculating the B-matrix                .... done
Calculating the G,G- and P matrices     .... done
Transforming gradient to internals      .... done
Projecting the internal gradient        .... done
Number of atoms                         ....  51
Number of internal coordinates          .... 242
Current Energy                          .... -1041.059702159 Eh
Current gradient norm                   ....     0.001127251 Eh/bohr
Maximum allowed component of the step   ....  0.300
Current trust radius                    ....  0.300
Updating the Hessian (BFGS)             .... done
Forming the augmented Hessian           .... done
Diagonalizing the augmented Hessian     .... done
Last element of RFO vector              ....  0.033983970
Lowest eigenvalues of augmented Hessian:
 -0.038424712  0.000039943  0.000696887  0.003024348  0.005462960
Warning: RFO finds a terribly low value for the scaling factor
Trying a QUASI-NEWTON step instead
Doing a quasi-Newton Step:
Inverting the Hessian                   .... done
Computing the step                      .... done
Length of the computed step             ....  0.043722022
Converting the step to cartesian space:
 Initial RMS(Int)=    0.0028105580
Transforming coordinates:
 Iter   0:  RMS(Cart)=    0.0111662365 RMS(Int)=    0.0028103712
 Iter   1:  RMS(Cart)=    0.0000426900 RMS(Int)=    0.0000272264
 Iter   2:  RMS(Cart)=    0.0000005177 RMS(Int)=    0.0000002898
 Iter   3:  RMS(Cart)=    0.0000000076 RMS(Int)=    0.0000000058
done
Storing new coordinates                 .... done

                                .--------------------.
          ----------------------|Geometry convergence|-------------------------
          Item                value                   Tolerance       Converged
          ---------------------------------------------------------------------
          Energy change      -0.0000030342            0.0000002000      NO
          RMS gradient        0.0000873295            0.0000080000      NO
          MAX gradient        0.0004348646            0.0000300000      NO
          RMS step            0.0028105580            0.0001000000      NO
          MAX step            0.0144833748            0.0002000000      NO
          ........................................................
          Max(Bonds)      0.0001      Max(Angles)    0.04
          Max(Dihed)        0.83      Max(Improp)    0.00
          ---------------------------------------------------------------------

The optimization has not yet converged - more geometry cycles are needed


    ---------------------------------------------------------------------------
                         Redundant Internal Coordinates
                            (Angstroem and degrees)

        Definition                    Value    dE/dq     Step     New-Value
    ----------------------------------------------------------------------------
     1. B(C   1,O   0)                1.3746 -0.000011  0.0001    1.3747   
     2. B(C   2,C   1)                1.4035  0.000075  0.0000    1.4036   
     3. B(O   3,C   2)                1.3774  0.000031 -0.0000    1.3774   
     4. B(C   4,O   3)                1.4355  0.000025 -0.0001    1.4355   
     5. B(C   5,C   2)                1.4005 -0.000049 -0.0001    1.4005   
     6. B(O   6,C   5)                1.3768  0.000015  0.0000    1.3768   
     7. B(C   7,O   6)                1.4351  0.000018 -0.0000    1.4350   
     8. B(C   8,C   1)                1.4074 -0.000004 -0.0001    1.4074   
     9. B(C   9,C   8)                1.5163  0.000021 -0.0000    1.5162   
    10. B(C  10,C   8)                1.4137  0.000017  0.0001    1.4138   
    11. B(C  11,C  10)                1.5250 -0.000031  0.0001    1.5251   
    12. B(C  12,C  11)                1.5190  0.000016  0.0000    1.5191   
    13. B(C  13,C  12)                1.3498  0.000020 -0.0000    1.3498   
    14. B(C  14,C  13)                1.5142  0.000043 -0.0001    1.5141   
    15. B(C  15,C  13)                1.5171  0.000007 -0.0000    1.5170   
    16. B(C  16,C  10)                1.4085 -0.000011 -0.0000    1.4085   
    17. B(C  16,C   5)                1.4039  0.000054  0.0001    1.4040   
    18. B(O  17,C  16)                1.3765  0.000015 -0.0001    1.3764   
    19. B(H  18,C   4)                1.0929  0.000016 -0.0000    1.0929   
    20. B(H  19,C   4)                1.0972  0.000010  0.0000    1.0972   
    21. B(H  20,C   4)                1.0952  0.000009  0.0000    1.0952   
    22. B(H  21,C   7)                1.0929  0.000015  0.0000    1.0929   
    23. B(H  22,C   7)                1.0950  0.000010  0.0000    1.0950   
    24. B(H  23,C   7)                1.0974  0.000009  0.0000    1.0974   
    25. B(H  24,C   9)                1.0996  0.000024 -0.0000    1.0995   
    26. B(H  25,C   9)                1.0897  0.000015 -0.0000    1.0897   
    27. B(H  26,C   9)                1.0994  0.000020  0.0000    1.0994   
    28. B(H  27,C  11)                1.0939  0.000024 -0.0000    1.0939   
    29. B(H  28,C  11)                1.0966 -0.000001  0.0000    1.0966   
    30. B(H  29,C  12)                1.0914  0.000013 -0.0000    1.0914   
    31. B(H  30,C  14)                1.0952  0.000015  0.0000    1.0952   
    32. B(H  31,C  14)                1.0980 -0.000001  0.0001    1.0980   
    33. B(H  32,C  14)                1.0970  0.000036 -0.0001    1.0970   
    34. B(H  33,C  15)                1.0942 -0.000001  0.0000    1.0942   
    35. B(H  34,C  15)                1.0996  0.000031 -0.0000    1.0996   
    36. B(C  35,C  15)                1.5613 -0.000029 -0.0000    1.5613   
    37. B(H  36,C  35)                1.0959  0.000006  0.0001    1.0959   
    38. B(H  37,C  35)                1.0988  0.000021 -0.0000    1.0987   
    39. B(C  38,C  35)                1.5101  0.000030  0.0001    1.5102   
    40. B(H  39,C  38)                1.0903  0.000012  0.0000    1.0903   
    41. B(C  40,C  38)                1.3448 -0.000018 -0.0000    1.3448   
    42. B(C  41,C  40)                1.5108  0.000024  0.0000    1.5108   
    43. B(H  42,C  41)                1.0994  0.000013  0.0000    1.0994   
    44. B(H  43,C  41)                1.0931  0.000005  0.0000    1.0931   
    45. B(H  44,C  41)                1.0995  0.000022 -0.0000    1.0995   
    46. B(C  45,C  40)                1.5120  0.000015 -0.0000    1.5120   
    47. B(H  46,C  45)                1.0953  0.000013  0.0000    1.0953   
    48. B(H  47,C  45)                1.0998  0.000019 -0.0000    1.0998   
    49. B(H  48,C  45)                1.0996  0.000019  0.0000    1.0996   
    50. B(H  49,O   0)                0.9707  0.000025  0.0000    0.9707   
    51. B(H  50,O  17)                0.9782  0.000037 -0.0000    0.9782   
    52. A(C   1,O   0,H  49)          109.61 -0.000060    0.03    109.64   
    53. A(C   2,C   1,C   8)          121.38  0.000007   -0.00    121.37   
    54. A(O   0,C   1,C   2)          115.99  0.000001   -0.01    115.97   
    55. A(O   0,C   1,C   8)          122.64 -0.000009    0.01    122.65   
    56. A(O   3,C   2,C   5)          119.59  0.000078   -0.01    119.58   
    57. A(C   1,C   2,O   3)          120.76 -0.000073    0.01    120.76   
    58. A(C   1,C   2,C   5)          119.55 -0.000004    0.00    119.55   
    59. A(C   2,O   3,C   4)          114.78 -0.000030    0.01    114.79   
    60. A(H  18,C   4,H  19)          109.42  0.000005   -0.00    109.41   
    61. A(O   3,C   4,H  18)          106.23  0.000007    0.01    106.24   
    62. A(H  18,C   4,H  20)          109.53  0.000000    0.00    109.53   
    63. A(O   3,C   4,H  19)          110.88  0.000002    0.00    110.88   
    64. A(H  19,C   4,H  20)          109.53  0.000005   -0.01    109.51   
    65. A(O   3,C   4,H  20)          111.19 -0.000019    0.01    111.20   
    66. A(C   2,C   5,O   6)          119.31  0.000079   -0.01    119.30   
    67. A(C   2,C   5,C  16)          119.55  0.000002    0.00    119.55   
    68. A(O   6,C   5,C  16)          121.06 -0.000080    0.00    121.07   
    69. A(C   5,O   6,C   7)          115.09 -0.000026   -0.00    115.09   
    70. A(O   6,C   7,H  23)          110.88  0.000001    0.00    110.88   
    71. A(H  22,C   7,H  23)          109.54  0.000007   -0.01    109.53   
    72. A(H  21,C   7,H  23)          109.39  0.000004   -0.00    109.39   
    73. A(H  21,C   7,H  22)          109.49 -0.000004    0.01    109.50   
    74. A(O   6,C   7,H  22)          111.28 -0.000011    0.00    111.28   
    75. A(O   6,C   7,H  21)          106.19  0.000003    0.01    106.20   
    76. A(C   9,C   8,C  10)          124.02 -0.000018   -0.01    124.01   
    77. A(C   1,C   8,C  10)          119.03 -0.000016    0.00    119.03   
    78. A(C   1,C   8,C   9)          116.95  0.000034    0.01    116.96   
    79. A(H  25,C   9,H  26)          106.60 -0.000028    0.03    106.63   
    80. A(H  24,C   9,H  26)          107.24 -0.000006    0.01    107.25   
    81. A(H  24,C   9,H  25)          106.89  0.000025   -0.04    106.85   
    82. A(C   8,C   9,H  26)          111.16 -0.000009    0.03    111.19   
    83. A(C   8,C   9,H  25)          113.06 -0.000008   -0.00    113.05   
    84. A(C   8,C   9,H  24)          111.55  0.000024   -0.02    111.52   
    85. A(C   8,C  10,C  11)          123.53 -0.000023    0.01    123.55   
    86. A(C  11,C  10,C  16)          117.20  0.000007   -0.01    117.19   
    87. A(C   8,C  10,C  16)          119.26  0.000016   -0.00    119.26   
    88. A(C  10,C  11,C  12)          113.00  0.000048   -0.02    112.98   
    89. A(H  27,C  11,H  28)          105.80  0.000024    0.01    105.81   
    90. A(C  10,C  11,H  28)          108.49 -0.000032    0.01    108.50   
    91. A(C  12,C  11,H  27)          108.84 -0.000001   -0.01    108.83   
    92. A(C  10,C  11,H  27)          110.04 -0.000008    0.01    110.05   
    93. A(C  12,C  11,H  28)          110.42 -0.000033   -0.01    110.42   
    94. A(C  11,C  12,C  13)          128.52  0.000044   -0.00    128.52   
    95. A(C  13,C  12,H  29)          117.40 -0.000037   -0.02    117.39   
    96. A(C  11,C  12,H  29)          114.07 -0.000007    0.02    114.09   
    97. A(C  14,C  13,C  15)          116.91  0.000061   -0.02    116.89   
    98. A(C  12,C  13,C  15)          123.71  0.000015    0.01    123.72   
    99. A(C  12,C  13,C  14)          119.34 -0.000073    0.00    119.34   
   100. A(H  31,C  14,H  32)          106.51  0.000017   -0.00    106.51   
   101. A(C  13,C  14,H  32)          111.53 -0.000023    0.01    111.54   
   102. A(H  30,C  14,H  31)          108.46  0.000008   -0.01    108.45   
   103. A(C  13,C  14,H  31)          110.98  0.000045   -0.02    110.97   
   104. A(C  13,C  14,H  30)          111.39 -0.000024    0.00    111.39   
   105. A(H  30,C  14,H  32)          107.77 -0.000023    0.01    107.79   
   106. A(H  34,C  15,C  35)          108.15 -0.000014    0.01    108.16   
   107. A(H  33,C  15,C  35)          107.24  0.000029   -0.00    107.24   
   108. A(C  13,C  15,C  35)          116.82 -0.000001   -0.02    116.80   
   109. A(H  33,C  15,H  34)          106.25  0.000012   -0.01    106.24   
   110. A(C  13,C  15,H  34)          108.10 -0.000003    0.03    108.13   
   111. A(C  13,C  15,H  33)          109.79 -0.000023   -0.01    109.78   
   112. A(C  10,C  16,O  17)          122.14 -0.000044    0.03    122.16   
   113. A(C   5,C  16,O  17)          116.65  0.000045   -0.02    116.63   
   114. A(C   5,C  16,C  10)          121.20 -0.000002   -0.00    121.20   
   115. A(C  16,O  17,H  50)          108.45 -0.000055    0.03    108.48   
   116. A(C  15,C  35,H  36)          106.53  0.000033   -0.02    106.51   
   117. A(H  37,C  35,C  38)          109.16  0.000025    0.02    109.18   
   118. A(H  36,C  35,C  38)          109.95 -0.000001   -0.04    109.92   
   119. A(C  15,C  35,C  38)          116.24 -0.000052    0.02    116.26   
   120. A(H  36,C  35,H  37)          106.03 -0.000008   -0.00    106.03   
   121. A(C  15,C  35,H  37)          108.43  0.000007    0.01    108.45   
   122. A(H  39,C  38,C  40)          116.88 -0.000008   -0.00    116.88   
   123. A(C  35,C  38,C  40)          127.42 -0.000011   -0.02    127.40   
   124. A(C  35,C  38,H  39)          115.70  0.000019    0.02    115.72   
   125. A(C  41,C  40,C  45)          114.41  0.000002    0.01    114.41   
   126. A(C  38,C  40,C  45)          120.80 -0.000007    0.01    120.81   
   127. A(C  38,C  40,C  41)          124.79  0.000005   -0.01    124.78   
   128. A(H  43,C  41,H  44)          107.79  0.000005   -0.00    107.78   
   129. A(H  42,C  41,H  44)          106.27  0.000001    0.01    106.28   
   130. A(C  40,C  41,H  44)          110.37 -0.000010    0.02    110.39   
   131. A(H  42,C  41,H  43)          108.12  0.000001   -0.01    108.12   
   132. A(C  40,C  41,H  43)          113.38 -0.000007   -0.01    113.38   
   133. A(C  40,C  41,H  42)          110.61  0.000012   -0.01    110.60   
   134. A(H  47,C  45,H  48)          106.29  0.000002    0.00    106.29   
   135. A(H  46,C  45,H  48)          108.20 -0.000000   -0.01    108.20   
   136. A(C  40,C  45,H  48)          111.06 -0.000011    0.00    111.06   
   137. A(H  46,C  45,H  47)          108.18 -0.000008    0.00    108.19   
   138. A(C  40,C  45,H  47)          110.94  0.000007   -0.00    110.94   
   139. A(C  40,C  45,H  46)          111.95  0.000010    0.00    111.95   
   140. D(C   2,C   1,O   0,H  49)   -178.16 -0.000161   -0.18   -178.35   
   141. D(C   8,C   1,O   0,H  49)      1.92 -0.000143   -0.20      1.72   
   142. D(O   3,C   2,C   1,O   0)     -2.20 -0.000010   -0.01     -2.21   
   143. D(C   5,C   2,C   1,C   8)      1.46 -0.000058    0.00      1.46   
   144. D(C   5,C   2,C   1,O   0)   -178.46 -0.000039   -0.01   -178.47   
   145. D(O   3,C   2,C   1,C   8)    177.72 -0.000028    0.01    177.73   
   146. D(C   4,O   3,C   2,C   5)   -106.12  0.000043   -0.02   -106.14   
   147. D(C   4,O   3,C   2,C   1)     77.62  0.000016   -0.03     77.59   
   148. D(H  18,C   4,O   3,C   2)    179.19  0.000010   -0.01    179.18   
   149. D(H  20,C   4,O   3,C   2)    -61.71  0.000004    0.00    -61.71   
   150. D(H  19,C   4,O   3,C   2)     60.40 -0.000002   -0.01     60.39   
   151. D(O   6,C   5,C   2,O   3)     -0.32 -0.000007    0.04     -0.28   
   152. D(C  16,C   5,C   2,O   3)   -177.01 -0.000016    0.05   -176.95   
   153. D(C  16,C   5,C   2,C   1)     -0.71  0.000008    0.06     -0.64   
   154. D(O   6,C   5,C   2,C   1)    175.99  0.000017    0.05    176.04   
   155. D(C   7,O   6,C   5,C  16)    -75.28 -0.000011    0.02    -75.26   
   156. D(C   7,O   6,C   5,C   2)    108.09 -0.000024    0.03    108.12   
   157. D(H  23,C   7,O   6,C   5)    -61.18 -0.000098    0.15    -61.03   
   158. D(H  22,C   7,O   6,C   5)     61.01 -0.000097    0.13     61.14   
   159. D(H  21,C   7,O   6,C   5)   -179.91 -0.000106    0.15   -179.77   
   160. D(C  10,C   8,C   1,O   0)    179.58  0.000015   -0.09    179.49   
   161. D(C  10,C   8,C   1,C   2)     -0.33  0.000035   -0.11     -0.44   
   162. D(C   9,C   8,C   1,C   2)    179.97  0.000062   -0.12    179.85   
   163. D(C   9,C   8,C   1,O   0)     -0.12  0.000042   -0.10     -0.22   
   164. D(H  26,C   9,C   8,C  10)   -121.94  0.000041    0.76   -121.18   
   165. D(H  26,C   9,C   8,C   1)     57.74  0.000013    0.77     58.52   
   166. D(H  25,C   9,C   8,C  10)     -2.09 -0.000006    0.82     -1.26   
   167. D(H  25,C   9,C   8,C   1)    177.60 -0.000034    0.83    178.43   
   168. D(H  24,C   9,C   8,C  10)    118.42  0.000038    0.74    119.16   
   169. D(H  24,C   9,C   8,C   1)    -61.90  0.000010    0.75    -61.15   
   170. D(C  11,C  10,C   8,C   1)    177.57  0.000055    0.19    177.75   
   171. D(C  16,C  10,C   8,C   9)    178.16  0.000008    0.15    178.31   
   172. D(C  16,C  10,C   8,C   1)     -1.52  0.000037    0.15     -1.38   
   173. D(C  11,C  10,C   8,C   9)     -2.75  0.000026    0.19     -2.56   
   174. D(H  28,C  11,C  10,C  16)     60.75 -0.000050    0.07     60.82   
   175. D(H  28,C  11,C  10,C   8)   -118.36 -0.000068    0.03   -118.33   
   176. D(H  27,C  11,C  10,C  16)    176.07 -0.000044    0.09    176.16   
   177. D(H  27,C  11,C  10,C   8)     -3.04 -0.000061    0.05     -2.99   
   178. D(C  12,C  11,C  10,C  16)    -62.05 -0.000017    0.08    -61.97   
   179. D(C  12,C  11,C  10,C   8)    118.84 -0.000035    0.04    118.88   
   180. D(H  29,C  12,C  11,H  28)   -165.60 -0.000072    0.14   -165.46   
   181. D(H  29,C  12,C  11,H  27)     78.67 -0.000082    0.13     78.81   
   182. D(H  29,C  12,C  11,C  10)    -43.88 -0.000104    0.13    -43.75   
   183. D(C  13,C  12,C  11,H  28)     15.23 -0.000083    0.15     15.38   
   184. D(C  13,C  12,C  11,H  27)   -100.50 -0.000093    0.15   -100.36   
   185. D(C  13,C  12,C  11,C  10)    136.94 -0.000114    0.14    137.09   
   186. D(C  15,C  13,C  12,H  29)   -176.38 -0.000006   -0.06   -176.44   
   187. D(C  15,C  13,C  12,C  11)      2.78  0.000005   -0.07      2.70   
   188. D(C  14,C  13,C  12,H  29)      1.04  0.000075   -0.07      0.97   
   189. D(C  14,C  13,C  12,C  11)   -179.81  0.000086   -0.08   -179.89   
   190. D(H  32,C  14,C  13,C  15)    -70.89 -0.000132    0.45    -70.44   
   191. D(H  32,C  14,C  13,C  12)    111.52 -0.000206    0.46    111.98   
   192. D(H  31,C  14,C  13,C  15)     47.70 -0.000095    0.44     48.14   
   193. D(H  31,C  14,C  13,C  12)   -129.89 -0.000169    0.45   -129.44   
   194. D(H  30,C  14,C  13,C  15)    168.66 -0.000070    0.42    169.08   
   195. D(H  30,C  14,C  13,C  12)     -8.93 -0.000144    0.43     -8.50   
   196. D(C  35,C  15,C  13,C  14)     67.94 -0.000435   -0.13     67.81   
   197. D(C  35,C  15,C  13,C  12)   -114.59 -0.000359   -0.14   -114.73   
   198. D(H  34,C  15,C  13,C  14)    -54.23 -0.000414   -0.16    -54.39   
   199. D(H  34,C  15,C  13,C  12)    123.24 -0.000338   -0.17    123.07   
   200. D(H  33,C  15,C  13,C  14)   -169.73 -0.000415   -0.16   -169.89   
   201. D(H  33,C  15,C  13,C  12)      7.74 -0.000339   -0.17      7.58   
   202. D(C  10,C  16,C   5,C   2)     -1.17  0.000065   -0.02     -1.19   
   203. D(O  17,C  16,C  10,C  11)      1.90 -0.000134   -0.13      1.76   
   204. D(O  17,C  16,C  10,C   8)   -178.96 -0.000117   -0.09   -179.05   
   205. D(C   5,C  16,C  10,C  11)   -176.85 -0.000104   -0.12   -176.98   
   206. D(C   5,C  16,C  10,C   8)      2.29 -0.000087   -0.08      2.21   
   207. D(O  17,C  16,C   5,O   6)      3.38  0.000080   -0.00      3.38   
   208. D(O  17,C  16,C   5,C   2)   -179.98  0.000095   -0.01   -180.00   
   209. D(C  10,C  16,C   5,O   6)   -177.80  0.000051   -0.01   -177.81   
   210. D(H  50,O  17,C  16,C  10)     25.96 -0.000016   -0.14     25.82   
   211. D(H  50,O  17,C  16,C   5)   -155.24 -0.000045   -0.15   -155.38   
   212. D(C  38,C  35,C  15,H  34)     46.34 -0.000208   -0.05     46.28   
   213. D(C  38,C  35,C  15,H  33)    160.55 -0.000186   -0.06    160.49   
   214. D(C  38,C  35,C  15,C  13)    -75.81 -0.000193   -0.09    -75.89   
   215. D(H  37,C  35,C  15,H  34)    169.71 -0.000207    0.00    169.71   
   216. D(H  37,C  35,C  15,H  33)    -76.08 -0.000185   -0.01    -76.09   
   217. D(H  37,C  35,C  15,C  13)     47.56 -0.000191   -0.04     47.53   
   218. D(H  36,C  35,C  15,H  34)    -76.56 -0.000197   -0.01    -76.57   
   219. D(H  36,C  35,C  15,H  33)     37.65 -0.000175   -0.01     37.64   
   220. D(H  36,C  35,C  15,C  13)    161.30 -0.000181   -0.04    161.26   
   221. D(C  40,C  38,C  35,H  37)    141.83 -0.000138    0.29    142.12   
   222. D(C  40,C  38,C  35,H  36)     25.90 -0.000141    0.30     26.20   
   223. D(C  40,C  38,C  35,C  15)    -95.18 -0.000146    0.34    -94.85   
   224. D(H  39,C  38,C  35,H  37)    -38.14 -0.000123    0.33    -37.82   
   225. D(H  39,C  38,C  35,H  36)   -154.07 -0.000126    0.34   -153.73   
   226. D(H  39,C  38,C  35,C  15)     84.85 -0.000131    0.38     85.22   
   227. D(C  45,C  40,C  38,H  39)      0.44  0.000037   -0.03      0.41   
   228. D(C  45,C  40,C  38,C  35)   -179.52  0.000052    0.01   -179.52   
   229. D(C  41,C  40,C  38,H  39)   -179.56  0.000004   -0.02   -179.58   
   230. D(C  41,C  40,C  38,C  35)      0.47  0.000020    0.01      0.49   
   231. D(H  44,C  41,C  40,C  45)    -61.20 -0.000021   -0.05    -61.25   
   232. D(H  44,C  41,C  40,C  38)    118.80  0.000010   -0.06    118.74   
   233. D(H  43,C  41,C  40,C  45)    177.76 -0.000014   -0.06    177.71   
   234. D(H  43,C  41,C  40,C  38)     -2.24  0.000017   -0.06     -2.30   
   235. D(H  42,C  41,C  40,C  45)     56.12 -0.000019   -0.03     56.09   
   236. D(H  42,C  41,C  40,C  38)   -123.88  0.000012   -0.04   -123.92   
   237. D(H  48,C  45,C  40,C  41)     57.43 -0.000054    0.07     57.51   
   238. D(H  48,C  45,C  40,C  38)   -122.57 -0.000083    0.08   -122.49   
   239. D(H  47,C  45,C  40,C  41)    -60.54 -0.000053    0.07    -60.47   
   240. D(H  47,C  45,C  40,C  38)    119.46 -0.000083    0.08    119.54   
   241. D(H  46,C  45,C  40,C  41)    178.50 -0.000055    0.07    178.57   
   242. D(H  46,C  45,C  40,C  38)     -1.50 -0.000085    0.07     -1.43   
    ----------------------------------------------------------------------------

         *************************************************************
         *                GEOMETRY OPTIMIZATION CYCLE  27            *
         *************************************************************
---------------------------------
CARTESIAN COORDINATES (ANGSTROEM)
---------------------------------
  O      4.955511   -1.752685   -0.450332
  C      3.746041   -1.127899   -0.259008
  C      3.788612    0.098226    0.422761
  O      4.979920    0.597203    0.901414
  C      5.823707    1.197550   -0.092637
  C      2.596149    0.783491    0.686891
  O      2.635538    1.943711    1.427112
  C      2.399342    3.148118    0.683558
  C      2.529966   -1.672520   -0.712055
  C      2.600459   -3.000737   -1.439986
  C      1.328756   -0.969412   -0.464034
  C     -0.038310   -1.438684   -0.950663
  C     -1.010930   -1.709618    0.184317
  C     -2.316230   -1.376931    0.270236
  C     -3.097164   -1.751699    1.512105
  C     -3.084335   -0.686620   -0.841011
  C      1.375523    0.241275    0.254178
  O      0.241360    0.964501    0.545790
  H      6.711529    1.554575    0.435311
  H      5.319590    2.045384   -0.573218
  H      6.119203    0.468073   -0.854249
  H      2.467377    3.968553    1.402396
  H      1.404368    3.144258    0.226400
  H      3.160433    3.282395   -0.095537
  H      3.206117   -2.927714   -2.354762
  H      1.621951   -3.376373   -1.738217
  H      3.056218   -3.776520   -0.808220
  H      0.068469   -2.348268   -1.548871
  H     -0.445038   -0.680104   -1.630197
  H     -0.576132   -2.257033    1.022451
  H     -2.514453   -2.407553    2.167601
  H     -4.031516   -2.264834    1.248761
  H     -3.381298   -0.864989    2.092059
  H     -2.464200   -0.631522   -1.740797
  H     -3.948519   -1.314918   -1.101074
  C     -3.602690    0.756500   -0.547168
  H     -3.815117    1.215113   -1.519593
  H     -2.780010    1.339154   -0.110262
  C     -4.815014    0.861799    0.347197
  H     -4.613793    0.863011    1.418800
  C     -6.102573    0.954603   -0.029811
  C     -6.582859    0.960087   -1.462242
  H     -7.181456    1.859424   -1.665999
  H     -5.770260    0.920053   -2.192307
  H     -7.243780    0.101320   -1.648015
  C     -7.204857    1.064377    0.999350
  H     -6.814684    1.031272    2.022237
  H     -7.765666    2.002425    0.876057
  H     -7.935568    0.250766    0.884036
  H      4.822892   -2.574011   -0.950476
  H     -0.520577    0.351384    0.566122

----------------------------
CARTESIAN COORDINATES (A.U.)
----------------------------
  NO LB      ZA    FRAG     MASS         X           Y           Z
   0 O     8.0000    0    15.999    9.364559   -3.312094   -0.851003
   1 C     6.0000    0    12.011    7.078991   -2.131420   -0.489455
   2 C     6.0000    0    12.011    7.159439    0.185621    0.798902
   3 O     8.0000    0    15.999    9.410685    1.128550    1.703425
   4 C     6.0000    0    12.011   11.005211    2.263042   -0.175059
   5 C     6.0000    0    12.011    4.906010    1.480583    1.298036
   6 O     8.0000    0    15.999    4.980446    3.673082    2.696850
   7 C     6.0000    0    12.011    4.534098    5.949081    1.291738
   8 C     6.0000    0    12.011    4.780943   -3.160606   -1.345589
   9 C     6.0000    0    12.011    4.914155   -5.670570   -2.721179
  10 C     6.0000    0    12.011    2.510985   -1.831923   -0.876897
  11 C     6.0000    0    12.011   -0.072396   -2.718719   -1.796493
  12 C     6.0000    0    12.011   -1.910380   -3.230710    0.348309
  13 C     6.0000    0    12.011   -4.377039   -2.602023    0.510672
  14 C     6.0000    0    12.011   -5.852791   -3.310231    2.857463
  15 C     6.0000    0    12.011   -5.828548   -1.297524   -1.589281
  16 C     6.0000    0    12.011    2.599361    0.455944    0.480327
  17 O     8.0000    0    15.999    0.456104    1.822644    1.031393
  18 H     1.0000    0     1.008   12.682952    2.937721    0.822619
  19 H     1.0000    0     1.008   10.052567    3.865216   -1.083225
  20 H     1.0000    0     1.008   11.563618    0.884530   -1.614296
  21 H     1.0000    0     1.008    4.662667    7.499479    2.650145
  22 H     1.0000    0     1.008    2.653871    5.941787    0.427834
  23 H     1.0000    0     1.008    5.972353    6.202828   -0.180538
  24 H     1.0000    0     1.008    6.058684   -5.532578   -4.449855
  25 H     1.0000    0     1.008    3.065043   -6.380420   -3.284754
  26 H     1.0000    0     1.008    5.775414   -7.136588   -1.527315
  27 H     1.0000    0     1.008    0.129388   -4.437583   -2.926942
  28 H     1.0000    0     1.008   -0.841000   -1.285211   -3.080626
  29 H     1.0000    0     1.008   -1.088732   -4.265175    1.932152
  30 H     1.0000    0     1.008   -4.751628   -4.549615    4.096172
  31 H     1.0000    0     1.008   -7.618461   -4.279916    2.359816
  32 H     1.0000    0     1.008   -6.389727   -1.634593    3.953418
  33 H     1.0000    0     1.008   -4.656663   -1.193403   -3.289630
  34 H     1.0000    0     1.008   -7.461620   -2.484836   -2.080728
  35 C     6.0000    0    12.011   -6.808098    1.429578   -1.033998
  36 H     1.0000    0     1.008   -7.209527    2.296231   -2.871615
  37 H     1.0000    0     1.008   -5.253458    2.530634   -0.208365
  38 C     6.0000    0    12.011   -9.099058    1.628565    0.656107
  39 H     1.0000    0     1.008   -8.718805    1.630855    2.681144
  40 C     6.0000    0    12.011  -11.532192    1.803937   -0.056335
  41 C     6.0000    0    12.011  -12.439802    1.814302   -2.763236
  42 H     1.0000    0     1.008  -13.570985    3.513801   -3.148282
  43 H     1.0000    0     1.008  -10.904211    1.738648   -4.142860
  44 H     1.0000    0     1.008  -13.688760    0.191468   -3.114296
  45 C     6.0000    0    12.011  -13.615207    2.011381    1.888497
  46 H     1.0000    0     1.008  -12.877886    1.948822    3.821474
  47 H     1.0000    0     1.008  -14.674982    3.784035    1.655508
  48 H     1.0000    0     1.008  -14.996050    0.473879    1.670586
  49 H     1.0000    0     1.008    9.113944   -4.864176   -1.796140
  50 H     1.0000    0     1.008   -0.983747    0.664019    1.069816

--------------------------------
INTERNAL COORDINATES (ANGSTROEM)
--------------------------------
 O      0   0   0     0.000000000000     0.00000000     0.00000000
 C      1   0   0     1.374692827464     0.00000000     0.00000000
 C      2   1   0     1.403568540513   115.97319135     0.00000000
 O      3   2   1     1.377425819611   120.76261286   357.79310285
 C      4   3   2     1.435454899514   114.78751816    77.59160083
 C      3   2   1     1.400471946627   119.55343273   181.52637348
 O      6   3   2     1.376804339777   119.29953739   176.03551473
 C      7   6   3     1.435010826914   115.08644351   108.11834112
 C      2   1   3     1.407373861755   122.65250185   180.06531895
 C      9   2   1     1.516248845036   116.95944720   359.78262546
 C      9   2   1     1.413782775915   119.02739378   179.49328587
 C     11   9   2     1.525088917852   123.54571351   177.75272325
 C     12  11   9     1.519070021056   112.97982881   118.88397633
 C     13  12  11     1.349766647674   128.51936190   137.08919354
 C     14  13  12     1.514115538272   119.33925437   180.11033328
 C     14  13  12     1.517031845696   123.72242139     2.70355532
 C      6   3   2     1.403981991510   119.54944405   359.35726711
 O     17   6   3     1.376378836183   116.62670887   180.00025657
 H      5   4   3     1.092897368091   106.23728643   179.18454669
 H      5   4   3     1.097230174907   110.87968289    60.39286758
 H      5   4   3     1.095220025567   111.19814168   298.29184302
 H      8   7   6     1.092918736916   106.20066447   180.23398742
 H      8   7   6     1.094979771010   111.28056029    61.14170031
 H      8   7   6     1.097396686605   110.87947393   298.96956068
 H     10   9   2     1.099531707071   111.52146189   298.85477330
 H     10   9   2     1.089734635744   113.05396997   178.43023973
 H     10   9   2     1.099401477624   111.19402629    58.51579000
 H     12  11   9     1.093890362459   110.05074192   357.01340071
 H     12  11   9     1.096648547344   108.50131300   241.67000432
 H     13  12  11     1.091412052888   114.08872446   316.25253931
 H     15  14  13     1.095157984984   111.39024133   351.49541616
 H     15  14  13     1.098030686343   110.96799132   230.56019177
 H     15  14  13     1.096965125905   111.53981992   111.97922150
 H     16  14  13     1.094174279802   109.77509878     7.57724908
 H     16  14  13     1.099638938854   108.12857835   123.07396825
 C     16  14  13     1.561291934212   116.79741001   245.27050067
 H     36  16  14     1.095929302417   106.50828672   161.25528291
 H     36  16  14     1.098715310498   108.44615363    47.52849377
 C     36  16  14     1.510200530352   116.25870482   284.10556067
 H     39  36  16     1.090333004534   115.71987190    85.22391560
 C     39  36  16     1.344825431634   127.39908133   265.15468403
 C     41  39  36     1.510815019603   124.77863240     0.48817670
 H     42  41  39     1.099381864466   110.59643215   236.08035405
 H     42  41  39     1.093122108355   113.37642053   357.70212785
 H     42  41  39     1.099458110923   110.39346427   118.74420408
 C     41  39  36     1.512035887263   120.80791436   180.48098900
 H     46  41  39     1.095276362270   111.94830212   358.57409595
 H     46  41  39     1.099837155102   110.93700293   119.53629867
 H     46  41  39     1.099634993686   111.05932436   237.51264836
 H      1   2   3     0.970726598226   109.63641276   181.65057611
 H     18  17   6     0.978199436820   108.47558327   204.61501820

---------------------------
INTERNAL COORDINATES (A.U.)
---------------------------
 O      0   0   0     0.000000000000     0.00000000     0.00000000
 C      1   0   0     2.597792962173     0.00000000     0.00000000
 C      2   1   0     2.652360151758   115.97319135     0.00000000
 O      3   2   1     2.602957568856   120.76261286   357.79310285
 C      4   3   2     2.712616637677   114.78751816    77.59160083
 C      3   2   1     2.646508437364   119.55343273   181.52637348
 O      6   3   2     2.601783142172   119.29953739   176.03551473
 C      7   6   3     2.711777462080   115.08644351   108.11834112
 C      2   1   3     2.659551166756   122.65250185   180.06531895
 C      9   2   1     2.865295067992   116.95944720   359.78262546
 C      9   2   1     2.671662259334   119.02739378   179.49328587
 C     11   9   2     2.882000384618   123.54571351   177.75272325
 C     12  11   9     2.870626318046   112.97982881   118.88397633
 C     13  12  11     2.550689308806   128.51936190   137.08919354
 C     14  13  12     2.861263702449   119.33925437   180.11033328
 C     14  13  12     2.866774724803   123.72242139     2.70355532
 C      6   3   2     2.653141460912   119.54944405   359.35726711
 O     17   6   3     2.600979056912   116.62670887   180.00025657
 H      5   4   3     2.065276718175   106.23728643   179.18454669
 H      5   4   3     2.073464536449   110.87968289    60.39286758
 H      5   4   3     2.069665904707   111.19814168   298.29184302
 H      8   7   6     2.065317099402   106.20066447   180.23398742
 H      8   7   6     2.069211889393   111.28056029    61.14170031
 H      8   7   6     2.073779197956   110.87947393   298.96956068
 H     10   9   2     2.077813801927   111.52146189   298.85477330
 H     10   9   2     2.059300020205   113.05396997   178.43023973
 H     10   9   2     2.077567703937   111.19402629    58.51579000
 H     12  11   9     2.067153205584   110.05074192   357.01340071
 H     12  11   9     2.072365419644   108.50131300   241.67000432
 H     13  12  11     2.062469879220   114.08872446   316.25253931
 H     15  14  13     2.069548664997   111.39024133   351.49541616
 H     15  14  13     2.074977283830   110.96799132   230.56019177
 H     15  14  13     2.072963666423   111.53981992   111.97922150
 H     16  14  13     2.067689731606   109.77509878     7.57724908
 H     16  14  13     2.078016440629   108.12857835   123.07396825
 C     16  14  13     2.950414170761   116.79741001   245.27050067
 H     36  16  14     2.071006243707   106.50828672   161.25528291
 H     36  16  14     2.076271035988   108.44615363    47.52849377
 C     36  16  14     2.853865409667   116.25870482   284.10556067
 H     39  36  16     2.060430773345   115.71987190    85.22391560
 C     39  36  16     2.541351763720   127.39908133   265.15468403
 C     41  39  36     2.855026626064   124.77863240     0.48817670
 H     42  41  39     2.077530640440   110.59643215   236.08035405
 H     42  41  39     2.065701415726   113.37642053   357.70212785
 H     42  41  39     2.077674725363   110.39346427   118.74420408
 C     41  39  36     2.857333731588   120.80791436   180.48098900
 H     46  41  39     2.069772365648   111.94830212   358.57409595
 H     46  41  39     2.078391015054   110.93700293   119.53629867
 H     46  41  39     2.078008985342   111.05932436   237.51264836
 H      1   2   3     1.834407421561   109.63641276   181.65057611
 H     18  17   6     1.848529039945   108.47558327   204.61501820


           ************************************************************
           *        Program running with 4 parallel MPI-processes     *
           *              working on a common directory               *
           ************************************************************
------------------------------------------------------------------------------
                   ___                                                        
                  /   \      - P O W E R E D   B Y -                         
                 /     \                                                     
                 |  |  |   _    _      __       _____    __    __             
                 |  |  |  | |  | |    /  \     |  _  \  |  |  /  |          
                  \  \/   | |  | |   /    \    | | | |  |  | /  /          
                 / \  \   | |__| |  /  /\  \   | |_| |  |  |/  /          
                |  |  |   |  __  | /  /__\  \  |    /   |      \           
                |  |  |   | |  | | |   __   |  |    \   |  |\   \          
                \     /   | |  | | |  |  |  |  | |\  \  |  | \   \       
                 \___/    |_|  |_| |__|  |__|  |_| \__\ |__|  \__/        
                                                                              
                      - O R C A' S   B I G   F R I E N D -                    
                                      &                                       
                       - I N T E G R A L  F E E D E R -                       
                                                                              
 v1 FN, 2020, v2 2021                                                         
------------------------------------------------------------------------------


Reading SHARK input file UQ2_2e_2H_B3LYP_631Gd_opt.SHARKINP.tmp ... ok
----------------------
SHARK INTEGRAL PACKAGE
----------------------

Number of atoms                             ...     51
Number of basis functions                   ...    378
Number of shells                            ...    194
Maximum angular momentum                    ...      2
Integral batch strategy                     ... SHARK/LIBINT Hybrid
RI-J (if used) integral strategy            ... SPLIT-RIJ (Revised 2003 algorithm where possible)
Printlevel                                  ...      1
Contraction scheme used                     ... SEGMENTED contraction
Coulomb Range Separation                    ... NOT USED
Exchange Range Separation                   ... NOT USED
Finite Nucleus Model                        ... NOT USED
Auxiliary Coulomb fitting basis             ... AVAILABLE
   # of basis functions in Aux-J            ...   1435
   # of shells in Aux-J                     ...    485
   Maximum angular momentum in Aux-J        ...      4
Auxiliary J/K fitting basis                 ... NOT available
Auxiliary Correlation fitting basis         ... NOT available
Auxiliary 'external' fitting basis          ... NOT available
Integral threshold                          ...     2.500000e-11
Primitive cut-off                           ...     2.500000e-12
Primitive pair pre-selection threshold      ...     2.500000e-12

Calculating pre-screening integrals         ... done (  0.1 sec) Dimension = 194
Organizing shell pair data                  ... done (  0.1 sec)
Shell pair information
Total number of shell pairs                 ...     18915
Shell pairs after pre-screening             ...     11965
Total number of primitive shell pairs       ...    105220
Primitive shell pairs kept                  ...     36640
          la=0 lb=0:   4722 shell pairs
          la=1 lb=0:   3948 shell pairs
          la=1 lb=1:    839 shell pairs
          la=2 lb=0:   1600 shell pairs
          la=2 lb=1:    709 shell pairs
          la=2 lb=2:    147 shell pairs

Calculating one electron integrals          ... done (  0.0 sec)
Calculating RI/J V-Matrix + Cholesky decomp.... done (  0.1 sec)
Calculating Nuclear repulsion               ... done (  0.0 sec) ENN=   1945.484925663908 Eh

SHARK setup successfully completed in   0.5 seconds

Maximum memory used throughout the entire GTOINT-calculation: 29.9 MB
[1717831886.930008] [eu-a2p-477:102987:0]          mpool.c:38   UCX  WARN  object 0x3e4b880 was not returned to mpool ucp_requests
[1717831886.930031] [eu-a2p-477:102987:0]          mpool.c:38   UCX  WARN  object 0x3e4ba40 was not returned to mpool ucp_requests
[1717831886.930035] [eu-a2p-477:102987:0]          mpool.c:38   UCX  WARN  object 0x3e4bc00 was not returned to mpool ucp_requests
[1717831886.930038] [eu-a2p-477:102987:0]          mpool.c:38   UCX  WARN  object 0x3e4bdc0 was not returned to mpool ucp_requests
[1717831886.930041] [eu-a2p-477:102987:0]          mpool.c:38   UCX  WARN  object 0x3e4bf80 was not returned to mpool ucp_requests
[1717831886.930043] [eu-a2p-477:102987:0]          mpool.c:38   UCX  WARN  object 0x3e4c140 was not returned to mpool ucp_requests
[1717831886.930046] [eu-a2p-477:102987:0]          mpool.c:38   UCX  WARN  object 0x3e4c300 was not returned to mpool ucp_requests
[1717831886.930048] [eu-a2p-477:102987:0]          mpool.c:38   UCX  WARN  object 0x3e4c4c0 was not returned to mpool ucp_requests
[1717831886.930051] [eu-a2p-477:102987:0]          mpool.c:38   UCX  WARN  object 0x3e4c680 was not returned to mpool ucp_requests
[1717831886.930053] [eu-a2p-477:102987:0]          mpool.c:38   UCX  WARN  object 0x3e4c840 was not returned to mpool ucp_requests
[1717831886.930056] [eu-a2p-477:102987:0]          mpool.c:38   UCX  WARN  object 0x3e4ca00 was not returned to mpool ucp_requests
[1717831886.930058] [eu-a2p-477:102987:0]          mpool.c:38   UCX  WARN  object 0x3e4cbc0 was not returned to mpool ucp_requests
[1717831886.930061] [eu-a2p-477:102987:0]          mpool.c:38   UCX  WARN  object 0x3e4cd80 was not returned to mpool ucp_requests
[1717831886.930063] [eu-a2p-477:102987:0]          mpool.c:38   UCX  WARN  object 0x3e4cf40 was not returned to mpool ucp_requests
[1717831886.930066] [eu-a2p-477:102987:0]          mpool.c:38   UCX  WARN  object 0x3e4d100 was not returned to mpool ucp_requests
[1717831886.930068] [eu-a2p-477:102987:0]          mpool.c:38   UCX  WARN  object 0x3e4d2c0 was not returned to mpool ucp_requests
[1717831886.930072] [eu-a2p-477:102987:0]          mpool.c:38   UCX  WARN  object 0x3e4d480 was not returned to mpool ucp_requests
[1717831886.930074] [eu-a2p-477:102987:0]          mpool.c:38   UCX  WARN  object 0x3e4d640 was not returned to mpool ucp_requests
[1717831886.930077] [eu-a2p-477:102987:0]          mpool.c:38   UCX  WARN  object 0x3e4d800 was not returned to mpool ucp_requests
[1717831886.930079] [eu-a2p-477:102987:0]          mpool.c:38   UCX  WARN  object 0x3e4d9c0 was not returned to mpool ucp_requests
[1717831886.930082] [eu-a2p-477:102987:0]          mpool.c:38   UCX  WARN  object 0x3e4db80 was not returned to mpool ucp_requests
[1717831886.930084] [eu-a2p-477:102987:0]          mpool.c:38   UCX  WARN  object 0x3e4dd40 was not returned to mpool ucp_requests
[1717831886.931131] [eu-a2p-477:102988:0]          mpool.c:38   UCX  WARN  object 0x3157880 was not returned to mpool ucp_requests
[1717831886.931149] [eu-a2p-477:102988:0]          mpool.c:38   UCX  WARN  object 0x3157a40 was not returned to mpool ucp_requests
[1717831886.931153] [eu-a2p-477:102988:0]          mpool.c:38   UCX  WARN  object 0x3157c00 was not returned to mpool ucp_requests
[1717831886.931156] [eu-a2p-477:102988:0]          mpool.c:38   UCX  WARN  object 0x3157dc0 was not returned to mpool ucp_requests
[1717831886.931159] [eu-a2p-477:102988:0]          mpool.c:38   UCX  WARN  object 0x3157f80 was not returned to mpool ucp_requests
[1717831886.931161] [eu-a2p-477:102988:0]          mpool.c:38   UCX  WARN  object 0x3158140 was not returned to mpool ucp_requests
[1717831886.931164] [eu-a2p-477:102988:0]          mpool.c:38   UCX  WARN  object 0x3158300 was not returned to mpool ucp_requests
[1717831886.931167] [eu-a2p-477:102988:0]          mpool.c:38   UCX  WARN  object 0x31584c0 was not returned to mpool ucp_requests
[1717831886.931169] [eu-a2p-477:102988:0]          mpool.c:38   UCX  WARN  object 0x3158680 was not returned to mpool ucp_requests
[1717831886.931172] [eu-a2p-477:102988:0]          mpool.c:38   UCX  WARN  object 0x3158840 was not returned to mpool ucp_requests
[1717831886.931174] [eu-a2p-477:102988:0]          mpool.c:38   UCX  WARN  object 0x3158a00 was not returned to mpool ucp_requests
[1717831886.931177] [eu-a2p-477:102988:0]          mpool.c:38   UCX  WARN  object 0x3158bc0 was not returned to mpool ucp_requests
[1717831886.931179] [eu-a2p-477:102988:0]          mpool.c:38   UCX  WARN  object 0x3158d80 was not returned to mpool ucp_requests
[1717831886.931181] [eu-a2p-477:102988:0]          mpool.c:38   UCX  WARN  object 0x3158f40 was not returned to mpool ucp_requests
[1717831886.931184] [eu-a2p-477:102988:0]          mpool.c:38   UCX  WARN  object 0x3159100 was not returned to mpool ucp_requests
[1717831886.931186] [eu-a2p-477:102988:0]          mpool.c:38   UCX  WARN  object 0x31592c0 was not returned to mpool ucp_requests
[1717831886.931189] [eu-a2p-477:102988:0]          mpool.c:38   UCX  WARN  object 0x3159480 was not returned to mpool ucp_requests
[1717831886.931191] [eu-a2p-477:102988:0]          mpool.c:38   UCX  WARN  object 0x3159640 was not returned to mpool ucp_requests
[1717831886.931194] [eu-a2p-477:102988:0]          mpool.c:38   UCX  WARN  object 0x3159800 was not returned to mpool ucp_requests
[1717831886.931196] [eu-a2p-477:102988:0]          mpool.c:38   UCX  WARN  object 0x31599c0 was not returned to mpool ucp_requests
[1717831886.931199] [eu-a2p-477:102988:0]          mpool.c:38   UCX  WARN  object 0x3159b80 was not returned to mpool ucp_requests
[1717831886.931201] [eu-a2p-477:102988:0]          mpool.c:38   UCX  WARN  object 0x3159d40 was not returned to mpool ucp_requests
[1717831886.935580] [eu-a2p-477:102986:0]          mpool.c:38   UCX  WARN  object 0x411ca00 was not returned to mpool ucp_requests
[1717831886.935612] [eu-a2p-477:102986:0]          mpool.c:38   UCX  WARN  object 0x411cbc0 was not returned to mpool ucp_requests
[1717831886.935621] [eu-a2p-477:102986:0]          mpool.c:38   UCX  WARN  object 0x411cd80 was not returned to mpool ucp_requests
[1717831886.935627] [eu-a2p-477:102986:0]          mpool.c:38   UCX  WARN  object 0x411cf40 was not returned to mpool ucp_requests
[1717831886.935630] [eu-a2p-477:102986:0]          mpool.c:38   UCX  WARN  object 0x411d100 was not returned to mpool ucp_requests
[1717831886.935633] [eu-a2p-477:102986:0]          mpool.c:38   UCX  WARN  object 0x411d2c0 was not returned to mpool ucp_requests
[1717831886.935637] [eu-a2p-477:102986:0]          mpool.c:38   UCX  WARN  object 0x411d480 was not returned to mpool ucp_requests
[1717831886.935642] [eu-a2p-477:102986:0]          mpool.c:38   UCX  WARN  object 0x411d640 was not returned to mpool ucp_requests
[1717831886.935646] [eu-a2p-477:102986:0]          mpool.c:38   UCX  WARN  object 0x411d800 was not returned to mpool ucp_requests
[1717831886.935649] [eu-a2p-477:102986:0]          mpool.c:38   UCX  WARN  object 0x411d9c0 was not returned to mpool ucp_requests
[1717831886.935652] [eu-a2p-477:102986:0]          mpool.c:38   UCX  WARN  object 0x411db80 was not returned to mpool ucp_requests


           ************************************************************
           *        Program running with 4 parallel MPI-processes     *
           *              working on a common directory               *
           ************************************************************

Diagonalization of the overlap matrix:
Smallest eigenvalue                        ... 2.954e-04
Time for diagonalization                   ...    0.021 sec
Threshold for overlap eigenvalues          ... 1.000e-08
Number of eigenvalues below threshold      ... 0
Time for construction of square roots      ...    0.015 sec
Total time needed                          ...    0.037 sec

-------------------
DFT GRID GENERATION
-------------------

General Integration Accuracy     IntAcc      ... 4.959
Radial Grid Type                 RadialGrid  ... OptM3 with GC (2021)
Angular Grid (max. ang.)         AngularGrid ... 6 (Lebedev-590)
Angular grid pruning method      GridPruning ... 4 (adaptive)
Weight generation scheme         WeightScheme... Becke
Basis function cutoff            BFCut       ... 1.0000e-11
Integration weight cutoff        WCut        ... 1.0000e-14
Angular grids for H and He will be reduced by one unit
Partially contracted basis set               ... off
Rotationally invariant grid construction     ... off

Total number of grid points                  ...   564446
Total number of batches                      ...     8846
Average number of points per batch           ...       63
Average number of grid points per atom       ...    11068
Time for grid setup =    7.613 sec

--------------------
COSX GRID GENERATION
--------------------

GRIDX 1
-------
General Integration Accuracy     IntAcc      ... 4.020
Radial Grid Type                 RadialGrid  ... OptM3 with GC (2021)
Angular Grid (max. ang.)         AngularGrid ... 2 (Lebedev-110)
Angular grid pruning method      GridPruning ... 4 (adaptive)
Weight generation scheme         WeightScheme... Becke
Basis function cutoff            BFCut       ... 1.0000e-11
Integration weight cutoff        WCut        ... 1.0000e-14
Angular grids for H and He will be reduced by one unit
Partially contracted basis set               ... on
Rotationally invariant grid construction     ... off

Total number of grid points                  ...    60846
Total number of batches                      ...      976
Average number of points per batch           ...       62
Average number of grid points per atom       ...     1193
UseSFitting                                  ... on

GRIDX 2
-------
General Integration Accuracy     IntAcc      ... 4.338
Radial Grid Type                 RadialGrid  ... OptM3 with GC (2021)
Angular Grid (max. ang.)         AngularGrid ... 3 (Lebedev-194)
Angular grid pruning method      GridPruning ... 4 (adaptive)
Weight generation scheme         WeightScheme... Becke
Basis function cutoff            BFCut       ... 1.0000e-11
Integration weight cutoff        WCut        ... 1.0000e-14
Angular grids for H and He will be reduced by one unit
Partially contracted basis set               ... on
Rotationally invariant grid construction     ... off

Total number of grid points                  ...   132363
Total number of batches                      ...     2097
Average number of points per batch           ...       63
Average number of grid points per atom       ...     2595
UseSFitting                                  ... on

GRIDX 3
-------
General Integration Accuracy     IntAcc      ... 4.871
Radial Grid Type                 RadialGrid  ... OptM3 with GC (2021)
Angular Grid (max. ang.)         AngularGrid ... 4 (Lebedev-302)
Angular grid pruning method      GridPruning ... 4 (adaptive)
Weight generation scheme         WeightScheme... Becke
Basis function cutoff            BFCut       ... 1.0000e-11
Integration weight cutoff        WCut        ... 1.0000e-14
Angular grids for H and He will be reduced by one unit
Partially contracted basis set               ... on
Rotationally invariant grid construction     ... off

Total number of grid points                  ...   253724
Total number of batches                      ...     3989
Average number of points per batch           ...       63
Average number of grid points per atom       ...     4975
UseSFitting                                  ... on

Time for X-Grid setup             =    3.990 sec


--------------------
CPCM SOLVATION MODEL
--------------------
CPCM parameters:
  Epsilon                                         ...      80.4000
  Refrac                                          ...       1.3300
  Rsolv                                           ...       1.3000
  Surface type                                    ... GAUSSIAN VDW
  Epsilon function type                           ...         CPCM
Radii:
 Radius for O  used is    3.4469 Bohr (=   1.8240 Ang.)
 Radius for C  used is    3.8550 Bohr (=   2.0400 Ang.)
 Radius for H  used is    2.4944 Bohr (=   1.3200 Ang.)
Calculating surface                               ...        done! (  0.0s)
GEPOL surface points                              ...         2685
GEPOL Volume                                      ...    2790.3456
GEPOL Surface-area                                ...    1443.2096
Calculating surface distance matrix               ...        done! (  0.0s)
Performing Cholesky decomposition & store         ...        done! (  0.3s)
Overall time for CPCM initialization              ...                 0.4s
--------------
SCF ITERATIONS
--------------
ITER       Energy         Delta-E        Max-DP      RMS-DP      [F,P]     Damp
               ***  Starting incremental Fock matrix formation  ***
                      *** Initiating the SOSCF procedure ***
                      *** Re-Reading the Fockian *** 
                      *** Removing any level shift *** 
ITER      Energy       Delta-E        Grad      Rot      Max-DP    RMS-DP
  0  -1041.05954770 -1041.0595476954  0.000733  0.000733  0.002568  0.000037
               *** Restarting incremental Fock matrix formation ***
  1  -1041.05967816  -0.0001304633  0.000221  0.000478  0.001374  0.000021
  2  -1041.05969240  -0.0000142395  0.000037  0.000187  0.000275  0.000005
  3  -1041.05969241  -0.0000000166  0.000071  0.000132  0.000195  0.000002
  4  -1041.05969267  -0.0000002541  0.000010  0.000027  0.000038  0.000001
  5  -1041.05969267  -0.0000000032  0.000009  0.000016  0.000026  0.000000
  6  -1041.05969267   0.0000000020  0.000004  0.000011  0.000011  0.000000
                  ***Gradient check signals convergence***
              ***Rediagonalizing the Fockian in SOSCF/NRSCF***

               *****************************************************
               *                     SUCCESS                       *
               *           SCF CONVERGED AFTER   7 CYCLES          *
               *****************************************************

Old exchange energy                            =    -28.299556225 Eh
New exchange energy                            =    -28.299568038 Eh
Exchange energy change after final integration =     -0.000011813 Eh
Total energy after final integration           =  -1041.059704486 Eh
Final COS-X integration done in                =    27.619 sec
Total Energy       :        -1041.05970449 Eh          -28328.67476 eV
  Last Energy change         ...   -3.0639e-09  Tolerance :   1.0000e-08
  Last MAX-Density change    ...    5.3291e-15  Tolerance :   1.0000e-07
             **** THE GBW FILE WAS UPDATED (UQ2_2e_2H_B3LYP_631Gd_opt.gbw) ****
             **** DENSITY UQ2_2e_2H_B3LYP_631Gd_opt.scfp WAS UPDATED ****
             **** ENERGY FILE WAS UPDATED (UQ2_2e_2H_B3LYP_631Gd_opt.en.tmp) ****
             **** THE GBW FILE WAS UPDATED (UQ2_2e_2H_B3LYP_631Gd_opt.gbw) ****
             **** DENSITY UQ2_2e_2H_B3LYP_631Gd_opt.scfp WAS UPDATED ****
Total SCF time: 0 days 0 hours 2 min 27 sec 

Maximum memory used throughout the entire SCF-calculation: 203.1 MB

-------------------------   --------------------
FINAL SINGLE POINT ENERGY     -1041.059704486375
-------------------------   --------------------


           ************************************************************
           *        Program running with 4 parallel MPI-processes     *
           *              working on a common directory               *
           ************************************************************
------------------------------------------------------------------------------
                         ORCA SCF GRADIENT CALCULATION
------------------------------------------------------------------------------

 ... reading COSX grid (gridx3)
Gradient of the Kohn-Sham DFT energy:
Kohn-Sham wavefunction type      ... RKS
Hartree-Fock exchange scaling    ...    0.200
Number of operators              ...    1
Number of atoms                  ...   51
Basis set dimensions             ...  378
Integral neglect threshold       ... 2.5e-11
Integral primitive cutoff        ... 2.5e-12
SHARK Integral package           ... ON

Nuc. rep. gradient       (SHARK) ... done (  0.0 sec)
HCore & Overlap gradient (SHARK) ... done (  0.5 sec)
RI-J gradient            (SHARK) ... done (  2.1 sec)
COSX-gradient                    ... done ( 34.3 sec)
Exchange-correlation gradient    ... done

------------------
CARTESIAN GRADIENT
------------------

   1   O   :    0.000086146    0.000159130   -0.000191694
   2   C   :   -0.000068672   -0.000077489   -0.000022692
   3   C   :   -0.000133197    0.000093929    0.000166295
   4   O   :    0.000049592   -0.000052343   -0.000004911
   5   C   :   -0.000001546    0.000016661    0.000042755
   6   C   :    0.000079295   -0.000059719    0.000013588
   7   O   :    0.000103468    0.000006330    0.000027175
   8   C   :   -0.000040667   -0.000020838    0.000027579
   9   C   :    0.000111451    0.000038734   -0.000103313
  10   C   :    0.000005321    0.000047781   -0.000038318
  11   C   :   -0.000036656    0.000135006   -0.000006959
  12   C   :    0.000020878   -0.000139522    0.000153053
  13   C   :   -0.000052536   -0.000275848   -0.000112382
  14   C   :    0.000203782    0.000042522   -0.000171843
  15   C   :    0.000037455    0.000472713    0.000191417
  16   C   :   -0.000085039   -0.000080965   -0.000001324
  17   C   :   -0.000115570   -0.000046828    0.000007914
  18   O   :    0.000089631    0.000147079   -0.000124857
  19   H   :    0.000015460    0.000015155   -0.000005620
  20   H   :   -0.000004786    0.000008600   -0.000026244
  21   H   :   -0.000009215   -0.000001645   -0.000025393
  22   H   :   -0.000047530    0.000021156    0.000002445
  23   H   :    0.000012961   -0.000017401   -0.000060232
  24   H   :    0.000027603    0.000031678    0.000003229
  25   H   :    0.000027492   -0.000017562   -0.000004361
  26   H   :   -0.000023205   -0.000009153    0.000025661
  27   H   :   -0.000040698   -0.000023089    0.000027761
  28   H   :    0.000088837   -0.000023368   -0.000001508
  29   H   :   -0.000057761    0.000011323    0.000035125
  30   H   :   -0.000076240   -0.000136273   -0.000028883
  31   H   :   -0.000016971   -0.000079736   -0.000028147
  32   H   :   -0.000051446    0.000094364    0.000016635
  33   H   :    0.000148602    0.000020973    0.000105871
  34   H   :   -0.000056008    0.000271360   -0.000023733
  35   H   :    0.000153260   -0.000261550    0.000001347
  36   C   :   -0.000118358   -0.000049038    0.000122930
  37   H   :    0.000181326   -0.000010368   -0.000074782
  38   H   :   -0.000101185    0.000043087    0.000164267
  39   C   :   -0.000188852   -0.000002068   -0.000204399
  40   H   :   -0.000034334   -0.000208064    0.000033087
  41   C   :    0.000053399    0.000062512    0.000014855
  42   C   :   -0.000033608   -0.000072109    0.000001688
  43   H   :    0.000001987    0.000011088   -0.000000900
  44   H   :    0.000017148    0.000001411   -0.000006925
  45   H   :   -0.000003052   -0.000028080   -0.000016722
  46   C   :    0.000015610    0.000086261   -0.000001617
  47   H   :   -0.000009310   -0.000070810    0.000017773
  48   H   :    0.000035919    0.000046444    0.000039297
  49   H   :   -0.000046636    0.000014798   -0.000040397
  50   H   :   -0.000027864   -0.000096409    0.000116492
  51   H   :   -0.000046485   -0.000016887   -0.000071492

Difference to translation invariance:
           :    0.0000391972    0.0000229347   -0.0000414097

Difference to rotation invariance:
           :   -0.0007000384    0.0003539141    0.0012920925

Norm of the cartesian gradient     ...    0.0011555796
RMS gradient                       ...    0.0000934231
MAX gradient                       ...    0.0004727135

-------
TIMINGS
-------

Total SCF gradient time            ...       51.817 sec

One electron gradient       ....       0.490 sec  (  0.9%)
RI-J Coulomb gradient       ....       2.087 sec  (  4.0%)
COSX gradient               ....      34.309 sec  ( 66.2%)
XC gradient                 ....      12.151 sec  ( 23.5%)
CPCM gradient               ....       1.208 sec  (  2.3%)
   A-Matrix (El+Nuc)        ....       0.280 sec  (  0.5%)
   Potential                ....       0.928 sec  (  1.8%)

Maximum memory used throughout the entire SCFGRAD-calculation: 123.5 MB
------------------------------------------------------------------------------
                         ORCA GEOMETRY RELAXATION STEP
------------------------------------------------------------------------------

Reading the OPT-File                    .... done
Getting information on internals        .... done
Copying old internal coords+grads       .... done
Making the new internal coordinates     .... (new redundants).... done
Validating the new internal coordinates .... (new redundants).... done
Calculating the B-matrix                .... done
Calculating the G,G- and P matrices     .... done
Transforming gradient to internals      .... done
Projecting the internal gradient        .... done
Number of atoms                         ....  51
Number of internal coordinates          .... 242
Current Energy                          .... -1041.059704486 Eh
Current gradient norm                   ....     0.001155580 Eh/bohr
Maximum allowed component of the step   ....  0.300
Current trust radius                    ....  0.300
Updating the Hessian (BFGS)             .... done
Forming the augmented Hessian           .... done
Diagonalizing the augmented Hessian     .... done
Last element of RFO vector              ....  0.034149638
Lowest eigenvalues of augmented Hessian:
 -0.038412626  0.000041880  0.000676415  0.002050154  0.004892306
Warning: RFO finds a terribly low value for the scaling factor
Trying a QUASI-NEWTON step instead
Doing a quasi-Newton Step:
Inverting the Hessian                   .... done
Computing the step                      .... done
Length of the computed step             ....  0.035300596
Converting the step to cartesian space:
 Initial RMS(Int)=    0.0022692083
Transforming coordinates:
 Iter   0:  RMS(Cart)=    0.0058051113 RMS(Int)=    0.4038814611
 Iter   1:  RMS(Cart)=    0.0000206734 RMS(Int)=    0.0000153165
 Iter   2:  RMS(Cart)=    0.0000002086 RMS(Int)=    0.0000001215
 Iter   3:  RMS(Cart)=    0.0000000022 RMS(Int)=    0.0000000017
done
Storing new coordinates                 .... done

                                .--------------------.
          ----------------------|Geometry convergence|-------------------------
          Item                value                   Tolerance       Converged
          ---------------------------------------------------------------------
          Energy change      -0.0000023277            0.0000002000      NO
          RMS gradient        0.0000886695            0.0000080000      NO
          MAX gradient        0.0004375758            0.0000300000      NO
          RMS step            0.0022692083            0.0001000000      NO
          MAX step            0.0115065509            0.0002000000      NO
          ........................................................
          Max(Bonds)      0.0001      Max(Angles)    0.04
          Max(Dihed)        0.66      Max(Improp)    0.00
          ---------------------------------------------------------------------

The optimization has not yet converged - more geometry cycles are needed


    ---------------------------------------------------------------------------
                         Redundant Internal Coordinates
                            (Angstroem and degrees)

        Definition                    Value    dE/dq     Step     New-Value
    ----------------------------------------------------------------------------
     1. B(C   1,O   0)                1.3747  0.000033  0.0000    1.3747   
     2. B(C   2,C   1)                1.4036  0.000085 -0.0001    1.4035   
     3. B(O   3,C   2)                1.3774  0.000031 -0.0000    1.3774   
     4. B(C   4,O   3)                1.4355  0.000005 -0.0000    1.4354   
     5. B(C   5,C   2)                1.4005 -0.000076  0.0001    1.4005   
     6. B(O   6,C   5)                1.3768  0.000022 -0.0000    1.3768   
     7. B(C   7,O   6)                1.4350  0.000006 -0.0000    1.4350   
     8. B(C   8,C   1)                1.4074 -0.000019  0.0000    1.4074   
     9. B(C   9,C   8)                1.5162  0.000002 -0.0000    1.5162   
    10. B(C  10,C   8)                1.4138  0.000025 -0.0000    1.4138   
    11. B(C  11,C  10)                1.5251  0.000007  0.0001    1.5252   
    12. B(C  12,C  11)                1.5191  0.000031 -0.0000    1.5191   
    13. B(C  13,C  12)                1.3498  0.000010 -0.0000    1.3498   
    14. B(C  14,C  13)                1.5141  0.000045 -0.0001    1.5140   
    15. B(C  15,C  13)                1.5170 -0.000000 -0.0000    1.5170   
    16. B(C  16,C  10)                1.4085 -0.000011  0.0000    1.4085   
    17. B(C  16,C   5)                1.4040  0.000080 -0.0001    1.4039   
    18. B(O  17,C  16)                1.3764 -0.000009 -0.0000    1.3763   
    19. B(H  18,C   4)                1.0929  0.000016 -0.0000    1.0929   
    20. B(H  19,C   4)                1.0972  0.000014  0.0000    1.0972   
    21. B(H  20,C   4)                1.0952  0.000016 -0.0000    1.0952   
    22. B(H  21,C   7)                1.0929  0.000016 -0.0000    1.0929   
    23. B(H  22,C   7)                1.0950  0.000009 -0.0000    1.0950   
    24. B(H  23,C   7)                1.0974  0.000016 -0.0000    1.0974   
    25. B(H  24,C   9)                1.0995  0.000019 -0.0000    1.0995   
    26. B(H  25,C   9)                1.0897  0.000020 -0.0000    1.0897   
    27. B(H  26,C   9)                1.0994  0.000013 -0.0000    1.0994   
    28. B(H  27,C  11)                1.0939  0.000029 -0.0000    1.0939   
    29. B(H  28,C  11)                1.0966  0.000009 -0.0000    1.0966   
    30. B(H  29,C  12)                1.0914  0.000014 -0.0000    1.0914   
    31. B(H  30,C  14)                1.0952  0.000020 -0.0000    1.0951   
    32. B(H  31,C  14)                1.0980 -0.000001  0.0001    1.0981   
    33. B(H  32,C  14)                1.0970  0.000032 -0.0001    1.0969   
    34. B(H  33,C  15)                1.0942  0.000002 -0.0000    1.0942   
    35. B(H  34,C  15)                1.0996  0.000028 -0.0000    1.0996   
    36. B(C  35,C  15)                1.5613 -0.000031  0.0001    1.5614   
    37. B(H  36,C  35)                1.0959  0.000027 -0.0000    1.0959   
    38. B(H  37,C  35)                1.0987  0.000014 -0.0000    1.0987   
    39. B(C  38,C  35)                1.5102  0.000054  0.0000    1.5102   
    40. B(H  39,C  38)                1.0903  0.000027 -0.0000    1.0903   
    41. B(C  40,C  38)                1.3448 -0.000028  0.0000    1.3448   
    42. B(C  41,C  40)                1.5108  0.000024 -0.0000    1.5108   
    43. B(H  42,C  41)                1.0994  0.000013 -0.0000    1.0994   
    44. B(H  43,C  41)                1.0931  0.000017 -0.0000    1.0931   
    45. B(H  44,C  41)                1.0995  0.000022 -0.0000    1.0994   
    46. B(C  45,C  40)                1.5120  0.000022 -0.0000    1.5120   
    47. B(H  46,C  45)                1.0953  0.000016 -0.0000    1.0953   
    48. B(H  47,C  45)                1.0998  0.000019 -0.0000    1.0998   
    49. B(H  48,C  45)                1.0996  0.000023 -0.0000    1.0996   
    50. B(H  49,O   0)                0.9707  0.000029 -0.0000    0.9707   
    51. B(H  50,O  17)                0.9782  0.000047 -0.0000    0.9782   
    52. A(C   1,O   0,H  49)          109.64 -0.000014    0.02    109.66   
    53. A(C   2,C   1,C   8)          121.37  0.000003   -0.00    121.37   
    54. A(O   0,C   1,C   2)          115.97 -0.000034   -0.00    115.97   
    55. A(O   0,C   1,C   8)          122.65  0.000030    0.00    122.66   
    56. A(O   3,C   2,C   5)          119.58  0.000067   -0.01    119.57   
    57. A(C   1,C   2,O   3)          120.76 -0.000066    0.01    120.78   
    58. A(C   1,C   2,C   5)          119.55  0.000000    0.00    119.55   
    59. A(C   2,O   3,C   4)          114.79 -0.000003    0.01    114.79   
    60. A(H  18,C   4,H  19)          109.41 -0.000002   -0.00    109.41   
    61. A(O   3,C   4,H  18)          106.24  0.000019    0.00    106.24   
    62. A(H  18,C   4,H  20)          109.53  0.000004    0.00    109.53   
    63. A(O   3,C   4,H  19)          110.88  0.000007   -0.00    110.88   
    64. A(H  19,C   4,H  20)          109.51 -0.000020   -0.00    109.51   
    65. A(O   3,C   4,H  20)          111.20 -0.000006    0.01    111.20   
    66. A(C   2,C   5,O   6)          119.30  0.000064   -0.01    119.29   
    67. A(C   2,C   5,C  16)          119.55  0.000006    0.00    119.55   
    68. A(O   6,C   5,C  16)          121.07 -0.000070    0.01    121.08   
    69. A(C   5,O   6,C   7)          115.09 -0.000028    0.00    115.09   
    70. A(O   6,C   7,H  23)          110.88  0.000006   -0.00    110.88   
    71. A(H  22,C   7,H  23)          109.53 -0.000017   -0.01    109.52   
    72. A(H  21,C   7,H  23)          109.39 -0.000005   -0.00    109.38   
    73. A(H  21,C   7,H  22)          109.50 -0.000003    0.00    109.51   
    74. A(O   6,C   7,H  22)          111.28  0.000001    0.00    111.28   
    75. A(O   6,C   7,H  21)          106.20  0.000019    0.00    106.20   
    76. A(C   9,C   8,C  10)          124.01 -0.000087    0.00    124.01   
    77. A(C   1,C   8,C  10)          119.03 -0.000009    0.00    119.03   
    78. A(C   1,C   8,C   9)          116.96  0.000096   -0.00    116.95   
    79. A(H  25,C   9,H  26)          106.63 -0.000022    0.03    106.67   
    80. A(H  24,C   9,H  26)          107.25  0.000003    0.01    107.26   
    81. A(H  24,C   9,H  25)          106.85  0.000015   -0.04    106.81   
    82. A(C   8,C   9,H  26)          111.19 -0.000003    0.02    111.22   
    83. A(C   8,C   9,H  25)          113.05 -0.000031   -0.00    113.05   
    84. A(C   8,C   9,H  24)          111.52  0.000038   -0.02    111.50   
    85. A(C   8,C  10,C  11)          123.55 -0.000040    0.01    123.56   
    86. A(C  11,C  10,C  16)          117.19  0.000027   -0.01    117.18   
    87. A(C   8,C  10,C  16)          119.26  0.000013   -0.00    119.25   
    88. A(C  10,C  11,C  12)          112.98  0.000030   -0.01    112.97   
    89. A(H  27,C  11,H  28)          105.81  0.000029    0.01    105.82   
    90. A(C  10,C  11,H  28)          108.50 -0.000035    0.02    108.52   
    91. A(C  12,C  11,H  27)          108.83  0.000009   -0.02    108.82   
    92. A(C  10,C  11,H  27)          110.05 -0.000006   -0.01    110.05   
    93. A(C  12,C  11,H  28)          110.42 -0.000027    0.01    110.43   
    94. A(C  11,C  12,C  13)          128.52  0.000042   -0.01    128.51   
    95. A(C  13,C  12,H  29)          117.39 -0.000073    0.00    117.39   
    96. A(C  11,C  12,H  29)          114.09  0.000031    0.00    114.09   
    97. A(C  14,C  13,C  15)          116.89  0.000009   -0.01    116.88   
    98. A(C  12,C  13,C  15)          123.72  0.000067   -0.00    123.72   
    99. A(C  12,C  13,C  14)          119.34 -0.000073    0.01    119.35   
   100. A(H  31,C  14,H  32)          106.51  0.000019   -0.01    106.50   
   101. A(C  13,C  14,H  32)          111.54 -0.000018    0.01    111.55   
   102. A(H  30,C  14,H  31)          108.45 -0.000000   -0.01    108.44   
   103. A(C  13,C  14,H  31)          110.97  0.000044   -0.02    110.95   
   104. A(C  13,C  14,H  30)          111.39 -0.000019    0.01    111.40   
   105. A(H  30,C  14,H  32)          107.79 -0.000026    0.02    107.80   
   106. A(H  34,C  15,C  35)          108.16 -0.000009    0.01    108.17   
   107. A(H  33,C  15,C  35)          107.24  0.000049   -0.00    107.24   
   108. A(C  13,C  15,C  35)          116.80 -0.000043   -0.01    116.79   
   109. A(H  33,C  15,H  34)          106.24 -0.000002   -0.01    106.24   
   110. A(C  13,C  15,H  34)          108.13  0.000032    0.02    108.14   
   111. A(C  13,C  15,H  33)          109.78 -0.000025   -0.00    109.77   
   112. A(C  10,C  16,O  17)          122.16  0.000024    0.01    122.17   
   113. A(C   5,C  16,O  17)          116.63 -0.000014   -0.01    116.62   
   114. A(C   5,C  16,C  10)          121.20 -0.000011    0.00    121.20   
   115. A(C  16,O  17,H  50)          108.48 -0.000001    0.01    108.49   
   116. A(C  15,C  35,H  36)          106.51  0.000028   -0.01    106.50   
   117. A(H  37,C  35,C  38)          109.18  0.000041    0.01    109.19   
   118. A(H  36,C  35,C  38)          109.92 -0.000022   -0.02    109.90   
   119. A(C  15,C  35,C  38)          116.26 -0.000046    0.02    116.27   
   120. A(H  36,C  35,H  37)          106.03 -0.000010    0.00    106.03   
   121. A(C  15,C  35,H  37)          108.45  0.000011   -0.00    108.45   
   122. A(H  39,C  38,C  40)          116.88 -0.000014    0.00    116.88   
   123. A(C  35,C  38,C  40)          127.40 -0.000022   -0.01    127.39   
   124. A(C  35,C  38,H  39)          115.72  0.000036    0.00    115.72   
   125. A(C  41,C  40,C  45)          114.41  0.000008    0.00    114.42   
   126. A(C  38,C  40,C  45)          120.81  0.000007    0.00    120.81   
   127. A(C  38,C  40,C  41)          124.78 -0.000015   -0.01    124.77   
   128. A(H  43,C  41,H  44)          107.78 -0.000004    0.00    107.78   
   129. A(H  42,C  41,H  44)          106.28  0.000007    0.00    106.28   
   130. A(C  40,C  41,H  44)          110.39  0.000024    0.01    110.40   
   131. A(H  42,C  41,H  43)          108.12  0.000001   -0.00    108.11   
   132. A(C  40,C  41,H  43)          113.38 -0.000016   -0.00    113.37   
   133. A(C  40,C  41,H  42)          110.60 -0.000010   -0.01    110.59   
   134. A(H  47,C  45,H  48)          106.29  0.000004    0.00    106.29   
   135. A(H  46,C  45,H  48)          108.20 -0.000008   -0.00    108.19   
   136. A(C  40,C  45,H  48)          111.06 -0.000003    0.00    111.06   
   137. A(H  46,C  45,H  47)          108.19 -0.000004    0.00    108.19   
   138. A(C  40,C  45,H  47)          110.94 -0.000003   -0.00    110.94   
   139. A(C  40,C  45,H  46)          111.95  0.000013   -0.00    111.95   
   140. D(C   2,C   1,O   0,H  49)   -178.35 -0.000138   -0.18   -178.53   
   141. D(C   8,C   1,O   0,H  49)      1.72 -0.000124   -0.19      1.53   
   142. D(O   3,C   2,C   1,O   0)     -2.21 -0.000021    0.01     -2.19   
   143. D(C   5,C   2,C   1,C   8)      1.46 -0.000070    0.02      1.48   
   144. D(C   5,C   2,C   1,O   0)   -178.47 -0.000056    0.01   -178.46   
   145. D(O   3,C   2,C   1,C   8)    177.73 -0.000034    0.02    177.75   
   146. D(C   4,O   3,C   2,C   5)   -106.14  0.000036   -0.02   -106.16   
   147. D(C   4,O   3,C   2,C   1)     77.59  0.000002   -0.02     77.57   
   148. D(H  18,C   4,O   3,C   2)    179.18  0.000003    0.02    179.20   
   149. D(H  20,C   4,O   3,C   2)    -61.71  0.000016    0.02    -61.68   
   150. D(H  19,C   4,O   3,C   2)     60.39 -0.000010    0.02     60.41   
   151. D(O   6,C   5,C   2,O   3)     -0.28  0.000004    0.01     -0.26   
   152. D(C  16,C   5,C   2,O   3)   -176.95 -0.000010    0.02   -176.93   
   153. D(C  16,C   5,C   2,C   1)     -0.64  0.000021    0.02     -0.62   
   154. D(O   6,C   5,C   2,C   1)    176.04  0.000034    0.01    176.05   
   155. D(C   7,O   6,C   5,C  16)    -75.26 -0.000001    0.03    -75.22   
   156. D(C   7,O   6,C   5,C   2)    108.12 -0.000017    0.04    108.16   
   157. D(H  23,C   7,O   6,C   5)    -61.03 -0.000083    0.09    -60.94   
   158. D(H  22,C   7,O   6,C   5)     61.14 -0.000101    0.08     61.23   
   159. D(H  21,C   7,O   6,C   5)   -179.77 -0.000092    0.09   -179.67   
   160. D(C  10,C   8,C   1,O   0)    179.49  0.000015   -0.07    179.43   
   161. D(C  10,C   8,C   1,C   2)     -0.44  0.000030   -0.08     -0.52   
   162. D(C   9,C   8,C   1,C   2)    179.85  0.000057   -0.08    179.77   
   163. D(C   9,C   8,C   1,O   0)     -0.22  0.000043   -0.07     -0.29   
   164. D(H  26,C   9,C   8,C  10)   -121.18  0.000057    0.60   -120.58   
   165. D(H  26,C   9,C   8,C   1)     58.52  0.000028    0.60     59.12   
   166. D(H  25,C   9,C   8,C  10)     -1.26  0.000005    0.65     -0.61   
   167. D(H  25,C   9,C   8,C   1)    178.43 -0.000024    0.66    179.09   
   168. D(H  24,C   9,C   8,C  10)    119.16  0.000030    0.59    119.75   
   169. D(H  24,C   9,C   8,C   1)    -61.15  0.000001    0.59    -60.55   
   170. D(C  11,C  10,C   8,C   1)    177.75  0.000079    0.11    177.87   
   171. D(C  16,C  10,C   8,C   9)    178.31  0.000030    0.09    178.41   
   172. D(C  16,C  10,C   8,C   1)     -1.38  0.000058    0.09     -1.29   
   173. D(C  11,C  10,C   8,C   9)     -2.56  0.000050    0.12     -2.44   
   174. D(H  28,C  11,C  10,C  16)     60.82 -0.000060    0.09     60.91   
   175. D(H  28,C  11,C  10,C   8)   -118.33 -0.000080    0.07   -118.26   
   176. D(H  27,C  11,C  10,C  16)    176.16 -0.000048    0.10    176.26   
   177. D(H  27,C  11,C  10,C   8)     -2.99 -0.000067    0.08     -2.91   
   178. D(C  12,C  11,C  10,C  16)    -61.97 -0.000020    0.07    -61.90   
   179. D(C  12,C  11,C  10,C   8)    118.88 -0.000040    0.04    118.93   
   180. D(H  29,C  12,C  11,H  28)   -165.46 -0.000058    0.06   -165.40   
   181. D(H  29,C  12,C  11,H  27)     78.81 -0.000083    0.06     78.86   
   182. D(H  29,C  12,C  11,C  10)    -43.75 -0.000101    0.08    -43.66   
   183. D(C  13,C  12,C  11,H  28)     15.38 -0.000065    0.08     15.46   
   184. D(C  13,C  12,C  11,H  27)   -100.36 -0.000090    0.08   -100.28   
   185. D(C  13,C  12,C  11,C  10)    137.09 -0.000108    0.10    137.19   
   186. D(C  15,C  13,C  12,H  29)   -176.44 -0.000017   -0.03   -176.46   
   187. D(C  15,C  13,C  12,C  11)      2.70 -0.000009   -0.05      2.66   
   188. D(C  14,C  13,C  12,H  29)      0.97  0.000063   -0.05      0.92   
   189. D(C  14,C  13,C  12,C  11)   -179.89  0.000071   -0.07   -179.96   
   190. D(H  32,C  14,C  13,C  15)    -70.44 -0.000116    0.48    -69.96   
   191. D(H  32,C  14,C  13,C  12)    111.98 -0.000192    0.50    112.48   
   192. D(H  31,C  14,C  13,C  15)     48.14 -0.000074    0.46     48.60   
   193. D(H  31,C  14,C  13,C  12)   -129.44 -0.000150    0.48   -128.96   
   194. D(H  30,C  14,C  13,C  15)    169.08 -0.000057    0.45    169.52   
   195. D(H  30,C  14,C  13,C  12)     -8.50 -0.000133    0.46     -8.04   
   196. D(C  35,C  15,C  13,C  14)     67.81 -0.000438    0.03     67.83   
   197. D(C  35,C  15,C  13,C  12)   -114.73 -0.000362    0.01   -114.72   
   198. D(H  34,C  15,C  13,C  14)    -54.39 -0.000421    0.01    -54.38   
   199. D(H  34,C  15,C  13,C  12)    123.07 -0.000345   -0.01    123.07   
   200. D(H  33,C  15,C  13,C  14)   -169.89 -0.000424    0.01   -169.88   
   201. D(H  33,C  15,C  13,C  12)      7.58 -0.000348   -0.01      7.57   
   202. D(C  10,C  16,C   5,C   2)     -1.19  0.000069   -0.01     -1.21   
   203. D(O  17,C  16,C  10,C  11)      1.76 -0.000175   -0.06      1.71   
   204. D(O  17,C  16,C  10,C   8)   -179.05 -0.000156   -0.03   -179.09   
   205. D(C   5,C  16,C  10,C  11)   -176.97 -0.000127   -0.07   -177.04   
   206. D(C   5,C  16,C  10,C   8)      2.21 -0.000109   -0.04      2.17   
   207. D(O  17,C  16,C   5,O   6)      3.38  0.000095   -0.01      3.37   
   208. D(O  17,C  16,C   5,C   2)   -180.00  0.000114   -0.02   -180.02   
   209. D(C  10,C  16,C   5,O   6)   -177.81  0.000051   -0.00   -177.81   
   210. D(H  50,O  17,C  16,C  10)     25.82 -0.000041   -0.06     25.77   
   211. D(H  50,O  17,C  16,C   5)   -155.38 -0.000086   -0.05   -155.43   
   212. D(C  38,C  35,C  15,H  34)     46.28 -0.000215   -0.13     46.15   
   213. D(C  38,C  35,C  15,H  33)    160.49 -0.000196   -0.14    160.35   
   214. D(C  38,C  35,C  15,C  13)    -75.89 -0.000220   -0.15    -76.05   
   215. D(H  37,C  35,C  15,H  34)    169.71 -0.000184   -0.11    169.59   
   216. D(H  37,C  35,C  15,H  33)    -76.09 -0.000166   -0.12    -76.21   
   217. D(H  37,C  35,C  15,C  13)     47.53 -0.000190   -0.13     47.40   
   218. D(H  36,C  35,C  15,H  34)    -76.57 -0.000177   -0.12    -76.68   
   219. D(H  36,C  35,C  15,H  33)     37.64 -0.000158   -0.12     37.52   
   220. D(H  36,C  35,C  15,C  13)    161.26 -0.000182   -0.14    161.12   
   221. D(C  40,C  38,C  35,H  37)    142.12 -0.000150    0.04    142.15   
   222. D(C  40,C  38,C  35,H  36)     26.20 -0.000149    0.04     26.25   
   223. D(C  40,C  38,C  35,C  15)    -94.85 -0.000136    0.05    -94.79   
   224. D(H  39,C  38,C  35,H  37)    -37.82 -0.000126    0.06    -37.75   
   225. D(H  39,C  38,C  35,H  36)   -153.73 -0.000125    0.06   -153.66   
   226. D(H  39,C  38,C  35,C  15)     85.22 -0.000112    0.08     85.30   
   227. D(C  45,C  40,C  38,H  39)      0.41  0.000030   -0.01      0.40   
   228. D(C  45,C  40,C  38,C  35)   -179.52  0.000055    0.01   -179.51   
   229. D(C  41,C  40,C  38,H  39)   -179.58 -0.000003   -0.01   -179.59   
   230. D(C  41,C  40,C  38,C  35)      0.49  0.000022    0.02      0.50   
   231. D(H  44,C  41,C  40,C  45)    -61.25 -0.000025    0.07    -61.18   
   232. D(H  44,C  41,C  40,C  38)    118.74  0.000006    0.06    118.80   
   233. D(H  43,C  41,C  40,C  45)    177.71 -0.000026    0.06    177.77   
   234. D(H  43,C  41,C  40,C  38)     -2.30  0.000005    0.05     -2.24   
   235. D(H  42,C  41,C  40,C  45)     56.09 -0.000008    0.07     56.16   
   236. D(H  42,C  41,C  40,C  38)   -123.92  0.000024    0.06   -123.86   
   237. D(H  48,C  45,C  40,C  41)     57.51 -0.000049    0.03     57.54   
   238. D(H  48,C  45,C  40,C  38)   -122.49 -0.000079    0.04   -122.45   
   239. D(H  47,C  45,C  40,C  41)    -60.47 -0.000051    0.03    -60.44   
   240. D(H  47,C  45,C  40,C  38)    119.54 -0.000081    0.03    119.57   
   241. D(H  46,C  45,C  40,C  41)    178.57 -0.000052    0.02    178.59   
   242. D(H  46,C  45,C  40,C  38)     -1.43 -0.000082    0.03     -1.40   
    ----------------------------------------------------------------------------

         *************************************************************
         *                GEOMETRY OPTIMIZATION CYCLE  28            *
         *************************************************************
---------------------------------
CARTESIAN COORDINATES (ANGSTROEM)
---------------------------------
  O      4.955309   -1.753783   -0.452557
  C      3.746264   -1.128286   -0.260795
  C      3.789755    0.097234    0.421864
  O      4.981283    0.595334    0.900781
  C      5.825545    1.195647   -0.092823
  C      2.597740    0.783103    0.686753
  O      2.638403    1.942833    1.427635
  C      2.401947    3.147812    0.685144
  C      2.529784   -1.671547   -0.714425
  C      2.599597   -2.998314   -1.445021
  C      1.328922   -0.968476   -0.464628
  C     -0.038993   -1.437409   -0.949446
  C     -1.010112   -1.707338    0.187048
  C     -2.315598   -1.375611    0.273667
  C     -3.095602   -1.750136    1.516058
  C     -3.085077   -0.686907   -0.837608
  C      1.376676    0.241793    0.254316
  O      0.243181    0.965503    0.547170
  H      6.713624    1.551667    0.435337
  H      5.322054    2.044192   -0.572807
  H      6.120461    0.466548   -0.855008
  H      2.472763    3.967907    1.404076
  H      1.405934    3.145373    0.230253
  H      3.161355    3.281385   -0.095711
  H      3.213639   -2.925827   -2.354200
  H      1.621868   -3.367456   -1.753666
  H      3.045571   -3.778370   -0.811536
  H      0.066721   -2.347600   -1.546848
  H     -0.446293   -0.679311   -1.629160
  H     -0.574079   -2.253255    1.025488
  H     -2.509243   -2.398550    2.175658
  H     -4.025587   -2.271594    1.253381
  H     -3.387666   -0.862889    2.091107
  H     -2.465581   -0.632039   -1.737842
  H     -3.948960   -1.315961   -1.096736
  C     -3.604119    0.756200   -0.544507
  H     -3.815316    1.214594   -1.517289
  H     -2.782129    1.339031   -0.106592
  C     -4.817869    0.861716    0.347909
  H     -4.618355    0.864353    1.419814
  C     -6.104858    0.953585   -0.031312
  C     -6.582667    0.957235   -1.464563
  H     -7.180287    1.856698   -1.670596
  H     -5.768808    0.915729   -2.193126
  H     -7.243789    0.098658   -1.650349
  C     -7.208887    1.063944    0.995856
  H     -6.820324    1.032596    2.019399
  H     -7.770244    2.001333    0.870265
  H     -7.938714    0.249559    0.880564
  H      4.822133   -2.576132   -0.950827
  H     -0.519369    0.353189    0.566834

----------------------------
CARTESIAN COORDINATES (A.U.)
----------------------------
  NO LB      ZA    FRAG     MASS         X           Y           Z
   0 O     8.0000    0    15.999    9.364178   -3.314169   -0.855209
   1 C     6.0000    0    12.011    7.079413   -2.132152   -0.492832
   2 C     6.0000    0    12.011    7.161599    0.183745    0.797207
   3 O     8.0000    0    15.999    9.413261    1.125019    1.702229
   4 C     6.0000    0    12.011   11.008685    2.259445   -0.175409
   5 C     6.0000    0    12.011    4.909017    1.479851    1.297774
   6 O     8.0000    0    15.999    4.985860    3.671421    2.697840
   7 C     6.0000    0    12.011    4.539022    5.948503    1.294734
   8 C     6.0000    0    12.011    4.780599   -3.158766   -1.350067
   9 C     6.0000    0    12.011    4.912527   -5.665992   -2.730693
  10 C     6.0000    0    12.011    2.511298   -1.830154   -0.878020
  11 C     6.0000    0    12.011   -0.073685   -2.716309   -1.794193
  12 C     6.0000    0    12.011   -1.908835   -3.226401    0.353469
  13 C     6.0000    0    12.011   -4.375845   -2.599527    0.517156
  14 C     6.0000    0    12.011   -5.849840   -3.307278    2.864935
  15 C     6.0000    0    12.011   -5.829950   -1.298067   -1.582850
  16 C     6.0000    0    12.011    2.601541    0.456923    0.480587
  17 O     8.0000    0    15.999    0.459545    1.824536    1.034001
  18 H     1.0000    0     1.008   12.686910    2.932225    0.822668
  19 H     1.0000    0     1.008   10.057224    3.862964   -1.082448
  20 H     1.0000    0     1.008   11.565994    0.881647   -1.615732
  21 H     1.0000    0     1.008    4.672845    7.498258    2.653319
  22 H     1.0000    0     1.008    2.656830    5.943893    0.435116
  23 H     1.0000    0     1.008    5.974096    6.200918   -0.180868
  24 H     1.0000    0     1.008    6.072898   -5.529011   -4.448794
  25 H     1.0000    0     1.008    3.064887   -6.363570   -3.313948
  26 H     1.0000    0     1.008    5.755295   -7.140084   -1.533581
  27 H     1.0000    0     1.008    0.126084   -4.436320   -2.923119
  28 H     1.0000    0     1.008   -0.843371   -1.283712   -3.078666
  29 H     1.0000    0     1.008   -1.084853   -4.258036    1.937892
  30 H     1.0000    0     1.008   -4.741783   -4.532603    4.111397
  31 H     1.0000    0     1.008   -7.607256   -4.292690    2.368547
  32 H     1.0000    0     1.008   -6.401762   -1.630623    3.951620
  33 H     1.0000    0     1.008   -4.659273   -1.194381   -3.284045
  34 H     1.0000    0     1.008   -7.462454   -2.486806   -2.072530
  35 C     6.0000    0    12.011   -6.810798    1.429010   -1.028969
  36 H     1.0000    0     1.008   -7.209902    2.295251   -2.867261
  37 H     1.0000    0     1.008   -5.257461    2.530402   -0.201430
  38 C     6.0000    0    12.011   -9.104453    1.628407    0.657452
  39 H     1.0000    0     1.008   -8.727426    1.633390    2.683060
  40 C     6.0000    0    12.011  -11.536511    1.802015   -0.059171
  41 C     6.0000    0    12.011  -12.439438    1.808911   -2.767622
  42 H     1.0000    0     1.008  -13.568776    3.508650   -3.156969
  43 H     1.0000    0     1.008  -10.901468    1.730477   -4.144408
  44 H     1.0000    0     1.008  -13.688778    0.186437   -3.118708
  45 C     6.0000    0    12.011  -13.622821    2.010563    1.881895
  46 H     1.0000    0     1.008  -12.888544    1.951324    3.816111
  47 H     1.0000    0     1.008  -14.683633    3.781972    1.644562
  48 H     1.0000    0     1.008  -15.001995    0.471598    1.664025
  49 H     1.0000    0     1.008    9.112510   -4.868184   -1.796802
  50 H     1.0000    0     1.008   -0.981465    0.667431    1.071160

--------------------------------
INTERNAL COORDINATES (ANGSTROEM)
--------------------------------
 O      0   0   0     0.000000000000     0.00000000     0.00000000
 C      1   0   0     1.374703693996     0.00000000     0.00000000
 C      2   1   0     1.403500814493   115.96998903     0.00000000
 O      3   2   1     1.377390837846   120.77669683   357.80531123
 C      4   3   2     1.435409456764   114.79416231    77.57162203
 C      3   2   1     1.400529156046   119.55372544   181.53853976
 O      6   3   2     1.376783525286   119.28512008   176.04861870
 C      7   6   3     1.434985154018   115.08913412   108.16040763
 C      2   1   3     1.407385878709   122.65634012   180.05543817
 C      9   2   1     1.516230178210   116.95463697   359.70986487
 C      9   2   1     1.413781668116   119.03013734   179.42619196
 C     11   9   2     1.525167413712   123.55614874   177.86570872
 C     12  11   9     1.519062695566   112.96611998   118.92871510
 C     13  12  11     1.349755202607   128.51074903   137.19189898
 C     14  13  12     1.514005552215   119.35109283   180.04228317
 C     14  13  12     1.517017770892   123.72175693     2.65585047
 C      6   3   2     1.403928765101   119.54978424   359.38083174
 O     17   6   3     1.376346996319   116.61580172   179.97943300
 H      5   4   3     1.092880036492   106.23996512   179.20042839
 H      5   4   3     1.097231776427   110.87562620    60.41157736
 H      5   4   3     1.095211309525   111.20419765   298.31550737
 H      8   7   6     1.092901863915   106.20418992   180.32750224
 H      8   7   6     1.094975922523   111.28272261    61.22608984
 H      8   7   6     1.097395657790   110.87627978   299.06174133
 H     10   9   2     1.099504269951   111.49789488   299.44914816
 H     10   9   2     1.089716416421   113.05324675   179.08956506
 H     10   9   2     1.099400889466   111.21688057    59.11722318
 H     12  11   9     1.093851708105   110.04563185   357.09175108
 H     12  11   9     1.096638592428   108.51738172   241.73598717
 H     13  12  11     1.091390209464   114.09374291   316.33501431
 H     15  14  13     1.095138716550   111.39935936   351.96019248
 H     15  14  13     1.098084058556   110.94666444   231.03987093
 H     15  14  13     1.096900286269   111.54809275   112.47658392
 H     16  14  13     1.094169148402   109.77227472     7.57010942
 H     16  14  13     1.099613823594   108.14413200   123.06762245
 C     16  14  13     1.561368287714   116.78887953   245.27824788
 H     36  16  14     1.095917418878   106.50075652   161.11999613
 H     36  16  14     1.098694853381   108.44604112    47.39497502
 C     36  16  14     1.510207934842   116.27477038   283.95320180
 H     39  36  16     1.090318195962   115.72461719    85.30033900
 C     39  36  16     1.344838499522   127.39227795   265.20834739
 C     41  39  36     1.510801560073   124.77328162     0.50375176
 H     42  41  39     1.099378673331   110.59039111   236.14477535
 H     42  41  39     1.093112130209   113.37405468   357.75649426
 H     42  41  39     1.099432596997   110.40179046   118.80443760
 C     41  39  36     1.511995695037   120.81000657   180.48953686
 H     46  41  39     1.095264597032   111.94572221   358.60486132
 H     46  41  39     1.099815354114   110.93597778   119.57009788
 H     46  41  39     1.099619648486   111.05987204   237.54822863
 H      1   2   3     0.970704573523   109.65798701   181.47008517
 H     18  17   6     0.978159650652   108.49033301   204.56782796

---------------------------
INTERNAL COORDINATES (A.U.)
---------------------------
 O      0   0   0     0.000000000000     0.00000000     0.00000000
 C      1   0   0     2.597813496943     0.00000000     0.00000000
 C      2   1   0     2.652232168127   115.96998903     0.00000000
 O      3   2   1     2.602891462901   120.77669683   357.80531123
 C      4   3   2     2.712530763325   114.79416231    77.57162203
 C      3   2   1     2.646616547499   119.55372544   181.53853976
 O      6   3   2     2.601743808485   119.28512008   176.04861870
 C      7   6   3     2.711728947337   115.08913412   108.16040763
 C      2   1   3     2.659573875509   122.65634012   180.05543817
 C      9   2   1     2.865259792804   116.95463697   359.70986487
 C      9   2   1     2.671660165898   119.03013734   179.42619196
 C     11   9   2     2.882148720296   123.55614874   177.86570872
 C     12  11   9     2.870612474876   112.96611998   118.92871510
 C     13  12  11     2.550667680762   128.51074903   137.19189898
 C     14  13  12     2.861055858923   119.35109283   180.04228317
 C     14  13  12     2.866748127278   123.72175693     2.65585047
 C      6   3   2     2.653040877575   119.54978424   359.38083174
 O     17   6   3     2.600918888288   116.61580172   179.97943300
 H      5   4   3     2.065243966200   106.23996512   179.20042839
 H      5   4   3     2.073467562883   110.87562620    60.41157736
 H      5   4   3     2.069649433775   111.20419765   298.31550737
 H      8   7   6     2.065285214052   106.20418992   180.32750224
 H      8   7   6     2.069204616806   111.28272261    61.22608984
 H      8   7   6     2.073777253778   110.87627978   299.06174133
 H     10   9   2     2.077761953285   111.49789488   299.44914816
 H     10   9   2     2.059265590673   113.05324675   179.08956506
 H     10   9   2     2.077566592480   111.21688057    59.11722318
 H     12  11   9     2.067080159440   110.04563185   357.09175108
 H     12  11   9     2.072346607578   108.51738172   241.73598717
 H     13  12  11     2.062428601131   114.09374291   316.33501431
 H     15  14  13     2.069512252933   111.39935936   351.96019248
 H     15  14  13     2.075078142695   110.94666444   231.03987093
 H     15  14  13     2.072841137267   111.54809275   112.47658392
 H     16  14  13     2.067680034666   109.77227472     7.57010942
 H     16  14  13     2.077968979666   108.14413200   123.06762245
 C     16  14  13     2.950558457970   116.78887953   245.27824788
 H     36  16  14     2.070983787074   106.50075652   161.11999613
 H     36  16  14     2.076232377638   108.44604112    47.39497502
 C     36  16  14     2.853879402127   116.27477038   283.95320180
 H     39  36  16     2.060402789199   115.72461719    85.30033900
 C     39  36  16     2.541376458450   127.39227795   265.20834739
 C     41  39  36     2.855001191240   124.77328162     0.50375176
 H     42  41  39     2.077524610068   110.59039111   236.14477535
 H     42  41  39     2.065682559762   113.37405468   357.75649426
 H     42  41  39     2.077626511030   110.40179046   118.80443760
 C     41  39  36     2.857257779288   120.81000657   180.48953686
 H     46  41  39     2.069750132569   111.94572221   358.60486132
 H     46  41  39     2.078349817157   110.93597778   119.57009788
 H     46  41  39     2.077979987117   111.05987204   237.54822863
 H      1   2   3     1.834365800904   109.65798701   181.47008517
 H     18  17   6     1.848453854984   108.49033301   204.56782796


           ************************************************************
           *        Program running with 4 parallel MPI-processes     *
           *              working on a common directory               *
           ************************************************************
------------------------------------------------------------------------------
                   ___                                                        
                  /   \      - P O W E R E D   B Y -                         
                 /     \                                                     
                 |  |  |   _    _      __       _____    __    __             
                 |  |  |  | |  | |    /  \     |  _  \  |  |  /  |          
                  \  \/   | |  | |   /    \    | | | |  |  | /  /          
                 / \  \   | |__| |  /  /\  \   | |_| |  |  |/  /          
                |  |  |   |  __  | /  /__\  \  |    /   |      \           
                |  |  |   | |  | | |   __   |  |    \   |  |\   \          
                \     /   | |  | | |  |  |  |  | |\  \  |  | \   \       
                 \___/    |_|  |_| |__|  |__|  |_| \__\ |__|  \__/        
                                                                              
                      - O R C A' S   B I G   F R I E N D -                    
                                      &                                       
                       - I N T E G R A L  F E E D E R -                       
                                                                              
 v1 FN, 2020, v2 2021                                                         
------------------------------------------------------------------------------


Reading SHARK input file UQ2_2e_2H_B3LYP_631Gd_opt.SHARKINP.tmp ... ok
----------------------
SHARK INTEGRAL PACKAGE
----------------------

Number of atoms                             ...     51
Number of basis functions                   ...    378
Number of shells                            ...    194
Maximum angular momentum                    ...      2
Integral batch strategy                     ... SHARK/LIBINT Hybrid
RI-J (if used) integral strategy            ... SPLIT-RIJ (Revised 2003 algorithm where possible)
Printlevel                                  ...      1
Contraction scheme used                     ... SEGMENTED contraction
Coulomb Range Separation                    ... NOT USED
Exchange Range Separation                   ... NOT USED
Finite Nucleus Model                        ... NOT USED
Auxiliary Coulomb fitting basis             ... AVAILABLE
   # of basis functions in Aux-J            ...   1435
   # of shells in Aux-J                     ...    485
   Maximum angular momentum in Aux-J        ...      4
Auxiliary J/K fitting basis                 ... NOT available
Auxiliary Correlation fitting basis         ... NOT available
Auxiliary 'external' fitting basis          ... NOT available
Integral threshold                          ...     2.500000e-11
Primitive cut-off                           ...     2.500000e-12
Primitive pair pre-selection threshold      ...     2.500000e-12

Calculating pre-screening integrals         ... done (  0.1 sec) Dimension = 194
Organizing shell pair data                  ... done (  0.1 sec)
Shell pair information
Total number of shell pairs                 ...     18915
Shell pairs after pre-screening             ...     11965
Total number of primitive shell pairs       ...    105220
Primitive shell pairs kept                  ...     36638
          la=0 lb=0:   4721 shell pairs
          la=1 lb=0:   3949 shell pairs
          la=1 lb=1:    839 shell pairs
          la=2 lb=0:   1600 shell pairs
          la=2 lb=1:    709 shell pairs
          la=2 lb=2:    147 shell pairs

Calculating one electron integrals          ... done (  0.0 sec)
Calculating RI/J V-Matrix + Cholesky decomp.... done (  0.1 sec)
Calculating Nuclear repulsion               ... done (  0.0 sec) ENN=   1945.368530969031 Eh

SHARK setup successfully completed in   0.5 seconds

Maximum memory used throughout the entire GTOINT-calculation: 29.9 MB
[1717832089.070034] [eu-a2p-477:106015:0]          mpool.c:38   UCX  WARN  object 0x3c44880 was not returned to mpool ucp_requests
[1717832089.070066] [eu-a2p-477:106015:0]          mpool.c:38   UCX  WARN  object 0x3c44a40 was not returned to mpool ucp_requests
[1717832089.070070] [eu-a2p-477:106015:0]          mpool.c:38   UCX  WARN  object 0x3c44c00 was not returned to mpool ucp_requests
[1717832089.070074] [eu-a2p-477:106015:0]          mpool.c:38   UCX  WARN  object 0x3c44dc0 was not returned to mpool ucp_requests
[1717832089.070077] [eu-a2p-477:106015:0]          mpool.c:38   UCX  WARN  object 0x3c44f80 was not returned to mpool ucp_requests
[1717832089.070080] [eu-a2p-477:106015:0]          mpool.c:38   UCX  WARN  object 0x3c45140 was not returned to mpool ucp_requests
[1717832089.070082] [eu-a2p-477:106015:0]          mpool.c:38   UCX  WARN  object 0x3c45300 was not returned to mpool ucp_requests
[1717832089.070085] [eu-a2p-477:106015:0]          mpool.c:38   UCX  WARN  object 0x3c454c0 was not returned to mpool ucp_requests
[1717832089.070087] [eu-a2p-477:106015:0]          mpool.c:38   UCX  WARN  object 0x3c45680 was not returned to mpool ucp_requests
[1717832089.070090] [eu-a2p-477:106015:0]          mpool.c:38   UCX  WARN  object 0x3c45840 was not returned to mpool ucp_requests
[1717832089.070092] [eu-a2p-477:106015:0]          mpool.c:38   UCX  WARN  object 0x3c45a00 was not returned to mpool ucp_requests
[1717832089.070095] [eu-a2p-477:106015:0]          mpool.c:38   UCX  WARN  object 0x3c45bc0 was not returned to mpool ucp_requests
[1717832089.070097] [eu-a2p-477:106015:0]          mpool.c:38   UCX  WARN  object 0x3c45d80 was not returned to mpool ucp_requests
[1717832089.070100] [eu-a2p-477:106015:0]          mpool.c:38   UCX  WARN  object 0x3c45f40 was not returned to mpool ucp_requests
[1717832089.070102] [eu-a2p-477:106015:0]          mpool.c:38   UCX  WARN  object 0x3c46100 was not returned to mpool ucp_requests
[1717832089.070105] [eu-a2p-477:106015:0]          mpool.c:38   UCX  WARN  object 0x3c462c0 was not returned to mpool ucp_requests
[1717832089.070107] [eu-a2p-477:106015:0]          mpool.c:38   UCX  WARN  object 0x3c46480 was not returned to mpool ucp_requests
[1717832089.070110] [eu-a2p-477:106015:0]          mpool.c:38   UCX  WARN  object 0x3c46640 was not returned to mpool ucp_requests
[1717832089.070112] [eu-a2p-477:106015:0]          mpool.c:38   UCX  WARN  object 0x3c46800 was not returned to mpool ucp_requests
[1717832089.070115] [eu-a2p-477:106015:0]          mpool.c:38   UCX  WARN  object 0x3c469c0 was not returned to mpool ucp_requests
[1717832089.070117] [eu-a2p-477:106015:0]          mpool.c:38   UCX  WARN  object 0x3c46b80 was not returned to mpool ucp_requests
[1717832089.070120] [eu-a2p-477:106015:0]          mpool.c:38   UCX  WARN  object 0x3c46d40 was not returned to mpool ucp_requests
[1717832089.070314] [eu-a2p-477:106014:0]          mpool.c:38   UCX  WARN  object 0x38690c0 was not returned to mpool ucp_requests
[1717832089.070332] [eu-a2p-477:106014:0]          mpool.c:38   UCX  WARN  object 0x3869280 was not returned to mpool ucp_requests
[1717832089.070337] [eu-a2p-477:106014:0]          mpool.c:38   UCX  WARN  object 0x3869440 was not returned to mpool ucp_requests
[1717832089.070339] [eu-a2p-477:106014:0]          mpool.c:38   UCX  WARN  object 0x3869600 was not returned to mpool ucp_requests
[1717832089.070342] [eu-a2p-477:106014:0]          mpool.c:38   UCX  WARN  object 0x38697c0 was not returned to mpool ucp_requests
[1717832089.070344] [eu-a2p-477:106014:0]          mpool.c:38   UCX  WARN  object 0x3869980 was not returned to mpool ucp_requests
[1717832089.070347] [eu-a2p-477:106014:0]          mpool.c:38   UCX  WARN  object 0x3869b40 was not returned to mpool ucp_requests
[1717832089.070349] [eu-a2p-477:106014:0]          mpool.c:38   UCX  WARN  object 0x3869d00 was not returned to mpool ucp_requests
[1717832089.070352] [eu-a2p-477:106014:0]          mpool.c:38   UCX  WARN  object 0x3869ec0 was not returned to mpool ucp_requests
[1717832089.070354] [eu-a2p-477:106014:0]          mpool.c:38   UCX  WARN  object 0x386a080 was not returned to mpool ucp_requests
[1717832089.070357] [eu-a2p-477:106014:0]          mpool.c:38   UCX  WARN  object 0x386a240 was not returned to mpool ucp_requests
[1717832089.070360] [eu-a2p-477:106014:0]          mpool.c:38   UCX  WARN  object 0x386a400 was not returned to mpool ucp_requests
[1717832089.070362] [eu-a2p-477:106014:0]          mpool.c:38   UCX  WARN  object 0x386a5c0 was not returned to mpool ucp_requests
[1717832089.070365] [eu-a2p-477:106014:0]          mpool.c:38   UCX  WARN  object 0x386a780 was not returned to mpool ucp_requests
[1717832089.070367] [eu-a2p-477:106014:0]          mpool.c:38   UCX  WARN  object 0x386a940 was not returned to mpool ucp_requests
[1717832089.070370] [eu-a2p-477:106014:0]          mpool.c:38   UCX  WARN  object 0x386ab00 was not returned to mpool ucp_requests
[1717832089.070373] [eu-a2p-477:106014:0]          mpool.c:38   UCX  WARN  object 0x386acc0 was not returned to mpool ucp_requests
[1717832089.070376] [eu-a2p-477:106014:0]          mpool.c:38   UCX  WARN  object 0x386ae80 was not returned to mpool ucp_requests
[1717832089.070378] [eu-a2p-477:106014:0]          mpool.c:38   UCX  WARN  object 0x386b040 was not returned to mpool ucp_requests
[1717832089.070381] [eu-a2p-477:106014:0]          mpool.c:38   UCX  WARN  object 0x386b200 was not returned to mpool ucp_requests
[1717832089.070383] [eu-a2p-477:106014:0]          mpool.c:38   UCX  WARN  object 0x386b3c0 was not returned to mpool ucp_requests
[1717832089.070386] [eu-a2p-477:106014:0]          mpool.c:38   UCX  WARN  object 0x386b580 was not returned to mpool ucp_requests
[1717832089.087658] [eu-a2p-477:106013:0]          mpool.c:38   UCX  WARN  object 0x42f3140 was not returned to mpool ucp_requests
[1717832089.087685] [eu-a2p-477:106013:0]          mpool.c:38   UCX  WARN  object 0x42f3300 was not returned to mpool ucp_requests
[1717832089.087690] [eu-a2p-477:106013:0]          mpool.c:38   UCX  WARN  object 0x42f34c0 was not returned to mpool ucp_requests
[1717832089.087694] [eu-a2p-477:106013:0]          mpool.c:38   UCX  WARN  object 0x42f3680 was not returned to mpool ucp_requests
[1717832089.087697] [eu-a2p-477:106013:0]          mpool.c:38   UCX  WARN  object 0x42f3840 was not returned to mpool ucp_requests
[1717832089.087700] [eu-a2p-477:106013:0]          mpool.c:38   UCX  WARN  object 0x42f3a00 was not returned to mpool ucp_requests
[1717832089.087703] [eu-a2p-477:106013:0]          mpool.c:38   UCX  WARN  object 0x42f3bc0 was not returned to mpool ucp_requests
[1717832089.087706] [eu-a2p-477:106013:0]          mpool.c:38   UCX  WARN  object 0x42f3d80 was not returned to mpool ucp_requests
[1717832089.087709] [eu-a2p-477:106013:0]          mpool.c:38   UCX  WARN  object 0x42f3f40 was not returned to mpool ucp_requests
[1717832089.087712] [eu-a2p-477:106013:0]          mpool.c:38   UCX  WARN  object 0x42f4100 was not returned to mpool ucp_requests
[1717832089.087716] [eu-a2p-477:106013:0]          mpool.c:38   UCX  WARN  object 0x42f42c0 was not returned to mpool ucp_requests
[1717832089.087719] [eu-a2p-477:106013:0]          mpool.c:38   UCX  WARN  object 0x42f4480 was not returned to mpool ucp_requests
[1717832089.087722] [eu-a2p-477:106013:0]          mpool.c:38   UCX  WARN  object 0x42f4640 was not returned to mpool ucp_requests
[1717832089.087725] [eu-a2p-477:106013:0]          mpool.c:38   UCX  WARN  object 0x42f4800 was not returned to mpool ucp_requests
[1717832089.087728] [eu-a2p-477:106013:0]          mpool.c:38   UCX  WARN  object 0x42f49c0 was not returned to mpool ucp_requests
[1717832089.087731] [eu-a2p-477:106013:0]          mpool.c:38   UCX  WARN  object 0x42f4b80 was not returned to mpool ucp_requests
[1717832089.087734] [eu-a2p-477:106013:0]          mpool.c:38   UCX  WARN  object 0x42f4d40 was not returned to mpool ucp_requests


           ************************************************************
           *        Program running with 4 parallel MPI-processes     *
           *              working on a common directory               *
           ************************************************************

Diagonalization of the overlap matrix:
Smallest eigenvalue                        ... 2.953e-04
Time for diagonalization                   ...    0.021 sec
Threshold for overlap eigenvalues          ... 1.000e-08
Number of eigenvalues below threshold      ... 0
Time for construction of square roots      ...    0.010 sec
Total time needed                          ...    0.032 sec

-------------------
DFT GRID GENERATION
-------------------

General Integration Accuracy     IntAcc      ... 4.959
Radial Grid Type                 RadialGrid  ... OptM3 with GC (2021)
Angular Grid (max. ang.)         AngularGrid ... 6 (Lebedev-590)
Angular grid pruning method      GridPruning ... 4 (adaptive)
Weight generation scheme         WeightScheme... Becke
Basis function cutoff            BFCut       ... 1.0000e-11
Integration weight cutoff        WCut        ... 1.0000e-14
Angular grids for H and He will be reduced by one unit
Partially contracted basis set               ... off
Rotationally invariant grid construction     ... off

Total number of grid points                  ...   564462
Total number of batches                      ...     8844
Average number of points per batch           ...       63
Average number of grid points per atom       ...    11068
Time for grid setup =    7.655 sec

--------------------
COSX GRID GENERATION
--------------------

GRIDX 1
-------
General Integration Accuracy     IntAcc      ... 4.020
Radial Grid Type                 RadialGrid  ... OptM3 with GC (2021)
Angular Grid (max. ang.)         AngularGrid ... 2 (Lebedev-110)
Angular grid pruning method      GridPruning ... 4 (adaptive)
Weight generation scheme         WeightScheme... Becke
Basis function cutoff            BFCut       ... 1.0000e-11
Integration weight cutoff        WCut        ... 1.0000e-14
Angular grids for H and He will be reduced by one unit
Partially contracted basis set               ... on
Rotationally invariant grid construction     ... off

Total number of grid points                  ...    60846
Total number of batches                      ...      977
Average number of points per batch           ...       62
Average number of grid points per atom       ...     1193
UseSFitting                                  ... on

GRIDX 2
-------
General Integration Accuracy     IntAcc      ... 4.338
Radial Grid Type                 RadialGrid  ... OptM3 with GC (2021)
Angular Grid (max. ang.)         AngularGrid ... 3 (Lebedev-194)
Angular grid pruning method      GridPruning ... 4 (adaptive)
Weight generation scheme         WeightScheme... Becke
Basis function cutoff            BFCut       ... 1.0000e-11
Integration weight cutoff        WCut        ... 1.0000e-14
Angular grids for H and He will be reduced by one unit
Partially contracted basis set               ... on
Rotationally invariant grid construction     ... off

Total number of grid points                  ...   132362
Total number of batches                      ...     2098
Average number of points per batch           ...       63
Average number of grid points per atom       ...     2595
UseSFitting                                  ... on

GRIDX 3
-------
General Integration Accuracy     IntAcc      ... 4.871
Radial Grid Type                 RadialGrid  ... OptM3 with GC (2021)
Angular Grid (max. ang.)         AngularGrid ... 4 (Lebedev-302)
Angular grid pruning method      GridPruning ... 4 (adaptive)
Weight generation scheme         WeightScheme... Becke
Basis function cutoff            BFCut       ... 1.0000e-11
Integration weight cutoff        WCut        ... 1.0000e-14
Angular grids for H and He will be reduced by one unit
Partially contracted basis set               ... on
Rotationally invariant grid construction     ... off

Total number of grid points                  ...   253718
Total number of batches                      ...     3990
Average number of points per batch           ...       63
Average number of grid points per atom       ...     4975
UseSFitting                                  ... on

Time for X-Grid setup             =    3.982 sec


--------------------
CPCM SOLVATION MODEL
--------------------
CPCM parameters:
  Epsilon                                         ...      80.4000
  Refrac                                          ...       1.3300
  Rsolv                                           ...       1.3000
  Surface type                                    ... GAUSSIAN VDW
  Epsilon function type                           ...         CPCM
Radii:
 Radius for O  used is    3.4469 Bohr (=   1.8240 Ang.)
 Radius for C  used is    3.8550 Bohr (=   2.0400 Ang.)
 Radius for H  used is    2.4944 Bohr (=   1.3200 Ang.)
Calculating surface                               ...        done! (  0.0s)
GEPOL surface points                              ...         2685
GEPOL Volume                                      ...    2790.4309
GEPOL Surface-area                                ...    1443.3992
Calculating surface distance matrix               ...        done! (  0.0s)
Performing Cholesky decomposition & store         ...        done! (  0.3s)
Overall time for CPCM initialization              ...                 0.3s
--------------
SCF ITERATIONS
--------------
ITER       Energy         Delta-E        Max-DP      RMS-DP      [F,P]     Damp
               ***  Starting incremental Fock matrix formation  ***
                      *** Initiating the SOSCF procedure ***
                      *** Re-Reading the Fockian *** 
                      *** Removing any level shift *** 
ITER      Energy       Delta-E        Grad      Rot      Max-DP    RMS-DP
  0  -1041.05963789 -1041.0596378882  0.000524  0.000524  0.001804  0.000023
               *** Restarting incremental Fock matrix formation ***
  1  -1041.05968930  -0.0000514091  0.000148  0.000264  0.000975  0.000013
  2  -1041.05969477  -0.0000054709  0.000019  0.000074  0.000154  0.000002
  3  -1041.05969482  -0.0000000487  0.000029  0.000063  0.000078  0.000001
  4  -1041.05969485  -0.0000000359  0.000009  0.000018  0.000039  0.000001
  5  -1041.05969485  -0.0000000001  0.000003  0.000008  0.000015  0.000000
  6  -1041.05969486  -0.0000000118  0.000003  0.000006  0.000007  0.000000
                  ***Gradient check signals convergence***
              ***Rediagonalizing the Fockian in SOSCF/NRSCF***

               *****************************************************
               *                     SUCCESS                       *
               *           SCF CONVERGED AFTER   7 CYCLES          *
               *****************************************************

Old exchange energy                            =    -28.299612570 Eh
New exchange energy                            =    -28.299624043 Eh
Exchange energy change after final integration =     -0.000011472 Eh
Total energy after final integration           =  -1041.059706340 Eh
Final COS-X integration done in                =    27.641 sec
Total Energy       :        -1041.05970634 Eh          -28328.67481 eV
  Last Energy change         ...   -3.0641e-09  Tolerance :   1.0000e-08
  Last MAX-Density change    ...    4.8850e-15  Tolerance :   1.0000e-07
             **** THE GBW FILE WAS UPDATED (UQ2_2e_2H_B3LYP_631Gd_opt.gbw) ****
             **** DENSITY UQ2_2e_2H_B3LYP_631Gd_opt.scfp WAS UPDATED ****
             **** ENERGY FILE WAS UPDATED (UQ2_2e_2H_B3LYP_631Gd_opt.en.tmp) ****
             **** THE GBW FILE WAS UPDATED (UQ2_2e_2H_B3LYP_631Gd_opt.gbw) ****
             **** DENSITY UQ2_2e_2H_B3LYP_631Gd_opt.scfp WAS UPDATED ****
Total SCF time: 0 days 0 hours 2 min 24 sec 

Maximum memory used throughout the entire SCF-calculation: 202.3 MB

-------------------------   --------------------
FINAL SINGLE POINT ENERGY     -1041.059706340078
-------------------------   --------------------


           ************************************************************
           *        Program running with 4 parallel MPI-processes     *
           *              working on a common directory               *
           ************************************************************
------------------------------------------------------------------------------
                         ORCA SCF GRADIENT CALCULATION
------------------------------------------------------------------------------

 ... reading COSX grid (gridx3)
Gradient of the Kohn-Sham DFT energy:
Kohn-Sham wavefunction type      ... RKS
Hartree-Fock exchange scaling    ...    0.200
Number of operators              ...    1
Number of atoms                  ...   51
Basis set dimensions             ...  378
Integral neglect threshold       ... 2.5e-11
Integral primitive cutoff        ... 2.5e-12
SHARK Integral package           ... ON

Nuc. rep. gradient       (SHARK) ... done (  0.0 sec)
HCore & Overlap gradient (SHARK) ... done (  0.5 sec)
RI-J gradient            (SHARK) ... done (  2.1 sec)
COSX-gradient                    ... done ( 35.8 sec)
Exchange-correlation gradient    ... done

------------------
CARTESIAN GRADIENT
------------------

   1   O   :    0.000060656    0.000123884   -0.000193005
   2   C   :   -0.000091850   -0.000027837   -0.000017188
   3   C   :   -0.000070410    0.000022277    0.000142599
   4   O   :    0.000015480   -0.000013747   -0.000020996
   5   C   :    0.000017008   -0.000004160    0.000065242
   6   C   :   -0.000002126   -0.000030643    0.000029719
   7   O   :    0.000129939    0.000002492    0.000008636
   8   C   :   -0.000049418   -0.000017249    0.000059617
   9   C   :    0.000118841    0.000041909   -0.000090776
  10   C   :    0.000023027    0.000033376   -0.000016804
  11   C   :   -0.000003199    0.000093211   -0.000001805
  12   C   :   -0.000067771   -0.000132144    0.000126647
  13   C   :   -0.000022862   -0.000301044   -0.000097334
  14   C   :    0.000223088    0.000039883   -0.000163908
  15   C   :    0.000044653    0.000488215    0.000194176
  16   C   :   -0.000096104   -0.000091932    0.000011439
  17   C   :   -0.000097734   -0.000040140   -0.000000248
  18   O   :    0.000089223    0.000111076   -0.000116333
  19   H   :    0.000005788    0.000016350   -0.000012115
  20   H   :   -0.000004932    0.000003243   -0.000023364
  21   H   :   -0.000014376    0.000010406   -0.000027624
  22   H   :   -0.000041644    0.000017398   -0.000008708
  23   H   :    0.000019478   -0.000016581   -0.000066265
  24   H   :    0.000021080    0.000026531    0.000002133
  25   H   :    0.000017945   -0.000015910   -0.000000667
  26   H   :   -0.000018942    0.000011017    0.000006603
  27   H   :   -0.000043352   -0.000014818    0.000027354
  28   H   :    0.000096002   -0.000007143    0.000011397
  29   H   :   -0.000046698    0.000003516    0.000027465
  30   H   :   -0.000079810   -0.000127235   -0.000032276
  31   H   :   -0.000017932   -0.000066530   -0.000024134
  32   H   :   -0.000041509    0.000083362    0.000011081
  33   H   :    0.000131756    0.000013935    0.000083839
  34   H   :   -0.000057761    0.000274703   -0.000024610
  35   H   :    0.000165781   -0.000251616   -0.000007910
  36   C   :   -0.000109673   -0.000037170    0.000156412
  37   H   :    0.000168007   -0.000021067   -0.000069883
  38   H   :   -0.000103593    0.000035410    0.000157869
  39   C   :   -0.000189349   -0.000005982   -0.000203024
  40   H   :   -0.000029424   -0.000207480    0.000018606
  41   C   :    0.000028238    0.000097688    0.000018941
  42   C   :   -0.000041178   -0.000102305    0.000004849
  43   H   :    0.000013512    0.000011153    0.000005474
  44   H   :    0.000015948    0.000003832   -0.000000961
  45   H   :    0.000002497   -0.000017384   -0.000023588
  46   C   :    0.000010490    0.000089507   -0.000008818
  47   H   :   -0.000008775   -0.000076424    0.000008882
  48   H   :    0.000043491    0.000035554    0.000033955
  49   H   :   -0.000037802    0.000019876   -0.000034790
  50   H   :   -0.000005279   -0.000081428    0.000113224
  51   H   :   -0.000030148    0.000018897   -0.000079594

Difference to translation invariance:
           :    0.0000382768    0.0000207349   -0.0000405673

Difference to rotation invariance:
           :   -0.0007110157    0.0003307549    0.0013226191

Norm of the cartesian gradient     ...    0.0011298686
RMS gradient                       ...    0.0000913445
MAX gradient                       ...    0.0004882154

-------
TIMINGS
-------

Total SCF gradient time            ...       53.167 sec

One electron gradient       ....       0.505 sec  (  1.0%)
RI-J Coulomb gradient       ....       2.087 sec  (  3.9%)
COSX gradient               ....      35.766 sec  ( 67.3%)
XC gradient                 ....      12.077 sec  ( 22.7%)
CPCM gradient               ....       1.148 sec  (  2.2%)
   A-Matrix (El+Nuc)        ....       0.281 sec  (  0.5%)
   Potential                ....       0.866 sec  (  1.6%)

Maximum memory used throughout the entire SCFGRAD-calculation: 122.1 MB
------------------------------------------------------------------------------
                         ORCA GEOMETRY RELAXATION STEP
------------------------------------------------------------------------------

Reading the OPT-File                    .... done
Getting information on internals        .... done
Copying old internal coords+grads       .... done
Making the new internal coordinates     .... (new redundants).... done
Validating the new internal coordinates .... (new redundants).... done
Calculating the B-matrix                .... done
Calculating the G,G- and P matrices     .... done
Transforming gradient to internals      .... done
Projecting the internal gradient        .... done
Number of atoms                         ....  51
Number of internal coordinates          .... 242
Current Energy                          .... -1041.059706340 Eh
Current gradient norm                   ....     0.001129869 Eh/bohr
Maximum allowed component of the step   ....  0.300
Current trust radius                    ....  0.300
Updating the Hessian (BFGS)             .... done
Forming the augmented Hessian           .... done
Diagonalizing the augmented Hessian     .... done
Last element of RFO vector              ....  0.034302347
Lowest eigenvalues of augmented Hessian:
 -0.038397570  0.000042853  0.000692077  0.001523873  0.004738796
Warning: RFO finds a terribly low value for the scaling factor
Trying a QUASI-NEWTON step instead
Doing a quasi-Newton Step:
Inverting the Hessian                   .... done
Computing the step                      .... done
Length of the computed step             ....  0.028449690
Converting the step to cartesian space:
 Initial RMS(Int)=    0.0018288153
Transforming coordinates:
 Iter   0:  RMS(Cart)=    0.0054457700 RMS(Int)=    0.4038534793
 Iter   1:  RMS(Cart)=    0.0000123220 RMS(Int)=    0.0000080621
 Iter   2:  RMS(Cart)=    0.0000000727 RMS(Int)=    0.0000000410
done
Storing new coordinates                 .... done

                                .--------------------.
          ----------------------|Geometry convergence|-------------------------
          Item                value                   Tolerance       Converged
          ---------------------------------------------------------------------
          Energy change      -0.0000018537            0.0000002000      NO
          RMS gradient        0.0000877181            0.0000080000      NO
          MAX gradient        0.0004377749            0.0000300000      NO
          RMS step            0.0018288153            0.0001000000      NO
          MAX step            0.0080935821            0.0002000000      NO
          ........................................................
          Max(Bonds)      0.0001      Max(Angles)    0.03
          Max(Dihed)        0.46      Max(Improp)    0.00
          ---------------------------------------------------------------------

The optimization has not yet converged - more geometry cycles are needed


    ---------------------------------------------------------------------------
                         Redundant Internal Coordinates
                            (Angstroem and degrees)

        Definition                    Value    dE/dq     Step     New-Value
    ----------------------------------------------------------------------------
     1. B(C   1,O   0)                1.3747  0.000040 -0.0000    1.3747   
     2. B(C   2,C   1)                1.4035  0.000049 -0.0001    1.4034   
     3. B(O   3,C   2)                1.3774  0.000014 -0.0000    1.3774   
     4. B(C   4,O   3)                1.4354 -0.000010 -0.0000    1.4354   
     5. B(C   5,C   2)                1.4005 -0.000053  0.0001    1.4007   
     6. B(O   6,C   5)                1.3768  0.000013 -0.0000    1.3767   
     7. B(C   7,O   6)                1.4350 -0.000005 -0.0000    1.4350   
     8. B(C   8,C   1)                1.4074 -0.000035  0.0001    1.4075   
     9. B(C   9,C   8)                1.5162 -0.000014 -0.0000    1.5162   
    10. B(C  10,C   8)                1.4138  0.000022 -0.0001    1.4137   
    11. B(C  11,C  10)                1.5252  0.000034  0.0000    1.5252   
    12. B(C  12,C  11)                1.5191  0.000021 -0.0000    1.5190   
    13. B(C  13,C  12)                1.3498  0.000002 -0.0000    1.3498   
    14. B(C  14,C  13)                1.5140  0.000026 -0.0001    1.5139   
    15. B(C  15,C  13)                1.5170 -0.000008  0.0000    1.5170   
    16. B(C  16,C  10)                1.4085 -0.000001  0.0001    1.4086   
    17. B(C  16,C   5)                1.4039  0.000049 -0.0001    1.4038   
    18. B(O  17,C  16)                1.3763 -0.000022  0.0000    1.3764   
    19. B(H  18,C   4)                1.0929  0.000005 -0.0000    1.0929   
    20. B(H  19,C   4)                1.0972  0.000009 -0.0000    1.0972   
    21. B(H  20,C   4)                1.0952  0.000008 -0.0000    1.0952   
    22. B(H  21,C   7)                1.0929  0.000006 -0.0000    1.0929   
    23. B(H  22,C   7)                1.0950  0.000006 -0.0000    1.0950   
    24. B(H  23,C   7)                1.0974  0.000012 -0.0000    1.0974   
    25. B(H  24,C   9)                1.0995  0.000011 -0.0000    1.0995   
    26. B(H  25,C   9)                1.0897  0.000015 -0.0000    1.0897   
    27. B(H  26,C   9)                1.0994  0.000006 -0.0000    1.0994   
    28. B(H  27,C  11)                1.0939  0.000009 -0.0000    1.0938   
    29. B(H  28,C  11)                1.0966  0.000005 -0.0000    1.0966   
    30. B(H  29,C  12)                1.0914  0.000005 -0.0000    1.0914   
    31. B(H  30,C  14)                1.0951  0.000013 -0.0000    1.0951   
    32. B(H  31,C  14)                1.0981 -0.000004  0.0000    1.0981   
    33. B(H  32,C  14)                1.0969  0.000018 -0.0001    1.0968   
    34. B(H  33,C  15)                1.0942  0.000002 -0.0000    1.0941   
    35. B(H  34,C  15)                1.0996  0.000015 -0.0000    1.0996   
    36. B(C  35,C  15)                1.5614 -0.000024  0.0001    1.5615   
    37. B(H  36,C  35)                1.0959  0.000021 -0.0001    1.0958   
    38. B(H  37,C  35)                1.0987  0.000006 -0.0000    1.0987   
    39. B(C  38,C  35)                1.5102  0.000046 -0.0001    1.5101   
    40. B(H  39,C  38)                1.0903  0.000013 -0.0000    1.0903   
    41. B(C  40,C  38)                1.3448 -0.000022  0.0000    1.3449   
    42. B(C  41,C  40)                1.5108  0.000013 -0.0000    1.5108   
    43. B(H  42,C  41)                1.0994  0.000005 -0.0000    1.0994   
    44. B(H  43,C  41)                1.0931  0.000012 -0.0000    1.0931   
    45. B(H  44,C  41)                1.0994  0.000011 -0.0000    1.0994   
    46. B(C  45,C  40)                1.5120  0.000003 -0.0001    1.5119   
    47. B(H  46,C  45)                1.0953  0.000008 -0.0000    1.0952   
    48. B(H  47,C  45)                1.0998  0.000006 -0.0000    1.0998   
    49. B(H  48,C  45)                1.0996  0.000012 -0.0000    1.0996   
    50. B(H  49,O   0)                0.9707  0.000015 -0.0000    0.9707   
    51. B(H  50,O  17)                0.9782  0.000012 -0.0000    0.9781   
    52. A(C   1,O   0,H  49)          109.66  0.000021    0.01    109.67   
    53. A(C   2,C   1,C   8)          121.37  0.000006   -0.00    121.37   
    54. A(O   0,C   1,C   2)          115.97 -0.000028    0.00    115.97   
    55. A(O   0,C   1,C   8)          122.66  0.000022   -0.00    122.65   
    56. A(O   3,C   2,C   5)          119.57  0.000023   -0.02    119.55   
    57. A(C   1,C   2,O   3)          120.78 -0.000021    0.01    120.79   
    58. A(C   1,C   2,C   5)          119.55  0.000001    0.00    119.55   
    59. A(C   2,O   3,C   4)          114.79  0.000020   -0.00    114.79   
    60. A(H  18,C   4,H  19)          109.41 -0.000004    0.00    109.41   
    61. A(O   3,C   4,H  18)          106.24  0.000024    0.00    106.24   
    62. A(H  18,C   4,H  20)          109.53  0.000006   -0.00    109.53   
    63. A(O   3,C   4,H  19)          110.88 -0.000003   -0.01    110.87   
    64. A(H  19,C   4,H  20)          109.51 -0.000027    0.00    109.51   
    65. A(O   3,C   4,H  20)          111.20  0.000005    0.00    111.21   
    66. A(C   2,C   5,O   6)          119.29  0.000027   -0.02    119.27   
    67. A(C   2,C   5,C  16)          119.55  0.000004   -0.00    119.55   
    68. A(O   6,C   5,C  16)          121.08 -0.000030    0.02    121.10   
    69. A(C   5,O   6,C   7)          115.09 -0.000020    0.01    115.10   
    70. A(O   6,C   7,H  23)          110.88 -0.000002   -0.01    110.87   
    71. A(H  22,C   7,H  23)          109.52 -0.000026    0.00    109.52   
    72. A(H  21,C   7,H  23)          109.38 -0.000007    0.00    109.39   
    73. A(H  21,C   7,H  22)          109.51  0.000000    0.00    109.51   
    74. A(O   6,C   7,H  22)          111.28  0.000007   -0.00    111.28   
    75. A(O   6,C   7,H  21)          106.20  0.000029    0.00    106.20   
    76. A(C   9,C   8,C  10)          124.01 -0.000083    0.01    124.03   
    77. A(C   1,C   8,C  10)          119.03 -0.000001    0.00    119.03   
    78. A(C   1,C   8,C   9)          116.95  0.000084   -0.01    116.94   
    79. A(H  25,C   9,H  26)          106.67 -0.000007    0.03    106.69   
    80. A(H  24,C   9,H  26)          107.26  0.000008    0.00    107.26   
    81. A(H  24,C   9,H  25)          106.81  0.000008   -0.02    106.79   
    82. A(C   8,C   9,H  26)          111.22 -0.000002    0.01    111.23   
    83. A(C   8,C   9,H  25)          113.05 -0.000041    0.00    113.06   
    84. A(C   8,C   9,H  24)          111.50  0.000035   -0.02    111.48   
    85. A(C   8,C  10,C  11)          123.56 -0.000016    0.01    123.56   
    86. A(C  11,C  10,C  16)          117.18  0.000015   -0.00    117.18   
    87. A(C   8,C  10,C  16)          119.25  0.000002   -0.00    119.25   
    88. A(C  10,C  11,C  12)          112.97 -0.000006   -0.00    112.96   
    89. A(H  27,C  11,H  28)          105.82  0.000023    0.00    105.82   
    90. A(C  10,C  11,H  28)          108.52 -0.000022    0.02    108.54   
    91. A(C  12,C  11,H  27)          108.82  0.000021   -0.02    108.79   
    92. A(C  10,C  11,H  27)          110.05 -0.000010   -0.02    110.03   
    93. A(C  12,C  11,H  28)          110.43 -0.000004    0.03    110.46   
    94. A(C  11,C  12,C  13)          128.51  0.000020   -0.01    128.50   
    95. A(C  13,C  12,H  29)          117.39 -0.000064    0.02    117.41   
    96. A(C  11,C  12,H  29)          114.09  0.000044   -0.01    114.08   
    97. A(C  14,C  13,C  15)          116.88 -0.000020   -0.01    116.87   
    98. A(C  12,C  13,C  15)          123.72  0.000064   -0.01    123.71   
    99. A(C  12,C  13,C  14)          119.35 -0.000042    0.02    119.37   
   100. A(H  31,C  14,H  32)          106.50  0.000020   -0.01    106.49   
   101. A(C  13,C  14,H  32)          111.55 -0.000021    0.00    111.55   
   102. A(H  30,C  14,H  31)          108.44  0.000001    0.00    108.44   
   103. A(C  13,C  14,H  31)          110.95  0.000032   -0.02    110.93   
   104. A(C  13,C  14,H  30)          111.40 -0.000010    0.01    111.41   
   105. A(H  30,C  14,H  32)          107.80 -0.000021    0.02    107.82   
   106. A(H  34,C  15,C  35)          108.17 -0.000009    0.00    108.17   
   107. A(H  33,C  15,C  35)          107.24  0.000050   -0.01    107.23   
   108. A(C  13,C  15,C  35)          116.79 -0.000052    0.00    116.79   
   109. A(H  33,C  15,H  34)          106.24 -0.000006    0.00    106.24   
   110. A(C  13,C  15,H  34)          108.14  0.000043   -0.00    108.14   
   111. A(C  13,C  15,H  33)          109.77 -0.000024    0.01    109.78   
   112. A(C  10,C  16,O  17)          122.17  0.000046   -0.01    122.17   
   113. A(C   5,C  16,O  17)          116.62 -0.000039    0.00    116.62   
   114. A(C   5,C  16,C  10)          121.20 -0.000007    0.00    121.20   
   115. A(C  16,O  17,H  50)          108.49  0.000028    0.00    108.49   
   116. A(C  15,C  35,H  36)          106.50  0.000018    0.00    106.50   
   117. A(H  37,C  35,C  38)          109.19  0.000040   -0.01    109.18   
   118. A(H  36,C  35,C  38)          109.90 -0.000042    0.00    109.91   
   119. A(C  15,C  35,C  38)          116.27 -0.000012    0.01    116.28   
   120. A(H  36,C  35,H  37)          106.03 -0.000001    0.01    106.03   
   121. A(C  15,C  35,H  37)          108.45 -0.000003   -0.01    108.43   
   122. A(H  39,C  38,C  40)          116.88  0.000002    0.01    116.89   
   123. A(C  35,C  38,C  40)          127.39 -0.000040   -0.00    127.39   
   124. A(C  35,C  38,H  39)          115.72  0.000038   -0.01    115.72   
   125. A(C  41,C  40,C  45)          114.42  0.000017    0.00    114.42   
   126. A(C  38,C  40,C  45)          120.81  0.000019   -0.00    120.81   
   127. A(C  38,C  40,C  41)          124.77 -0.000036   -0.00    124.77   
   128. A(H  43,C  41,H  44)          107.78 -0.000006    0.00    107.79   
   129. A(H  42,C  41,H  44)          106.28  0.000009   -0.00    106.28   
   130. A(C  40,C  41,H  44)          110.40  0.000043   -0.01    110.40   
   131. A(H  42,C  41,H  43)          108.11  0.000003    0.00    108.11   
   132. A(C  40,C  41,H  43)          113.37 -0.000024    0.00    113.38   
   133. A(C  40,C  41,H  42)          110.59 -0.000024    0.00    110.59   
   134. A(H  47,C  45,H  48)          106.29  0.000007    0.00    106.29   
   135. A(H  46,C  45,H  48)          108.19 -0.000010    0.00    108.20   
   136. A(C  40,C  45,H  48)          111.06  0.000001   -0.00    111.06   
   137. A(H  46,C  45,H  47)          108.19  0.000004    0.00    108.19   
   138. A(C  40,C  45,H  47)          110.94 -0.000010    0.00    110.94   
   139. A(C  40,C  45,H  46)          111.95  0.000008   -0.00    111.94   
   140. D(C   2,C   1,O   0,H  49)   -178.53 -0.000127   -0.25   -178.78   
   141. D(C   8,C   1,O   0,H  49)      1.53 -0.000112   -0.26      1.27   
   142. D(O   3,C   2,C   1,O   0)     -2.19 -0.000022    0.02     -2.17   
   143. D(C   5,C   2,C   1,C   8)      1.48 -0.000072    0.04      1.52   
   144. D(C   5,C   2,C   1,O   0)   -178.46 -0.000057    0.03   -178.43   
   145. D(O   3,C   2,C   1,C   8)    177.75 -0.000037    0.03    177.78   
   146. D(C   4,O   3,C   2,C   5)   -106.16  0.000034   -0.01   -106.17   
   147. D(C   4,O   3,C   2,C   1)     77.57 -0.000000   -0.00     77.57   
   148. D(H  18,C   4,O   3,C   2)    179.20 -0.000001    0.03    179.23   
   149. D(H  20,C   4,O   3,C   2)    -61.68  0.000024    0.03    -61.65   
   150. D(H  19,C   4,O   3,C   2)     60.41 -0.000009    0.04     60.45   
   151. D(O   6,C   5,C   2,O   3)     -0.26  0.000005   -0.01     -0.28   
   152. D(C  16,C   5,C   2,O   3)   -176.93 -0.000011   -0.00   -176.93   
   153. D(C  16,C   5,C   2,C   1)     -0.62  0.000022   -0.01     -0.63   
   154. D(O   6,C   5,C   2,C   1)    176.05  0.000038   -0.02    176.03   
   155. D(C   7,O   6,C   5,C  16)    -75.22  0.000003    0.02    -75.20   
   156. D(C   7,O   6,C   5,C   2)    108.16 -0.000014    0.03    108.19   
   157. D(H  23,C   7,O   6,C   5)    -60.94 -0.000075    0.00    -60.94   
   158. D(H  22,C   7,O   6,C   5)     61.23 -0.000104    0.00     61.23   
   159. D(H  21,C   7,O   6,C   5)   -179.67 -0.000082    0.00   -179.67   
   160. D(C  10,C   8,C   1,O   0)    179.43  0.000013   -0.04    179.39   
   161. D(C  10,C   8,C   1,C   2)     -0.52  0.000029   -0.05     -0.56   
   162. D(C   9,C   8,C   1,C   2)    179.77  0.000054   -0.04    179.72   
   163. D(C   9,C   8,C   1,O   0)     -0.29  0.000038   -0.03     -0.32   
   164. D(H  26,C   9,C   8,C  10)   -120.58  0.000060    0.42   -120.17   
   165. D(H  26,C   9,C   8,C   1)     59.12  0.000033    0.41     59.53   
   166. D(H  25,C   9,C   8,C  10)     -0.61  0.000021    0.46     -0.15   
   167. D(H  25,C   9,C   8,C   1)    179.09 -0.000006    0.46    179.55   
   168. D(H  24,C   9,C   8,C  10)    119.75  0.000028    0.42    120.17   
   169. D(H  24,C   9,C   8,C   1)    -60.55  0.000001    0.42    -60.13   
   170. D(C  11,C  10,C   8,C   1)    177.87  0.000087    0.04    177.90   
   171. D(C  16,C  10,C   8,C   9)    178.41  0.000036    0.03    178.43   
   172. D(C  16,C  10,C   8,C   1)     -1.29  0.000063    0.03     -1.26   
   173. D(C  11,C  10,C   8,C   9)     -2.44  0.000060    0.03     -2.41   
   174. D(H  28,C  11,C  10,C  16)     60.91 -0.000052    0.08     60.99   
   175. D(H  28,C  11,C  10,C   8)   -118.26 -0.000075    0.07   -118.19   
   176. D(H  27,C  11,C  10,C  16)    176.26 -0.000042    0.08    176.34   
   177. D(H  27,C  11,C  10,C   8)     -2.91 -0.000065    0.08     -2.83   
   178. D(C  12,C  11,C  10,C  16)    -61.90 -0.000027    0.03    -61.87   
   179. D(C  12,C  11,C  10,C   8)    118.93 -0.000050    0.03    118.96   
   180. D(H  29,C  12,C  11,H  28)   -165.40 -0.000054   -0.04   -165.44   
   181. D(H  29,C  12,C  11,H  27)     78.86 -0.000092   -0.04     78.82   
   182. D(H  29,C  12,C  11,C  10)    -43.66 -0.000089    0.00    -43.66   
   183. D(C  13,C  12,C  11,H  28)     15.46 -0.000057   -0.02     15.44   
   184. D(C  13,C  12,C  11,H  27)   -100.28 -0.000095   -0.02   -100.30   
   185. D(C  13,C  12,C  11,C  10)    137.19 -0.000092    0.02    137.21   
   186. D(C  15,C  13,C  12,H  29)   -176.46 -0.000017    0.01   -176.46   
   187. D(C  15,C  13,C  12,C  11)      2.66 -0.000014   -0.02      2.64   
   188. D(C  14,C  13,C  12,H  29)      0.92  0.000060   -0.02      0.90   
   189. D(C  14,C  13,C  12,C  11)   -179.96  0.000064   -0.04   -180.00   
   190. D(H  32,C  14,C  13,C  15)    -69.96 -0.000094    0.38    -69.58   
   191. D(H  32,C  14,C  13,C  12)    112.48 -0.000168    0.40    112.88   
   192. D(H  31,C  14,C  13,C  15)     48.60 -0.000061    0.35     48.96   
   193. D(H  31,C  14,C  13,C  12)   -128.96 -0.000136    0.38   -128.58   
   194. D(H  30,C  14,C  13,C  15)    169.52 -0.000045    0.35    169.87   
   195. D(H  30,C  14,C  13,C  12)     -8.04 -0.000120    0.37     -7.67   
   196. D(C  35,C  15,C  13,C  14)     67.83 -0.000438    0.15     67.98   
   197. D(C  35,C  15,C  13,C  12)   -114.72 -0.000363    0.12   -114.60   
   198. D(H  34,C  15,C  13,C  14)    -54.38 -0.000425    0.15    -54.23   
   199. D(H  34,C  15,C  13,C  12)    123.07 -0.000349    0.12    123.19   
   200. D(H  33,C  15,C  13,C  14)   -169.88 -0.000429    0.14   -169.73   
   201. D(H  33,C  15,C  13,C  12)      7.57 -0.000354    0.12      7.69   
   202. D(C  10,C  16,C   5,C   2)     -1.21  0.000071   -0.01     -1.21   
   203. D(O  17,C  16,C  10,C  11)      1.71 -0.000184    0.01      1.72   
   204. D(O  17,C  16,C  10,C   8)   -179.09 -0.000162    0.02   -179.07   
   205. D(C   5,C  16,C  10,C  11)   -177.04 -0.000136   -0.01   -177.05   
   206. D(C   5,C  16,C  10,C   8)      2.17 -0.000114   -0.00      2.16   
   207. D(O  17,C  16,C   5,O   6)      3.37  0.000098   -0.02      3.35   
   208. D(O  17,C  16,C   5,C   2)    179.98  0.000116   -0.03    179.95   
   209. D(C  10,C  16,C   5,O   6)   -177.81  0.000053    0.00   -177.81   
   210. D(H  50,O  17,C  16,C  10)     25.77 -0.000051    0.01     25.78   
   211. D(H  50,O  17,C  16,C   5)   -155.43 -0.000096    0.04   -155.39   
   212. D(C  38,C  35,C  15,H  34)     46.15 -0.000220   -0.14     46.01   
   213. D(C  38,C  35,C  15,H  33)    160.35 -0.000206   -0.14    160.21   
   214. D(C  38,C  35,C  15,C  13)    -76.05 -0.000233   -0.14    -76.18   
   215. D(H  37,C  35,C  15,H  34)    169.59 -0.000177   -0.15    169.44   
   216. D(H  37,C  35,C  15,H  33)    -76.21 -0.000163   -0.16    -76.36   
   217. D(H  37,C  35,C  15,C  13)     47.39 -0.000191   -0.15     47.24   
   218. D(H  36,C  35,C  15,H  34)    -76.68 -0.000170   -0.15    -76.83   
   219. D(H  36,C  35,C  15,H  33)     37.52 -0.000156   -0.15     37.36   
   220. D(H  36,C  35,C  15,C  13)    161.12 -0.000184   -0.15    160.97   
   221. D(C  40,C  38,C  35,H  37)    142.15 -0.000156   -0.11    142.04   
   222. D(C  40,C  38,C  35,H  36)     26.25 -0.000154   -0.11     26.13   
   223. D(C  40,C  38,C  35,C  15)    -94.79 -0.000135   -0.13    -94.92   
   224. D(H  39,C  38,C  35,H  37)    -37.75 -0.000128   -0.11    -37.86   
   225. D(H  39,C  38,C  35,H  36)   -153.66 -0.000126   -0.11   -153.77   
   226. D(H  39,C  38,C  35,C  15)     85.30 -0.000108   -0.12     85.18   
   227. D(C  45,C  40,C  38,H  39)      0.40  0.000029    0.01      0.40   
   228. D(C  45,C  40,C  38,C  35)   -179.51  0.000057    0.01   -179.50   
   229. D(C  41,C  40,C  38,H  39)   -179.59 -0.000002    0.00   -179.59   
   230. D(C  41,C  40,C  38,C  35)      0.50  0.000026    0.01      0.51   
   231. D(H  44,C  41,C  40,C  45)    -61.18 -0.000022    0.14    -61.04   
   232. D(H  44,C  41,C  40,C  38)    118.80  0.000007    0.15    118.95   
   233. D(H  43,C  41,C  40,C  45)    177.77 -0.000029    0.14    177.91   
   234. D(H  43,C  41,C  40,C  38)     -2.24  0.000000    0.14     -2.10   
   235. D(H  42,C  41,C  40,C  45)     56.16  0.000001    0.14     56.30   
   236. D(H  42,C  41,C  40,C  38)   -123.86  0.000030    0.14   -123.72   
   237. D(H  48,C  45,C  40,C  41)     57.54 -0.000047   -0.03     57.51   
   238. D(H  48,C  45,C  40,C  38)   -122.45 -0.000075   -0.03   -122.48   
   239. D(H  47,C  45,C  40,C  41)    -60.44 -0.000051   -0.03    -60.47   
   240. D(H  47,C  45,C  40,C  38)    119.57 -0.000078   -0.03    119.54   
   241. D(H  46,C  45,C  40,C  41)    178.59 -0.000054   -0.03    178.56   
   242. D(H  46,C  45,C  40,C  38)     -1.40 -0.000082   -0.03     -1.43   
    ----------------------------------------------------------------------------

         *************************************************************
         *                GEOMETRY OPTIMIZATION CYCLE  29            *
         *************************************************************
---------------------------------
CARTESIAN COORDINATES (ANGSTROEM)
---------------------------------
  O      4.955575   -1.752190   -0.454155
  C      3.746304   -1.127328   -0.261970
  C      3.789287    0.098093    0.420623
  O      4.980531    0.597350    0.898927
  C      5.823747    1.198376   -0.095124
  C      2.596806    0.783062    0.686421
  O      2.637397    1.942546    1.427623
  C      2.399102    3.147666    0.685948
  C      2.529936   -1.671197   -0.715417
  C      2.600718   -2.997413   -1.446915
  C      1.328694   -0.969292   -0.464528
  C     -0.039294   -1.439259   -0.948276
  C     -1.009323   -1.709491    0.189022
  C     -2.315044   -1.378864    0.276247
  C     -3.094501   -1.754055    1.518621
  C     -3.085485   -0.691144   -0.834982
  C      1.376011    0.240882    0.254743
  O      0.242002    0.963265    0.548969
  H      6.711996    1.554736    0.432473
  H      5.319366    2.046776   -0.574398
  H      6.118522    0.469685   -0.857725
  H      2.470201    3.967489    1.405121
  H      1.402554    3.144644    0.232275
  H      3.157494    3.282048   -0.095729
  H      3.220421   -2.925226   -2.352219
  H      1.624044   -3.363406   -1.762455
  H      3.040912   -3.779384   -0.811775
  H      0.066886   -2.349957   -1.544771
  H     -0.447528   -0.682206   -1.628546
  H     -0.572107   -2.254855    1.027176
  H     -2.505360   -2.396763    2.181254
  H     -4.020808   -2.282074    1.255904
  H     -3.393232   -0.866814    2.090116
  H     -2.467222   -0.637911   -1.736133
  H     -3.950133   -1.319943   -1.092021
  C     -3.603145    0.752864   -0.543236
  H     -3.812715    1.210992   -1.516419
  H     -2.780824    1.334752   -0.104720
  C     -4.817499    0.860596    0.347972
  H     -4.618999    0.861620    1.420034
  C     -6.103877    0.956238   -0.032515
  C     -6.580152    0.962504   -1.466240
  H     -7.173090    1.864939   -1.672762
  H     -5.765809    0.917020   -2.193961
  H     -7.245393    0.107316   -1.652718
  C     -7.208620    1.068606    0.993586
  H     -6.821179    1.034727    2.017452
  H     -7.767012    2.007819    0.868627
  H     -7.940738    0.256583    0.876472
  H      4.822374   -2.576564   -0.948989
  H     -0.519787    0.350101    0.569491

----------------------------
CARTESIAN COORDINATES (A.U.)
----------------------------
  NO LB      ZA    FRAG     MASS         X           Y           Z
   0 O     8.0000    0    15.999    9.364679   -3.311159   -0.858229
   1 C     6.0000    0    12.011    7.079489   -2.130341   -0.495052
   2 C     6.0000    0    12.011    7.160715    0.185368    0.794862
   3 O     8.0000    0    15.999    9.411840    1.128828    1.698726
   4 C     6.0000    0    12.011   11.005287    2.264602   -0.179758
   5 C     6.0000    0    12.011    4.907253    1.479774    1.297148
   6 O     8.0000    0    15.999    4.983958    3.670879    2.697816
   7 C     6.0000    0    12.011    4.533646    5.948226    1.296254
   8 C     6.0000    0    12.011    4.780886   -3.158104   -1.351943
   9 C     6.0000    0    12.011    4.914644   -5.664289   -2.734274
  10 C     6.0000    0    12.011    2.510868   -1.831696   -0.877832
  11 C     6.0000    0    12.011   -0.074255   -2.719806   -1.791981
  12 C     6.0000    0    12.011   -1.907345   -3.230470    0.357200
  13 C     6.0000    0    12.011   -4.374799   -2.605675    0.522031
  14 C     6.0000    0    12.011   -5.847760   -3.314683    2.869777
  15 C     6.0000    0    12.011   -5.830722   -1.306072   -1.577888
  16 C     6.0000    0    12.011    2.600284    0.455201    0.481395
  17 O     8.0000    0    15.999    0.457317    1.820306    1.037401
  18 H     1.0000    0     1.008   12.683833    2.938026    0.817255
  19 H     1.0000    0     1.008   10.052145    3.867846   -1.085455
  20 H     1.0000    0     1.008   11.562331    0.887575   -1.620864
  21 H     1.0000    0     1.008    4.668003    7.497468    2.655294
  22 H     1.0000    0     1.008    2.650444    5.942517    0.438937
  23 H     1.0000    0     1.008    5.966798    6.202172   -0.180901
  24 H     1.0000    0     1.008    6.085713   -5.527876   -4.445050
  25 H     1.0000    0     1.008    3.068999   -6.355916   -3.330557
  26 H     1.0000    0     1.008    5.746491   -7.142001   -1.534032
  27 H     1.0000    0     1.008    0.126396   -4.440776   -2.919194
  28 H     1.0000    0     1.008   -0.845705   -1.289182   -3.077507
  29 H     1.0000    0     1.008   -1.081126   -4.261058    1.941082
  30 H     1.0000    0     1.008   -4.734445   -4.529227    4.121973
  31 H     1.0000    0     1.008   -7.598227   -4.312495    2.373315
  32 H     1.0000    0     1.008   -6.412279   -1.638040    3.949747
  33 H     1.0000    0     1.008   -4.662374   -1.205478   -3.280815
  34 H     1.0000    0     1.008   -7.464669   -2.494331   -2.063621
  35 C     6.0000    0    12.011   -6.808957    1.422706   -1.026568
  36 H     1.0000    0     1.008   -7.204986    2.288444   -2.865616
  37 H     1.0000    0     1.008   -5.254996    2.522315   -0.197892
  38 C     6.0000    0    12.011   -9.103753    1.626291    0.657571
  39 H     1.0000    0     1.008   -8.728644    1.628225    2.683476
  40 C     6.0000    0    12.011  -11.534657    1.807028   -0.061445
  41 C     6.0000    0    12.011  -12.434685    1.818869   -2.770792
  42 H     1.0000    0     1.008  -13.555175    3.524223   -3.161061
  43 H     1.0000    0     1.008  -10.895799    1.732917   -4.145985
  44 H     1.0000    0     1.008  -13.691809    0.202797   -3.123185
  45 C     6.0000    0    12.011  -13.622318    2.019373    1.877606
  46 H     1.0000    0     1.008  -12.890161    1.955351    3.812432
  47 H     1.0000    0     1.008  -14.677526    3.794228    1.641468
  48 H     1.0000    0     1.008  -15.005821    0.484871    1.656291
  49 H     1.0000    0     1.008    9.112966   -4.869000   -1.793329
  50 H     1.0000    0     1.008   -0.982255    0.661595    1.076181

--------------------------------
INTERNAL COORDINATES (ANGSTROEM)
--------------------------------
 O      0   0   0     0.000000000000     0.00000000     0.00000000
 C      1   0   0     1.374671971028     0.00000000     0.00000000
 C      2   1   0     1.403365804557   115.97466708     0.00000000
 O      3   2   1     1.377350867193   120.79135312   357.82582305
 C      4   3   2     1.435402805461   114.79376325    77.56717611
 C      3   2   1     1.400658094349   119.55448314   181.56586515
 O      6   3   2     1.376745669475   119.26992470   176.03110565
 C      7   6   3     1.434984149471   115.09556968   108.19164130
 C      2   1   3     1.407465367875   122.65322146   180.04587316
 C      9   2   1     1.516228333440   116.94136126   359.67497488
 C      9   2   1     1.413717716199   119.03255135   179.38722561
 C     11   9   2     1.525212355460   123.56207871   177.90311112
 C     12  11   9     1.519022368678   112.96148574   118.95808219
 C     13  12  11     1.349751326121   128.50352996   137.21334014
 C     14  13  12     1.513873796793   119.36722168   179.99849541
 C     14  13  12     1.517026733395   123.71107253     2.64042021
 C      6   3   2     1.403797225016   119.54806952   359.37326894
 O     17   6   3     1.376365502312   116.61951051   179.94858147
 H      5   4   3     1.092856945460   106.24027746   179.23415333
 H      5   4   3     1.097217515109   110.86834243    60.44861534
 H      5   4   3     1.095190953065   111.20673423   298.34977874
 H      8   7   6     1.092874811461   106.20461715   180.33211044
 H      8   7   6     1.094959495562   111.28241585    61.22787692
 H      8   7   6     1.097376316043   110.86941276   299.06445557
 H     10   9   2     1.099462491739   111.47730639   299.86511106
 H     10   9   2     1.089681986162   113.05663792   179.54899026
 H     10   9   2     1.099387855651   111.23008982    59.52972443
 H     12  11   9     1.093824448884   110.02565621   357.16688397
 H     12  11   9     1.096609815702   108.53742565   241.80928006
 H     13  12  11     1.091366625387   114.08328672   316.33675785
 H     15  14  13     1.095100494422   111.40957919   352.33256000
 H     15  14  13     1.098121051050   110.92529688   231.41980514
 H     15  14  13     1.096833521959   111.55234554   112.87929744
 H     16  14  13     1.094145730732   109.77814580     7.68778741
 H     16  14  13     1.099578211677   108.14028637   123.18791640
 C     16  14  13     1.561488106633   116.79066433   245.39739863
 H     36  16  14     1.095848936811   106.50384756   160.97062404
 H     36  16  14     1.098681767787   108.43459196    47.24349660
 C     36  16  14     1.510136772704   116.28389605   283.81736451
 H     39  36  16     1.090284944401   115.71860451    85.17574307
 C     39  36  16     1.344874690477   127.39227760   265.08017079
 C     41  39  36     1.510775740241   124.77268175     0.51120107
 H     42  41  39     1.099370076268   110.59176304   236.28397664
 H     42  41  39     1.093069737335   113.37625484   357.89992151
 H     42  41  39     1.099393832500   110.39561994   118.95097000
 C     41  39  36     1.511941506297   120.80893933   180.49946793
 H     46  41  39     1.095244178801   111.94154523   358.57286173
 H     46  41  39     1.099789468607   110.93713998   119.54016560
 H     46  41  39     1.099588501306   111.05884366   237.51923398
 H      1   2   3     0.970667357245   109.66995512   181.22330076
 H     18  17   6     0.978117012828   108.49122722   204.60541770

---------------------------
INTERNAL COORDINATES (A.U.)
---------------------------
 O      0   0   0     0.000000000000     0.00000000     0.00000000
 C      1   0   0     2.597753549220     0.00000000     0.00000000
 C      2   1   0     2.651977036323   115.97466708     0.00000000
 O      3   2   1     2.602815929313   120.79135312   357.82582305
 C      4   3   2     2.712518194183   114.79376325    77.56717611
 C      3   2   1     2.646860205580   119.55448314   181.56586515
 O      6   3   2     2.601672271370   119.26992470   176.03110565
 C      7   6   3     2.711727049018   115.09556968   108.19164130
 C      2   1   3     2.659724088263   122.65322146   180.04587316
 C      9   2   1     2.865256306694   116.94136126   359.67497488
 C      9   2   1     2.671539314289   119.03255135   179.38722561
 C     11   9   2     2.882233647893   123.56207871   177.90311112
 C     12  11   9     2.870536268102   112.96148574   118.95808219
 C     13  12  11     2.550660355266   128.50352996   137.21334014
 C     14  13  12     2.860806877258   119.36722168   179.99849541
 C     14  13  12     2.866765063953   123.71107253     2.64042021
 C      6   3   2     2.652792302839   119.54806952   359.37326894
 O     17   6   3     2.600953859547   116.61951051   179.94858147
 H      5   4   3     2.065200330473   106.24027746   179.23415333
 H      5   4   3     2.073440612897   110.86834243    60.44861534
 H      5   4   3     2.069610965640   111.20673423   298.34977874
 H      8   7   6     2.065234092322   106.20461715   180.33211044
 H      8   7   6     2.069173574349   111.28241585    61.22787692
 H      8   7   6     2.073740703173   110.86941276   299.06445557
 H     10   9   2     2.077683003905   111.47730639   299.86511106
 H     10   9   2     2.059200526914   113.05663792   179.54899026
 H     10   9   2     2.077541962139   111.23008982    59.52972443
 H     12  11   9     2.067028646979   110.02565621   357.16688397
 H     12  11   9     2.072292227446   108.53742565   241.80928006
 H     13  12  11     2.062384033684   114.08328672   316.33675785
 H     15  14  13     2.069440023580   111.40957919   352.33256000
 H     15  14  13     2.075148048379   110.92529688   231.41980514
 H     15  14  13     2.072714971007   111.55234554   112.87929744
 H     16  14  13     2.067635781683   109.77814580     7.68778741
 H     16  14  13     2.077901682896   108.14028637   123.18791640
 C     16  14  13     2.950784882912   116.79066433   245.39739863
 H     36  16  14     2.070854374722   106.50384756   160.97062404
 H     36  16  14     2.076207649449   108.43459196    47.24349660
 C     36  16  14     2.853744925175   116.28389605   283.81736451
 H     39  36  16     2.060339952855   115.71860451    85.17574307
 C     39  36  16     2.541444849443   127.39227760   265.08017079
 C     41  39  36     2.854952398828   124.77268175     0.51120107
 H     42  41  39     2.077508363975   110.59176304   236.28397664
 H     42  41  39     2.065602448841   113.37625484   357.89992151
 H     42  41  39     2.077553256746   110.39561994   118.95097000
 C     41  39  36     2.857155377409   120.80893933   180.49946793
 H     46  41  39     2.069711547706   111.94154523   358.57286173
 H     46  41  39     2.078300900639   110.93713998   119.54016560
 H     46  41  39     2.077921127476   111.05884366   237.51923398
 H      1   2   3     1.834295472331   109.66995512   181.22330076
 H     18  17   6     1.848373281174   108.49122722   204.60541770


           ************************************************************
           *        Program running with 4 parallel MPI-processes     *
           *              working on a common directory               *
           ************************************************************
------------------------------------------------------------------------------
                   ___                                                        
                  /   \      - P O W E R E D   B Y -                         
                 /     \                                                     
                 |  |  |   _    _      __       _____    __    __             
                 |  |  |  | |  | |    /  \     |  _  \  |  |  /  |          
                  \  \/   | |  | |   /    \    | | | |  |  | /  /          
                 / \  \   | |__| |  /  /\  \   | |_| |  |  |/  /          
                |  |  |   |  __  | /  /__\  \  |    /   |      \           
                |  |  |   | |  | | |   __   |  |    \   |  |\   \          
                \     /   | |  | | |  |  |  |  | |\  \  |  | \   \       
                 \___/    |_|  |_| |__|  |__|  |_| \__\ |__|  \__/        
                                                                              
                      - O R C A' S   B I G   F R I E N D -                    
                                      &                                       
                       - I N T E G R A L  F E E D E R -                       
                                                                              
 v1 FN, 2020, v2 2021                                                         
------------------------------------------------------------------------------


Reading SHARK input file UQ2_2e_2H_B3LYP_631Gd_opt.SHARKINP.tmp ... ok
----------------------
SHARK INTEGRAL PACKAGE
----------------------

Number of atoms                             ...     51
Number of basis functions                   ...    378
Number of shells                            ...    194
Maximum angular momentum                    ...      2
Integral batch strategy                     ... SHARK/LIBINT Hybrid
RI-J (if used) integral strategy            ... SPLIT-RIJ (Revised 2003 algorithm where possible)
Printlevel                                  ...      1
Contraction scheme used                     ... SEGMENTED contraction
Coulomb Range Separation                    ... NOT USED
Exchange Range Separation                   ... NOT USED
Finite Nucleus Model                        ... NOT USED
Auxiliary Coulomb fitting basis             ... AVAILABLE
   # of basis functions in Aux-J            ...   1435
   # of shells in Aux-J                     ...    485
   Maximum angular momentum in Aux-J        ...      4
Auxiliary J/K fitting basis                 ... NOT available
Auxiliary Correlation fitting basis         ... NOT available
Auxiliary 'external' fitting basis          ... NOT available
Integral threshold                          ...     2.500000e-11
Primitive cut-off                           ...     2.500000e-12
Primitive pair pre-selection threshold      ...     2.500000e-12

Calculating pre-screening integrals         ... done (  0.1 sec) Dimension = 194
Organizing shell pair data                  ... done (  0.1 sec)
Shell pair information
Total number of shell pairs                 ...     18915
Shell pairs after pre-screening             ...     11965
Total number of primitive shell pairs       ...    105220
Primitive shell pairs kept                  ...     36636
          la=0 lb=0:   4721 shell pairs
          la=1 lb=0:   3949 shell pairs
          la=1 lb=1:    839 shell pairs
          la=2 lb=0:   1600 shell pairs
          la=2 lb=1:    709 shell pairs
          la=2 lb=2:    147 shell pairs

Calculating one electron integrals          ... done (  0.0 sec)
Calculating RI/J V-Matrix + Cholesky decomp.... done (  0.1 sec)
Calculating Nuclear repulsion               ... done (  0.0 sec) ENN=   1945.374329255189 Eh

SHARK setup successfully completed in   0.5 seconds

Maximum memory used throughout the entire GTOINT-calculation: 29.9 MB
[1717832289.696110] [eu-a2p-477:108707:0]          mpool.c:38   UCX  WARN  object 0x3702880 was not returned to mpool ucp_requests
[1717832289.696133] [eu-a2p-477:108707:0]          mpool.c:38   UCX  WARN  object 0x3702a40 was not returned to mpool ucp_requests
[1717832289.696138] [eu-a2p-477:108707:0]          mpool.c:38   UCX  WARN  object 0x3702c00 was not returned to mpool ucp_requests
[1717832289.696141] [eu-a2p-477:108707:0]          mpool.c:38   UCX  WARN  object 0x3702dc0 was not returned to mpool ucp_requests
[1717832289.696144] [eu-a2p-477:108707:0]          mpool.c:38   UCX  WARN  object 0x3702f80 was not returned to mpool ucp_requests
[1717832289.696146] [eu-a2p-477:108707:0]          mpool.c:38   UCX  WARN  object 0x3703140 was not returned to mpool ucp_requests
[1717832289.696149] [eu-a2p-477:108707:0]          mpool.c:38   UCX  WARN  object 0x3703300 was not returned to mpool ucp_requests
[1717832289.696151] [eu-a2p-477:108707:0]          mpool.c:38   UCX  WARN  object 0x37034c0 was not returned to mpool ucp_requests
[1717832289.696154] [eu-a2p-477:108707:0]          mpool.c:38   UCX  WARN  object 0x3703680 was not returned to mpool ucp_requests
[1717832289.696157] [eu-a2p-477:108707:0]          mpool.c:38   UCX  WARN  object 0x3703840 was not returned to mpool ucp_requests
[1717832289.696159] [eu-a2p-477:108707:0]          mpool.c:38   UCX  WARN  object 0x3703a00 was not returned to mpool ucp_requests
[1717832289.696161] [eu-a2p-477:108707:0]          mpool.c:38   UCX  WARN  object 0x3703bc0 was not returned to mpool ucp_requests
[1717832289.696164] [eu-a2p-477:108707:0]          mpool.c:38   UCX  WARN  object 0x3703d80 was not returned to mpool ucp_requests
[1717832289.696166] [eu-a2p-477:108707:0]          mpool.c:38   UCX  WARN  object 0x3703f40 was not returned to mpool ucp_requests
[1717832289.696169] [eu-a2p-477:108707:0]          mpool.c:38   UCX  WARN  object 0x3704100 was not returned to mpool ucp_requests
[1717832289.696171] [eu-a2p-477:108707:0]          mpool.c:38   UCX  WARN  object 0x37042c0 was not returned to mpool ucp_requests
[1717832289.696174] [eu-a2p-477:108707:0]          mpool.c:38   UCX  WARN  object 0x3704480 was not returned to mpool ucp_requests
[1717832289.696176] [eu-a2p-477:108707:0]          mpool.c:38   UCX  WARN  object 0x3704640 was not returned to mpool ucp_requests
[1717832289.696179] [eu-a2p-477:108707:0]          mpool.c:38   UCX  WARN  object 0x3704800 was not returned to mpool ucp_requests
[1717832289.696181] [eu-a2p-477:108707:0]          mpool.c:38   UCX  WARN  object 0x37049c0 was not returned to mpool ucp_requests
[1717832289.696184] [eu-a2p-477:108707:0]          mpool.c:38   UCX  WARN  object 0x3704b80 was not returned to mpool ucp_requests
[1717832289.696186] [eu-a2p-477:108707:0]          mpool.c:38   UCX  WARN  object 0x3704d40 was not returned to mpool ucp_requests
[1717832289.696368] [eu-a2p-477:108706:0]          mpool.c:38   UCX  WARN  object 0x2c1e880 was not returned to mpool ucp_requests
[1717832289.696388] [eu-a2p-477:108706:0]          mpool.c:38   UCX  WARN  object 0x2c1ea40 was not returned to mpool ucp_requests
[1717832289.696392] [eu-a2p-477:108706:0]          mpool.c:38   UCX  WARN  object 0x2c1ec00 was not returned to mpool ucp_requests
[1717832289.696396] [eu-a2p-477:108706:0]          mpool.c:38   UCX  WARN  object 0x2c1edc0 was not returned to mpool ucp_requests
[1717832289.696399] [eu-a2p-477:108706:0]          mpool.c:38   UCX  WARN  object 0x2c1ef80 was not returned to mpool ucp_requests
[1717832289.696401] [eu-a2p-477:108706:0]          mpool.c:38   UCX  WARN  object 0x2c1f140 was not returned to mpool ucp_requests
[1717832289.696404] [eu-a2p-477:108706:0]          mpool.c:38   UCX  WARN  object 0x2c1f300 was not returned to mpool ucp_requests
[1717832289.696407] [eu-a2p-477:108706:0]          mpool.c:38   UCX  WARN  object 0x2c1f4c0 was not returned to mpool ucp_requests
[1717832289.696409] [eu-a2p-477:108706:0]          mpool.c:38   UCX  WARN  object 0x2c1f680 was not returned to mpool ucp_requests
[1717832289.696412] [eu-a2p-477:108706:0]          mpool.c:38   UCX  WARN  object 0x2c1f840 was not returned to mpool ucp_requests
[1717832289.696415] [eu-a2p-477:108706:0]          mpool.c:38   UCX  WARN  object 0x2c1fa00 was not returned to mpool ucp_requests
[1717832289.696418] [eu-a2p-477:108706:0]          mpool.c:38   UCX  WARN  object 0x2c1fbc0 was not returned to mpool ucp_requests
[1717832289.696420] [eu-a2p-477:108706:0]          mpool.c:38   UCX  WARN  object 0x2c1fd80 was not returned to mpool ucp_requests
[1717832289.696423] [eu-a2p-477:108706:0]          mpool.c:38   UCX  WARN  object 0x2c1ff40 was not returned to mpool ucp_requests
[1717832289.696425] [eu-a2p-477:108706:0]          mpool.c:38   UCX  WARN  object 0x2c20100 was not returned to mpool ucp_requests
[1717832289.696428] [eu-a2p-477:108706:0]          mpool.c:38   UCX  WARN  object 0x2c202c0 was not returned to mpool ucp_requests
[1717832289.696430] [eu-a2p-477:108706:0]          mpool.c:38   UCX  WARN  object 0x2c20480 was not returned to mpool ucp_requests
[1717832289.696433] [eu-a2p-477:108706:0]          mpool.c:38   UCX  WARN  object 0x2c20640 was not returned to mpool ucp_requests
[1717832289.696435] [eu-a2p-477:108706:0]          mpool.c:38   UCX  WARN  object 0x2c20800 was not returned to mpool ucp_requests
[1717832289.696438] [eu-a2p-477:108706:0]          mpool.c:38   UCX  WARN  object 0x2c209c0 was not returned to mpool ucp_requests
[1717832289.696440] [eu-a2p-477:108706:0]          mpool.c:38   UCX  WARN  object 0x2c20b80 was not returned to mpool ucp_requests
[1717832289.696443] [eu-a2p-477:108706:0]          mpool.c:38   UCX  WARN  object 0x2c20d40 was not returned to mpool ucp_requests
[1717832289.711687] [eu-a2p-477:108705:0]          mpool.c:38   UCX  WARN  object 0x3ba4840 was not returned to mpool ucp_requests
[1717832289.711709] [eu-a2p-477:108705:0]          mpool.c:38   UCX  WARN  object 0x3ba4a00 was not returned to mpool ucp_requests
[1717832289.711714] [eu-a2p-477:108705:0]          mpool.c:38   UCX  WARN  object 0x3ba4bc0 was not returned to mpool ucp_requests
[1717832289.711717] [eu-a2p-477:108705:0]          mpool.c:38   UCX  WARN  object 0x3ba4d80 was not returned to mpool ucp_requests
[1717832289.711721] [eu-a2p-477:108705:0]          mpool.c:38   UCX  WARN  object 0x3ba4f40 was not returned to mpool ucp_requests
[1717832289.711724] [eu-a2p-477:108705:0]          mpool.c:38   UCX  WARN  object 0x3ba5100 was not returned to mpool ucp_requests
[1717832289.711727] [eu-a2p-477:108705:0]          mpool.c:38   UCX  WARN  object 0x3ba52c0 was not returned to mpool ucp_requests
[1717832289.711730] [eu-a2p-477:108705:0]          mpool.c:38   UCX  WARN  object 0x3ba5480 was not returned to mpool ucp_requests
[1717832289.711733] [eu-a2p-477:108705:0]          mpool.c:38   UCX  WARN  object 0x3ba5640 was not returned to mpool ucp_requests
[1717832289.711736] [eu-a2p-477:108705:0]          mpool.c:38   UCX  WARN  object 0x3ba5800 was not returned to mpool ucp_requests
[1717832289.711739] [eu-a2p-477:108705:0]          mpool.c:38   UCX  WARN  object 0x3ba5b80 was not returned to mpool ucp_requests
[1717832289.711743] [eu-a2p-477:108705:0]          mpool.c:38   UCX  WARN  object 0x3ba5d40 was not returned to mpool ucp_requests


           ************************************************************
           *        Program running with 4 parallel MPI-processes     *
           *              working on a common directory               *
           ************************************************************

Diagonalization of the overlap matrix:
Smallest eigenvalue                        ... 2.953e-04
Time for diagonalization                   ...    0.021 sec
Threshold for overlap eigenvalues          ... 1.000e-08
Number of eigenvalues below threshold      ... 0
Time for construction of square roots      ...    0.010 sec
Total time needed                          ...    0.032 sec

-------------------
DFT GRID GENERATION
-------------------

General Integration Accuracy     IntAcc      ... 4.959
Radial Grid Type                 RadialGrid  ... OptM3 with GC (2021)
Angular Grid (max. ang.)         AngularGrid ... 6 (Lebedev-590)
Angular grid pruning method      GridPruning ... 4 (adaptive)
Weight generation scheme         WeightScheme... Becke
Basis function cutoff            BFCut       ... 1.0000e-11
Integration weight cutoff        WCut        ... 1.0000e-14
Angular grids for H and He will be reduced by one unit
Partially contracted basis set               ... off
Rotationally invariant grid construction     ... off

Total number of grid points                  ...   564457
Total number of batches                      ...     8844
Average number of points per batch           ...       63
Average number of grid points per atom       ...    11068
Time for grid setup =    7.614 sec

--------------------
COSX GRID GENERATION
--------------------

GRIDX 1
-------
General Integration Accuracy     IntAcc      ... 4.020
Radial Grid Type                 RadialGrid  ... OptM3 with GC (2021)
Angular Grid (max. ang.)         AngularGrid ... 2 (Lebedev-110)
Angular grid pruning method      GridPruning ... 4 (adaptive)
Weight generation scheme         WeightScheme... Becke
Basis function cutoff            BFCut       ... 1.0000e-11
Integration weight cutoff        WCut        ... 1.0000e-14
Angular grids for H and He will be reduced by one unit
Partially contracted basis set               ... on
Rotationally invariant grid construction     ... off

Total number of grid points                  ...    60846
Total number of batches                      ...      978
Average number of points per batch           ...       62
Average number of grid points per atom       ...     1193
UseSFitting                                  ... on

GRIDX 2
-------
General Integration Accuracy     IntAcc      ... 4.338
Radial Grid Type                 RadialGrid  ... OptM3 with GC (2021)
Angular Grid (max. ang.)         AngularGrid ... 3 (Lebedev-194)
Angular grid pruning method      GridPruning ... 4 (adaptive)
Weight generation scheme         WeightScheme... Becke
Basis function cutoff            BFCut       ... 1.0000e-11
Integration weight cutoff        WCut        ... 1.0000e-14
Angular grids for H and He will be reduced by one unit
Partially contracted basis set               ... on
Rotationally invariant grid construction     ... off

Total number of grid points                  ...   132358
Total number of batches                      ...     2098
Average number of points per batch           ...       63
Average number of grid points per atom       ...     2595
UseSFitting                                  ... on

GRIDX 3
-------
General Integration Accuracy     IntAcc      ... 4.871
Radial Grid Type                 RadialGrid  ... OptM3 with GC (2021)
Angular Grid (max. ang.)         AngularGrid ... 4 (Lebedev-302)
Angular grid pruning method      GridPruning ... 4 (adaptive)
Weight generation scheme         WeightScheme... Becke
Basis function cutoff            BFCut       ... 1.0000e-11
Integration weight cutoff        WCut        ... 1.0000e-14
Angular grids for H and He will be reduced by one unit
Partially contracted basis set               ... on
Rotationally invariant grid construction     ... off

Total number of grid points                  ...   253708
Total number of batches                      ...     3988
Average number of points per batch           ...       63
Average number of grid points per atom       ...     4975
UseSFitting                                  ... on

Time for X-Grid setup             =    3.968 sec


--------------------
CPCM SOLVATION MODEL
--------------------
CPCM parameters:
  Epsilon                                         ...      80.4000
  Refrac                                          ...       1.3300
  Rsolv                                           ...       1.3000
  Surface type                                    ... GAUSSIAN VDW
  Epsilon function type                           ...         CPCM
Radii:
 Radius for O  used is    3.4469 Bohr (=   1.8240 Ang.)
 Radius for C  used is    3.8550 Bohr (=   2.0400 Ang.)
 Radius for H  used is    2.4944 Bohr (=   1.3200 Ang.)
Calculating surface                               ...        done! (  0.0s)
GEPOL surface points                              ...         2685
GEPOL Volume                                      ...    2790.4553
GEPOL Surface-area                                ...    1443.4669
Calculating surface distance matrix               ...        done! (  0.0s)
Performing Cholesky decomposition & store         ...        done! (  0.3s)
Overall time for CPCM initialization              ...                 0.3s
--------------
SCF ITERATIONS
--------------
ITER       Energy         Delta-E        Max-DP      RMS-DP      [F,P]     Damp
               ***  Starting incremental Fock matrix formation  ***
                      *** Initiating the SOSCF procedure ***
                      *** Re-Reading the Fockian *** 
                      *** Removing any level shift *** 
ITER      Energy       Delta-E        Grad      Rot      Max-DP    RMS-DP
  0  -1041.05965322 -1041.0596532194  0.000492  0.000492  0.001199  0.000021
               *** Restarting incremental Fock matrix formation ***
  1  -1041.05969248  -0.0000392629  0.000135  0.000248  0.000632  0.000012
  2  -1041.05969683  -0.0000043474  0.000018  0.000069  0.000129  0.000002
  3  -1041.05969686  -0.0000000303  0.000027  0.000060  0.000110  0.000001
  4  -1041.05969690  -0.0000000427  0.000008  0.000015  0.000024  0.000001
                  ***Gradient check signals convergence***
              ***Rediagonalizing the Fockian in SOSCF/NRSCF***

               *****************************************************
               *                     SUCCESS                       *
               *           SCF CONVERGED AFTER   5 CYCLES          *
               *****************************************************

Old exchange energy                            =    -28.299699801 Eh
New exchange energy                            =    -28.299711009 Eh
Exchange energy change after final integration =     -0.000011207 Eh
Total energy after final integration           =  -1041.059708111 Eh
Final COS-X integration done in                =    27.512 sec
Total Energy       :        -1041.05970811 Eh          -28328.67486 eV
  Last Energy change         ...   -5.4820e-10  Tolerance :   1.0000e-08
  Last MAX-Density change    ...    5.7732e-15  Tolerance :   1.0000e-07
             **** THE GBW FILE WAS UPDATED (UQ2_2e_2H_B3LYP_631Gd_opt.gbw) ****
             **** DENSITY UQ2_2e_2H_B3LYP_631Gd_opt.scfp WAS UPDATED ****
             **** ENERGY FILE WAS UPDATED (UQ2_2e_2H_B3LYP_631Gd_opt.en.tmp) ****
             **** THE GBW FILE WAS UPDATED (UQ2_2e_2H_B3LYP_631Gd_opt.gbw) ****
             **** DENSITY UQ2_2e_2H_B3LYP_631Gd_opt.scfp WAS UPDATED ****
Total SCF time: 0 days 0 hours 2 min 4 sec 

Maximum memory used throughout the entire SCF-calculation: 202.5 MB

-------------------------   --------------------
FINAL SINGLE POINT ENERGY     -1041.059708110680
-------------------------   --------------------


           ************************************************************
           *        Program running with 4 parallel MPI-processes     *
           *              working on a common directory               *
           ************************************************************
------------------------------------------------------------------------------
                         ORCA SCF GRADIENT CALCULATION
------------------------------------------------------------------------------

 ... reading COSX grid (gridx3)
Gradient of the Kohn-Sham DFT energy:
Kohn-Sham wavefunction type      ... RKS
Hartree-Fock exchange scaling    ...    0.200
Number of operators              ...    1
Number of atoms                  ...   51
Basis set dimensions             ...  378
Integral neglect threshold       ... 2.5e-11
Integral primitive cutoff        ... 2.5e-12
SHARK Integral package           ... ON

Nuc. rep. gradient       (SHARK) ... done (  0.0 sec)
HCore & Overlap gradient (SHARK) ... done (  0.5 sec)
RI-J gradient            (SHARK) ... done (  2.1 sec)
COSX-gradient                    ... done ( 34.2 sec)
Exchange-correlation gradient    ... done

------------------
CARTESIAN GRADIENT
------------------

   1   O   :    0.000017169    0.000085304   -0.000209397
   2   C   :   -0.000060985    0.000051083    0.000003413
   3   C   :    0.000020431   -0.000096589    0.000094283
   4   O   :   -0.000031304    0.000025322   -0.000029409
   5   C   :    0.000039034   -0.000007455    0.000047450
   6   C   :   -0.000141774   -0.000001987    0.000051760
   7   O   :    0.000167539   -0.000015190   -0.000014118
   8   C   :   -0.000058106    0.000015346    0.000063157
   9   C   :    0.000071531    0.000050498   -0.000087132
  10   C   :    0.000031322   -0.000009827    0.000010775
  11   C   :    0.000019011    0.000030924   -0.000002622
  12   C   :   -0.000146484   -0.000061101    0.000117696
  13   C   :   -0.000012293   -0.000325749   -0.000084398
  14   C   :    0.000198411    0.000032830   -0.000122448
  15   C   :    0.000070198    0.000493573    0.000209139
  16   C   :   -0.000044511   -0.000103108    0.000002841
  17   C   :   -0.000011100    0.000000717   -0.000005216
  18   O   :    0.000034259    0.000051088   -0.000107837
  19   H   :   -0.000007158    0.000010390   -0.000019342
  20   H   :   -0.000008908   -0.000003086   -0.000005962
  21   H   :   -0.000017222    0.000020517   -0.000015032
  22   H   :   -0.000041097    0.000004459   -0.000019692
  23   H   :    0.000028706   -0.000019947   -0.000060238
  24   H   :    0.000018204    0.000015459    0.000016459
  25   H   :    0.000009420   -0.000012276    0.000017502
  26   H   :    0.000003799    0.000034264   -0.000010341
  27   H   :   -0.000037843    0.000004157    0.000018565
  28   H   :    0.000107641    0.000009109    0.000032357
  29   H   :   -0.000037057   -0.000022972    0.000002538
  30   H   :   -0.000063132   -0.000128357   -0.000062045
  31   H   :   -0.000024763   -0.000048203   -0.000030667
  32   H   :   -0.000030084    0.000085763    0.000002704
  33   H   :    0.000117666   -0.000002488    0.000052116
  34   H   :   -0.000071957    0.000283542   -0.000027011
  35   H   :    0.000178722   -0.000244447    0.000012443
  36   C   :   -0.000163144   -0.000009643    0.000125499
  37   H   :    0.000174463   -0.000037016   -0.000046620
  38   H   :   -0.000113058    0.000011393    0.000174717
  39   C   :   -0.000144275    0.000016819   -0.000170643
  40   H   :   -0.000018280   -0.000218165   -0.000008845
  41   C   :   -0.000037061    0.000113550    0.000011254
  42   C   :   -0.000027710   -0.000111454   -0.000011159
  43   H   :    0.000020585   -0.000000012    0.000008381
  44   H   :    0.000002528   -0.000000859    0.000015735
  45   H   :    0.000008049    0.000002995   -0.000014667
  46   C   :    0.000006403    0.000093395   -0.000015171
  47   H   :   -0.000008022   -0.000084764   -0.000008308
  48   H   :    0.000054806    0.000018755    0.000033139
  49   H   :   -0.000023876    0.000034894   -0.000034457
  50   H   :    0.000003858   -0.000060431    0.000128885
  51   H   :    0.000010633    0.000050176   -0.000072508

Difference to translation invariance:
           :    0.0000331878    0.0000211966   -0.0000424791

Difference to rotation invariance:
           :   -0.0007005666    0.0003413802    0.0013558799

Norm of the cartesian gradient     ...    0.0011159242
RMS gradient                       ...    0.0000902171
MAX gradient                       ...    0.0004935727

-------
TIMINGS
-------

Total SCF gradient time            ...       51.727 sec

One electron gradient       ....       0.508 sec  (  1.0%)
RI-J Coulomb gradient       ....       2.085 sec  (  4.0%)
COSX gradient               ....      34.243 sec  ( 66.2%)
XC gradient                 ....      12.150 sec  ( 23.5%)
CPCM gradient               ....       1.149 sec  (  2.2%)
   A-Matrix (El+Nuc)        ....       0.281 sec  (  0.5%)
   Potential                ....       0.867 sec  (  1.7%)

Maximum memory used throughout the entire SCFGRAD-calculation: 123.4 MB
------------------------------------------------------------------------------
                         ORCA GEOMETRY RELAXATION STEP
------------------------------------------------------------------------------

Reading the OPT-File                    .... done
Getting information on internals        .... done
Copying old internal coords+grads       .... done
Making the new internal coordinates     .... (new redundants).... done
Validating the new internal coordinates .... (new redundants).... done
Calculating the B-matrix                .... done
Calculating the G,G- and P matrices     .... done
Transforming gradient to internals      .... done
Projecting the internal gradient        .... done
Number of atoms                         ....  51
Number of internal coordinates          .... 242
Current Energy                          .... -1041.059708111 Eh
Current gradient norm                   ....     0.001115924 Eh/bohr
Maximum allowed component of the step   ....  0.300
Current trust radius                    ....  0.300
Updating the Hessian (BFGS)             .... done
Forming the augmented Hessian           .... done
Diagonalizing the augmented Hessian     .... done
Last element of RFO vector              ....  0.034548855
Lowest eigenvalues of augmented Hessian:
 -0.038364838  0.000044594  0.000621348  0.001822768  0.004583617
Warning: RFO finds a terribly low value for the scaling factor
Trying a QUASI-NEWTON step instead
Doing a quasi-Newton Step:
Inverting the Hessian                   .... done
Computing the step                      .... done
Length of the computed step             ....  0.021115012
Converting the step to cartesian space:
 Initial RMS(Int)=    0.0013573244
Transforming coordinates:
 Iter   0:  RMS(Cart)=    0.0036593648 RMS(Int)=    0.0013573377
 Iter   1:  RMS(Cart)=    0.0000088048 RMS(Int)=    0.0000062302
 Iter   2:  RMS(Cart)=    0.0000000575 RMS(Int)=    0.0000000338
done
Storing new coordinates                 .... done

                                .--------------------.
          ----------------------|Geometry convergence|-------------------------
          Item                value                   Tolerance       Converged
          ---------------------------------------------------------------------
          Energy change      -0.0000017706            0.0000002000      NO
          RMS gradient        0.0000864861            0.0000080000      NO
          MAX gradient        0.0004316075            0.0000300000      NO
          RMS step            0.0013573244            0.0001000000      NO
          MAX step            0.0070865482            0.0002000000      NO
          ........................................................
          Max(Bonds)      0.0001      Max(Angles)    0.02
          Max(Dihed)        0.41      Max(Improp)    0.00
          ---------------------------------------------------------------------

The optimization has not yet converged - more geometry cycles are needed


    ---------------------------------------------------------------------------
                         Redundant Internal Coordinates
                            (Angstroem and degrees)

        Definition                    Value    dE/dq     Step     New-Value
    ----------------------------------------------------------------------------
     1. B(C   1,O   0)                1.3747  0.000018 -0.0000    1.3746   
     2. B(C   2,C   1)                1.4034 -0.000020 -0.0001    1.4033   
     3. B(O   3,C   2)                1.3774 -0.000013 -0.0000    1.3773   
     4. B(C   4,O   3)                1.4354 -0.000014  0.0000    1.4354   
     5. B(C   5,C   2)                1.4007 -0.000006  0.0001    1.4007   
     6. B(O   6,C   5)                1.3767 -0.000002 -0.0000    1.3767   
     7. B(C   7,O   6)                1.4350 -0.000007  0.0000    1.4350   
     8. B(C   8,C   1)                1.4075 -0.000034  0.0001    1.4075   
     9. B(C   9,C   8)                1.5162 -0.000024  0.0000    1.5162   
    10. B(C  10,C   8)                1.4137  0.000004 -0.0000    1.4137   
    11. B(C  11,C  10)                1.5252  0.000040 -0.0000    1.5252   
    12. B(C  12,C  11)                1.5190 -0.000004 -0.0000    1.5190   
    13. B(C  13,C  12)                1.3498 -0.000006  0.0000    1.3498   
    14. B(C  14,C  13)                1.5139 -0.000011 -0.0001    1.5138   
    15. B(C  15,C  13)                1.5170 -0.000017 -0.0000    1.5170   
    16. B(C  16,C  10)                1.4086  0.000004  0.0000    1.4086   
    17. B(C  16,C   5)                1.4038 -0.000013 -0.0001    1.4037   
    18. B(O  17,C  16)                1.3764 -0.000023  0.0000    1.3764   
    19. B(H  18,C   4)                1.0929 -0.000011 -0.0000    1.0928   
    20. B(H  19,C   4)                1.0972 -0.000002 -0.0000    1.0972   
    21. B(H  20,C   4)                1.0952 -0.000008 -0.0000    1.0952   
    22. B(H  21,C   7)                1.0929 -0.000010 -0.0000    1.0929   
    23. B(H  22,C   7)                1.0950 -0.000005 -0.0000    1.0949   
    24. B(H  23,C   7)                1.0974 -0.000002 -0.0000    1.0974   
    25. B(H  24,C   9)                1.0995 -0.000009 -0.0000    1.0994   
    26. B(H  25,C   9)                1.0897 -0.000009 -0.0000    1.0896   
    27. B(H  26,C   9)                1.0994 -0.000010  0.0000    1.0994   
    28. B(H  27,C  11)                1.0938 -0.000015 -0.0000    1.0938   
    29. B(H  28,C  11)                1.0966 -0.000002 -0.0000    1.0966   
    30. B(H  29,C  12)                1.0914 -0.000011 -0.0000    1.0914   
    31. B(H  30,C  14)                1.0951 -0.000006 -0.0000    1.0951   
    32. B(H  31,C  14)                1.0981 -0.000013 -0.0000    1.0981   
    33. B(H  32,C  14)                1.0968 -0.000009 -0.0000    1.0968   
    34. B(H  33,C  15)                1.0941 -0.000004 -0.0000    1.0941   
    35. B(H  34,C  15)                1.0996 -0.000004 -0.0000    1.0996   
    36. B(C  35,C  15)                1.5615 -0.000010  0.0000    1.5615   
    37. B(H  36,C  35)                1.0958 -0.000008 -0.0000    1.0958   
    38. B(H  37,C  35)                1.0987 -0.000007 -0.0000    1.0987   
    39. B(C  38,C  35)                1.5101  0.000017 -0.0000    1.5101   
    40. B(H  39,C  38)                1.0903 -0.000011 -0.0000    1.0903   
    41. B(C  40,C  38)                1.3449  0.000013  0.0000    1.3449   
    42. B(C  41,C  40)                1.5108 -0.000003 -0.0000    1.5108   
    43. B(H  42,C  41)                1.0994 -0.000008 -0.0000    1.0994   
    44. B(H  43,C  41)                1.0931 -0.000009 -0.0000    1.0930   
    45. B(H  44,C  41)                1.0994 -0.000010 -0.0000    1.0994   
    46. B(C  45,C  40)                1.5119 -0.000030 -0.0000    1.5119   
    47. B(H  46,C  45)                1.0952 -0.000007 -0.0000    1.0952   
    48. B(H  47,C  45)                1.0998 -0.000013 -0.0000    1.0998   
    49. B(H  48,C  45)                1.0996 -0.000008 -0.0000    1.0996   
    50. B(H  49,O   0)                0.9707 -0.000011 -0.0000    0.9706   
    51. B(H  50,O  17)                0.9781 -0.000040 -0.0000    0.9781   
    52. A(C   1,O   0,H  49)          109.67  0.000032    0.01    109.68   
    53. A(C   2,C   1,C   8)          121.37  0.000010   -0.00    121.37   
    54. A(O   0,C   1,C   2)          115.97  0.000003    0.00    115.98   
    55. A(O   0,C   1,C   8)          122.65 -0.000013   -0.00    122.65   
    56. A(O   3,C   2,C   5)          119.55 -0.000035   -0.00    119.54   
    57. A(C   1,C   2,O   3)          120.79  0.000037    0.00    120.79   
    58. A(C   1,C   2,C   5)          119.55  0.000000    0.00    119.56   
    59. A(C   2,O   3,C   4)          114.79  0.000025   -0.01    114.79   
    60. A(H  18,C   4,H  19)          109.41 -0.000001    0.00    109.42   
    61. A(O   3,C   4,H  18)          106.24  0.000025   -0.00    106.24   
    62. A(H  18,C   4,H  20)          109.53  0.000007   -0.00    109.53   
    63. A(O   3,C   4,H  19)          110.87 -0.000025   -0.01    110.86   
    64. A(H  19,C   4,H  20)          109.51 -0.000016    0.01    109.52   
    65. A(O   3,C   4,H  20)          111.21  0.000011   -0.00    111.20   
    66. A(C   2,C   5,O   6)          119.27 -0.000022   -0.00    119.27   
    67. A(C   2,C   5,C  16)          119.55 -0.000004   -0.00    119.55   
    68. A(O   6,C   5,C  16)          121.10  0.000027    0.00    121.10   
    69. A(C   5,O   6,C   7)          115.10  0.000003    0.00    115.10   
    70. A(O   6,C   7,H  23)          110.87 -0.000021   -0.01    110.86   
    71. A(H  22,C   7,H  23)          109.52 -0.000017    0.01    109.53   
    72. A(H  21,C   7,H  23)          109.39 -0.000003    0.00    109.39   
    73. A(H  21,C   7,H  22)          109.51  0.000005   -0.00    109.51   
    74. A(O   6,C   7,H  22)          111.28  0.000006   -0.00    111.28   
    75. A(O   6,C   7,H  21)          106.20  0.000032   -0.00    106.20   
    76. A(C   9,C   8,C  10)          124.03 -0.000033    0.01    124.04   
    77. A(C   1,C   8,C  10)          119.03  0.000003    0.00    119.03   
    78. A(C   1,C   8,C   9)          116.94  0.000030   -0.01    116.93   
    79. A(H  25,C   9,H  26)          106.69  0.000011    0.01    106.71   
    80. A(H  24,C   9,H  26)          107.26  0.000009   -0.00    107.26   
    81. A(H  24,C   9,H  25)          106.79  0.000003   -0.01    106.78   
    82. A(C   8,C   9,H  26)          111.23 -0.000005    0.01    111.24   
    83. A(C   8,C   9,H  25)          113.06 -0.000038    0.01    113.06   
    84. A(C   8,C   9,H  24)          111.48  0.000022   -0.02    111.46   
    85. A(C   8,C  10,C  11)          123.56  0.000033    0.00    123.57   
    86. A(C  11,C  10,C  16)          117.18 -0.000022   -0.00    117.18   
    87. A(C   8,C  10,C  16)          119.25 -0.000011   -0.00    119.25   
    88. A(C  10,C  11,C  12)          112.96 -0.000034   -0.00    112.96   
    89. A(H  27,C  11,H  28)          105.82  0.000012    0.00    105.82   
    90. A(C  10,C  11,H  28)          108.54 -0.000008    0.02    108.55   
    91. A(C  12,C  11,H  27)          108.79  0.000028   -0.02    108.77   
    92. A(C  10,C  11,H  27)          110.03 -0.000016   -0.01    110.01   
    93. A(C  12,C  11,H  28)          110.46  0.000021    0.02    110.47   
    94. A(C  11,C  12,C  13)          128.50 -0.000019    0.00    128.51   
    95. A(C  13,C  12,H  29)          117.41 -0.000015    0.01    117.42   
    96. A(C  11,C  12,H  29)          114.08  0.000034   -0.02    114.07   
    97. A(C  14,C  13,C  15)          116.87 -0.000013   -0.00    116.87   
    98. A(C  12,C  13,C  15)          123.71  0.000009   -0.01    123.71   
    99. A(C  12,C  13,C  14)          119.37  0.000008    0.01    119.37   
   100. A(H  31,C  14,H  32)          106.49  0.000020   -0.01    106.49   
   101. A(C  13,C  14,H  32)          111.55 -0.000027   -0.00    111.55   
   102. A(H  30,C  14,H  31)          108.44  0.000008    0.00    108.45   
   103. A(C  13,C  14,H  31)          110.93  0.000013   -0.01    110.92   
   104. A(C  13,C  14,H  30)          111.41 -0.000000    0.00    111.41   
   105. A(H  30,C  14,H  32)          107.82 -0.000013    0.01    107.83   
   106. A(H  34,C  15,C  35)          108.17 -0.000006   -0.01    108.16   
   107. A(H  33,C  15,C  35)          107.23  0.000035    0.00    107.23   
   108. A(C  13,C  15,C  35)          116.79 -0.000043    0.01    116.80   
   109. A(H  33,C  15,H  34)          106.24 -0.000002    0.01    106.25   
   110. A(C  13,C  15,H  34)          108.14  0.000037   -0.02    108.12   
   111. A(C  13,C  15,H  33)          109.78 -0.000018    0.01    109.79   
   112. A(C  10,C  16,O  17)          122.17  0.000014   -0.01    122.15   
   113. A(C   5,C  16,O  17)          116.62 -0.000021    0.01    116.63   
   114. A(C   5,C  16,C  10)          121.20  0.000005    0.00    121.21   
   115. A(C  16,O  17,H  50)          108.49  0.000029   -0.01    108.48   
   116. A(C  15,C  35,H  36)          106.50  0.000007    0.00    106.51   
   117. A(H  37,C  35,C  38)          109.18  0.000024   -0.02    109.16   
   118. A(H  36,C  35,C  38)          109.91 -0.000060    0.01    109.92   
   119. A(C  15,C  35,C  38)          116.28  0.000046    0.00    116.29   
   120. A(H  36,C  35,H  37)          106.03  0.000016    0.00    106.04   
   121. A(C  15,C  35,H  37)          108.43 -0.000035   -0.01    108.43   
   122. A(H  39,C  38,C  40)          116.89  0.000030    0.01    116.90   
   123. A(C  35,C  38,C  40)          127.39 -0.000060   -0.01    127.38   
   124. A(C  35,C  38,H  39)          115.72  0.000030   -0.00    115.72   
   125. A(C  41,C  40,C  45)          114.42  0.000026    0.01    114.42   
   126. A(C  38,C  40,C  45)          120.81  0.000026    0.00    120.81   
   127. A(C  38,C  40,C  41)          124.77 -0.000052   -0.01    124.76   
   128. A(H  43,C  41,H  44)          107.79 -0.000001    0.00    107.79   
   129. A(H  42,C  41,H  44)          106.28  0.000008   -0.00    106.27   
   130. A(C  40,C  41,H  44)          110.40  0.000038   -0.01    110.38   
   131. A(H  42,C  41,H  43)          108.11  0.000007    0.01    108.12   
   132. A(C  40,C  41,H  43)          113.38 -0.000027   -0.00    113.38   
   133. A(C  40,C  41,H  42)          110.59 -0.000023    0.01    110.60   
   134. A(H  47,C  45,H  48)          106.29  0.000009   -0.00    106.29   
   135. A(H  46,C  45,H  48)          108.20 -0.000008    0.00    108.20   
   136. A(C  40,C  45,H  48)          111.06 -0.000000   -0.00    111.06   
   137. A(H  46,C  45,H  47)          108.19  0.000013    0.00    108.20   
   138. A(C  40,C  45,H  47)          110.94 -0.000011    0.00    110.94   
   139. A(C  40,C  45,H  46)          111.94 -0.000003   -0.00    111.94   
   140. D(C   2,C   1,O   0,H  49)   -178.78 -0.000132   -0.39   -179.16   
   141. D(C   8,C   1,O   0,H  49)      1.27 -0.000111   -0.41      0.86   
   142. D(O   3,C   2,C   1,O   0)     -2.17 -0.000014    0.00     -2.17   
   143. D(C   5,C   2,C   1,C   8)      1.52 -0.000066    0.04      1.56   
   144. D(C   5,C   2,C   1,O   0)   -178.43 -0.000046    0.02   -178.41   
   145. D(O   3,C   2,C   1,C   8)    177.78 -0.000034    0.02    177.81   
   146. D(C   4,O   3,C   2,C   5)   -106.17  0.000041   -0.00   -106.17   
   147. D(C   4,O   3,C   2,C   1)     77.57  0.000007    0.02     77.58   
   148. D(H  18,C   4,O   3,C   2)    179.23 -0.000002    0.02    179.25   
   149. D(H  20,C   4,O   3,C   2)    -61.65  0.000028    0.02    -61.64   
   150. D(H  19,C   4,O   3,C   2)     60.45 -0.000002    0.02     60.47   
   151. D(O   6,C   5,C   2,O   3)     -0.28 -0.000003   -0.01     -0.29   
   152. D(C  16,C   5,C   2,O   3)   -176.93 -0.000020    0.01   -176.93   
   153. D(C  16,C   5,C   2,C   1)     -0.63  0.000014   -0.01     -0.64   
   154. D(O   6,C   5,C   2,C   1)    176.03  0.000031   -0.03    176.00   
   155. D(C   7,O   6,C   5,C  16)    -75.20 -0.000001   -0.02    -75.22   
   156. D(C   7,O   6,C   5,C   2)    108.19 -0.000018   -0.00    108.19   
   157. D(H  23,C   7,O   6,C   5)    -60.94 -0.000075   -0.07    -61.01   
   158. D(H  22,C   7,O   6,C   5)     61.23 -0.000108   -0.07     61.16   
   159. D(H  21,C   7,O   6,C   5)   -179.67 -0.000079   -0.07   -179.74   
   160. D(C  10,C   8,C   1,O   0)    179.39  0.000010   -0.02    179.36   
   161. D(C  10,C   8,C   1,C   2)     -0.56  0.000032   -0.05     -0.61   
   162. D(C   9,C   8,C   1,C   2)    179.72  0.000055   -0.03    179.69   
   163. D(C   9,C   8,C   1,O   0)     -0.33  0.000034   -0.01     -0.34   
   164. D(H  26,C   9,C   8,C  10)   -120.17  0.000053    0.37   -119.79   
   165. D(H  26,C   9,C   8,C   1)     59.53  0.000029    0.36     59.89   
   166. D(H  25,C   9,C   8,C  10)     -0.15  0.000037    0.40      0.26   
   167. D(H  25,C   9,C   8,C   1)    179.55  0.000013    0.39    179.94   
   168. D(H  24,C   9,C   8,C  10)    120.17  0.000031    0.38    120.55   
   169. D(H  24,C   9,C   8,C   1)    -60.13  0.000006    0.37    -59.77   
   170. D(C  11,C  10,C   8,C   1)    177.90  0.000077    0.03    177.93   
   171. D(C  16,C  10,C   8,C   9)    178.43  0.000028    0.01    178.44   
   172. D(C  16,C  10,C   8,C   1)     -1.26  0.000053    0.02     -1.24   
   173. D(C  11,C  10,C   8,C   9)     -2.41  0.000052    0.01     -2.39   
   174. D(H  28,C  11,C  10,C  16)     60.99 -0.000037    0.01     61.00   
   175. D(H  28,C  11,C  10,C   8)   -118.19 -0.000060    0.00   -118.19   
   176. D(H  27,C  11,C  10,C  16)    176.34 -0.000035    0.01    176.36   
   177. D(H  27,C  11,C  10,C   8)     -2.83 -0.000059    0.01     -2.83   
   178. D(C  12,C  11,C  10,C  16)    -61.87 -0.000035   -0.02    -61.89   
   179. D(C  12,C  11,C  10,C   8)    118.96 -0.000058   -0.03    118.93   
   180. D(H  29,C  12,C  11,H  28)   -165.44 -0.000064   -0.08   -165.51   
   181. D(H  29,C  12,C  11,H  27)     78.82 -0.000107   -0.08     78.74   
   182. D(H  29,C  12,C  11,C  10)    -43.66 -0.000082   -0.04    -43.71   
   183. D(C  13,C  12,C  11,H  28)     15.44 -0.000066   -0.06     15.38   
   184. D(C  13,C  12,C  11,H  27)   -100.30 -0.000109   -0.06   -100.37   
   185. D(C  13,C  12,C  11,C  10)    137.21 -0.000084   -0.03    137.18   
   186. D(C  15,C  13,C  12,H  29)   -176.46 -0.000017    0.03   -176.42   
   187. D(C  15,C  13,C  12,C  11)      2.64 -0.000015    0.02      2.66   
   188. D(C  14,C  13,C  12,H  29)      0.90  0.000061    0.01      0.91   
   189. D(C  14,C  13,C  12,C  11)    180.00  0.000063   -0.00    180.00   
   190. D(H  32,C  14,C  13,C  15)    -69.58 -0.000072    0.02    -69.56   
   191. D(H  32,C  14,C  13,C  12)    112.88 -0.000145    0.04    112.92   
   192. D(H  31,C  14,C  13,C  15)     48.96 -0.000056    0.01     48.97   
   193. D(H  31,C  14,C  13,C  12)   -128.58 -0.000129    0.03   -128.55   
   194. D(H  30,C  14,C  13,C  15)    169.87 -0.000036    0.01    169.88   
   195. D(H  30,C  14,C  13,C  12)     -7.67 -0.000110    0.03     -7.63   
   196. D(C  35,C  15,C  13,C  14)     67.98 -0.000432    0.02     68.00   
   197. D(C  35,C  15,C  13,C  12)   -114.60 -0.000355   -0.00   -114.61   
   198. D(H  34,C  15,C  13,C  14)    -54.23 -0.000422    0.04    -54.19   
   199. D(H  34,C  15,C  13,C  12)    123.19 -0.000346    0.02    123.21   
   200. D(H  33,C  15,C  13,C  14)   -169.73 -0.000431    0.04   -169.70   
   201. D(H  33,C  15,C  13,C  12)      7.69 -0.000355    0.01      7.70   
   202. D(C  10,C  16,C   5,C   2)     -1.21  0.000072   -0.02     -1.23   
   203. D(O  17,C  16,C  10,C  11)      1.72 -0.000163    0.02      1.74   
   204. D(O  17,C  16,C  10,C   8)   -179.07 -0.000140    0.03   -179.04   
   205. D(C   5,C  16,C  10,C  11)   -177.05 -0.000129    0.00   -177.05   
   206. D(C   5,C  16,C  10,C   8)      2.16 -0.000106    0.01      2.17   
   207. D(O  17,C  16,C   5,O   6)      3.35  0.000088   -0.01      3.34   
   208. D(O  17,C  16,C   5,C   2)    179.95  0.000104   -0.03    179.91   
   209. D(C  10,C  16,C   5,O   6)   -177.81  0.000056    0.01   -177.80   
   210. D(H  50,O  17,C  16,C  10)     25.78 -0.000050    0.07     25.85   
   211. D(H  50,O  17,C  16,C   5)   -155.39 -0.000082    0.09   -155.31   
   212. D(C  38,C  35,C  15,H  34)     46.01 -0.000222    0.03     46.05   
   213. D(C  38,C  35,C  15,H  33)    160.21 -0.000209    0.04    160.25   
   214. D(C  38,C  35,C  15,C  13)    -76.18 -0.000234    0.06    -76.12   
   215. D(H  37,C  35,C  15,H  34)    169.44 -0.000185    0.01    169.45   
   216. D(H  37,C  35,C  15,H  33)    -76.36 -0.000172    0.01    -76.35   
   217. D(H  37,C  35,C  15,C  13)     47.24 -0.000198    0.04     47.28   
   218. D(H  36,C  35,C  15,H  34)    -76.83 -0.000180    0.01    -76.82   
   219. D(H  36,C  35,C  15,H  33)     37.36 -0.000167    0.02     37.38   
   220. D(H  36,C  35,C  15,C  13)    160.97 -0.000193    0.04    161.01   
   221. D(C  40,C  38,C  35,H  37)    142.04 -0.000158    0.19    142.23   
   222. D(C  40,C  38,C  35,H  36)     26.13 -0.000156    0.19     26.32   
   223. D(C  40,C  38,C  35,C  15)    -94.92 -0.000151    0.17    -94.75   
   224. D(H  39,C  38,C  35,H  37)    -37.86 -0.000128    0.16    -37.70   
   225. D(H  39,C  38,C  35,H  36)   -153.77 -0.000126    0.16   -153.61   
   226. D(H  39,C  38,C  35,C  15)     85.18 -0.000121    0.14     85.32   
   227. D(C  45,C  40,C  38,H  39)      0.40  0.000030    0.02      0.42   
   228. D(C  45,C  40,C  38,C  35)   -179.50  0.000060   -0.00   -179.51   
   229. D(C  41,C  40,C  38,H  39)   -179.59  0.000001    0.02   -179.56   
   230. D(C  41,C  40,C  38,C  35)      0.51  0.000031   -0.01      0.51   
   231. D(H  44,C  41,C  40,C  45)    -61.04 -0.000015    0.04    -61.00   
   232. D(H  44,C  41,C  40,C  38)    118.95  0.000013    0.04    118.99   
   233. D(H  43,C  41,C  40,C  45)    177.91 -0.000023    0.04    177.95   
   234. D(H  43,C  41,C  40,C  38)     -2.10  0.000005    0.04     -2.06   
   235. D(H  42,C  41,C  40,C  45)     56.30  0.000004    0.03     56.32   
   236. D(H  42,C  41,C  40,C  38)   -123.72  0.000032    0.03   -123.69   
   237. D(H  48,C  45,C  40,C  41)     57.51 -0.000049   -0.05     57.46   
   238. D(H  48,C  45,C  40,C  38)   -122.48 -0.000075   -0.05   -122.53   
   239. D(H  47,C  45,C  40,C  41)    -60.47 -0.000053   -0.05    -60.52   
   240. D(H  47,C  45,C  40,C  38)    119.54 -0.000080   -0.05    119.49   
   241. D(H  46,C  45,C  40,C  41)    178.56 -0.000060   -0.05    178.51   
   242. D(H  46,C  45,C  40,C  38)     -1.43 -0.000087   -0.05     -1.48   
    ----------------------------------------------------------------------------

         *************************************************************
         *                GEOMETRY OPTIMIZATION CYCLE  30            *
         *************************************************************
---------------------------------
CARTESIAN COORDINATES (ANGSTROEM)
---------------------------------
  O      4.954884   -1.752916   -0.452711
  C      3.745783   -1.127525   -0.261448
  C      3.788741    0.098010    0.420775
  O      4.979816    0.597098    0.899638
  C      5.823544    1.197898   -0.094161
  C      2.596236    0.783314    0.686008
  O      2.636811    1.942647    1.427405
  C      2.399346    3.148016    0.685818
  C      2.529480   -1.670904   -0.715898
  C      2.600660   -2.997016   -1.447550
  C      1.328312   -0.968781   -0.465494
  C     -0.039609   -1.438419   -0.949693
  C     -1.009849   -1.709014    0.187286
  C     -2.315422   -1.377832    0.274721
  C     -3.095212   -1.753539    1.516664
  C     -3.085489   -0.689308   -0.836263
  C      1.375614    0.241348    0.253924
  O      0.241365    0.963462    0.548097
  H      6.711778    1.553855    0.433702
  H      5.319548    2.046508   -0.573418
  H      6.118279    0.469118   -0.856675
  H      2.469085    3.967546    1.405431
  H      1.403489    3.144871    0.230655
  H      3.158961    3.282827   -0.094563
  H      3.226434   -2.926119   -2.348731
  H      1.624983   -3.359613   -1.769905
  H      3.034341   -3.780787   -0.810133
  H      0.066795   -2.349202   -1.545975
  H     -0.447640   -0.681492   -1.630182
  H     -0.572772   -2.255429    1.024819
  H     -2.506333   -2.396559    2.179192
  H     -4.021457   -2.281350    1.253328
  H     -3.394195   -0.866525    2.088336
  H     -2.467460   -0.636140   -1.737556
  H     -3.950515   -1.317653   -1.093070
  C     -3.602587    0.754851   -0.544089
  H     -3.812598    1.213166   -1.517051
  H     -2.779799    1.336314   -0.105951
  C     -4.816077    0.862939    0.348219
  H     -4.616373    0.866422    1.420020
  C     -6.102996    0.955717   -0.031217
  C     -6.580491    0.957852   -1.464524
  H     -7.174548    1.859094   -1.672957
  H     -5.766744    0.911118   -2.192787
  H     -7.245090    0.101540   -1.648022
  C     -7.206911    1.068831    0.995634
  H     -6.818496    1.037045    2.019184
  H     -7.766278    2.007304    0.869585
  H     -7.938374    0.255954    0.880534
  H      4.821015   -2.580412   -0.942076
  H     -0.519985    0.349830    0.569524

----------------------------
CARTESIAN COORDINATES (A.U.)
----------------------------
  NO LB      ZA    FRAG     MASS         X           Y           Z
   0 O     8.0000    0    15.999    9.363374   -3.312531   -0.855499
   1 C     6.0000    0    12.011    7.078504   -2.130713   -0.494065
   2 C     6.0000    0    12.011    7.159682    0.185212    0.795150
   3 O     8.0000    0    15.999    9.410488    1.128351    1.700069
   4 C     6.0000    0    12.011   11.004903    2.263699   -0.177939
   5 C     6.0000    0    12.011    4.906175    1.480249    1.296367
   6 O     8.0000    0    15.999    4.982851    3.671072    2.697405
   7 C     6.0000    0    12.011    4.534106    5.948889    1.296008
   8 C     6.0000    0    12.011    4.780025   -3.157551   -1.352851
   9 C     6.0000    0    12.011    4.914535   -5.663540   -2.735473
  10 C     6.0000    0    12.011    2.510147   -1.830731   -0.879657
  11 C     6.0000    0    12.011   -0.074850   -2.718218   -1.794659
  12 C     6.0000    0    12.011   -1.908337   -3.229568    0.353920
  13 C     6.0000    0    12.011   -4.375513   -2.603725    0.519147
  14 C     6.0000    0    12.011   -5.849102   -3.313708    2.866079
  15 C     6.0000    0    12.011   -5.830729   -1.302604   -1.580308
  16 C     6.0000    0    12.011    2.599534    0.456082    0.479847
  17 O     8.0000    0    15.999    0.456114    1.820679    1.035753
  18 H     1.0000    0     1.008   12.683423    2.936360    0.819578
  19 H     1.0000    0     1.008   10.052488    3.867340   -1.083603
  20 H     1.0000    0     1.008   11.561872    0.886505   -1.618880
  21 H     1.0000    0     1.008    4.665895    7.497575    2.655879
  22 H     1.0000    0     1.008    2.652209    5.942945    0.435876
  23 H     1.0000    0     1.008    5.969572    6.203644   -0.178698
  24 H     1.0000    0     1.008    6.097076   -5.529564   -4.438459
  25 H     1.0000    0     1.008    3.070774   -6.348748   -3.344636
  26 H     1.0000    0     1.008    5.734074   -7.144652   -1.530930
  27 H     1.0000    0     1.008    0.126225   -4.439348   -2.921468
  28 H     1.0000    0     1.008   -0.845918   -1.287833   -3.080597
  29 H     1.0000    0     1.008   -1.082382   -4.262143    1.936627
  30 H     1.0000    0     1.008   -4.736283   -4.528841    4.118075
  31 H     1.0000    0     1.008   -7.599453   -4.311128    2.368446
  32 H     1.0000    0     1.008   -6.414098   -1.637496    3.946383
  33 H     1.0000    0     1.008   -4.662824   -1.202131   -3.283506
  34 H     1.0000    0     1.008   -7.465392   -2.490002   -2.065602
  35 C     6.0000    0    12.011   -6.807903    1.426461   -1.028180
  36 H     1.0000    0     1.008   -7.204765    2.292551   -2.866810
  37 H     1.0000    0     1.008   -5.253058    2.525267   -0.200219
  38 C     6.0000    0    12.011   -9.101066    1.630718    0.658038
  39 H     1.0000    0     1.008   -8.723680    1.637300    2.683448
  40 C     6.0000    0    12.011  -11.532992    1.806044   -0.058991
  41 C     6.0000    0    12.011  -12.435327    1.810077   -2.767549
  42 H     1.0000    0     1.008  -13.557931    3.513179   -3.161431
  43 H     1.0000    0     1.008  -10.897567    1.721763   -4.143766
  44 H     1.0000    0     1.008  -13.691237    0.191883   -3.114310
  45 C     6.0000    0    12.011  -13.619088    2.019798    1.881475
  46 H     1.0000    0     1.008  -12.885090    1.959731    3.815705
  47 H     1.0000    0     1.008  -14.676139    3.793255    1.643278
  48 H     1.0000    0     1.008  -15.001353    0.483684    1.663969
  49 H     1.0000    0     1.008    9.110399   -4.876272   -1.780266
  50 H     1.0000    0     1.008   -0.982629    0.661082    1.076244

--------------------------------
INTERNAL COORDINATES (ANGSTROEM)
--------------------------------
 O      0   0   0     0.000000000000     0.00000000     0.00000000
 C      1   0   0     1.374634697387     0.00000000     0.00000000
 C      2   1   0     1.403285271779   115.97892331     0.00000000
 O      3   2   1     1.377337041453   120.79417846   357.83065505
 C      4   3   2     1.435435180157   114.78763578    77.58236623
 C      3   2   1     1.400734543090   119.55567928   181.58630551
 O      6   3   2     1.376724461769   119.26643817   176.00200419
 C      7   6   3     1.435010675396   115.09755668   108.19057803
 C      2   1   3     1.407543540731   122.65078234   180.02557313
 C      9   2   1     1.516230395004   116.92819659   359.66424318
 C      9   2   1     1.413677066155   119.03256434   179.36266211
 C     11   9   2     1.525193777764   123.56585287   177.93201231
 C     12  11   9     1.518982541841   112.96095017   118.93028721
 C     13  12  11     1.349758368680   128.50706478   137.18213391
 C     14  13  12     1.513819773611   119.37344789   179.99774852
 C     14  13  12     1.517020907544   123.70542504     2.66153870
 C      6   3   2     1.403688584341   119.54629967   359.36374014
 O     17   6   3     1.376410589372   116.63074592   179.91416446
 H      5   4   3     1.092842572404   106.23966703   179.25420485
 H      5   4   3     1.097195731182   110.86295208    60.46885446
 H      5   4   3     1.095178293912   111.20452232   298.36480729
 H      8   7   6     1.092856422344   106.20336199   180.26243284
 H      8   7   6     1.094949130629   111.27926759    61.16188288
 H      8   7   6     1.097353498668   110.86395294   298.99470518
 H     10   9   2     1.099430159209   111.46020481   300.23125074
 H     10   9   2     1.089648561023   113.06393280   179.93712082
 H     10   9   2     1.099397711727   111.23921503    59.88817534
 H     12  11   9     1.093800301677   110.01192702   357.17379818
 H     12  11   9     1.096582880091   108.55320338   241.81185496
 H     13  12  11     1.091359914190   114.06714836   316.29247663
 H     15  14  13     1.095078172178   111.41234748   352.36617062
 H     15  14  13     1.098117490434   110.91868070   231.45087337
 H     15  14  13     1.096810126487   111.54980466   112.92325018
 H     16  14  13     1.094128301581   109.79133095     7.70208583
 H     16  14  13     1.099562143021   108.12096709   123.20735634
 C     16  14  13     1.561521845198   116.79651962   245.39456311
 H     36  16  14     1.095815055774   106.50743022   161.01183392
 H     36  16  14     1.098655853867   108.42659755    47.28095454
 C     36  16  14     1.510117359916   116.28644256   283.88034561
 H     39  36  16     1.090253052696   115.71675419    85.31856452
 C     39  36  16     1.344894457596   127.38472764   265.24955392
 C     41  39  36     1.510753088514   124.76447958     0.50570821
 H     42  41  39     1.099357105134   110.59899499   236.31422334
 H     42  41  39     1.093039456367   113.37537253   357.94403933
 H     42  41  39     1.099378546542   110.38469297   118.98935053
 C     41  39  36     1.511900937119   120.81179955   180.49445413
 H     46  41  39     1.095232052745   111.93866713   358.52049312
 H     46  41  39     1.099777857798   110.93861876   119.48797930
 H     46  41  39     1.099569953127   111.05798537   237.46676416
 H      1   2   3     0.970643861673   109.67561747   180.83758376
 H     18  17   6     0.978088711718   108.48112573   204.69308404

---------------------------
INTERNAL COORDINATES (A.U.)
---------------------------
 O      0   0   0     0.000000000000     0.00000000     0.00000000
 C      1   0   0     2.597683112246     0.00000000     0.00000000
 C      2   1   0     2.651824851427   115.97892331     0.00000000
 O      3   2   1     2.602789802452   120.79417846   357.83065505
 C      4   3   2     2.712579373493   114.78763578    77.58236623
 C      3   2   1     2.647004672763   119.55567928   181.58630551
 O      6   3   2     2.601632194613   119.26643817   176.00200419
 C      7   6   3     2.711777175753   115.09755668   108.19057803
 C      2   1   3     2.659871813552   122.65078234   180.02557313
 C      9   2   1     2.865260202485   116.92819659   359.66424318
 C      9   2   1     2.671462496839   119.03256434   179.36266211
 C     11   9   2     2.882198541135   123.56585287   177.93201231
 C     12  11   9     2.870461006288   112.96095017   118.93028721
 C     13  12  11     2.550673663774   128.50706478   137.18213391
 C     14  13  12     2.860704788240   119.37344789   179.99774852
 C     14  13  12     2.866754054691   123.70542504     2.66153870
 C      6   3   2     2.652587001716   119.54629967   359.36374014
 O     17   6   3     2.601039061742   116.63074592   179.91416446
 H      5   4   3     2.065173169334   106.23966703   179.25420485
 H      5   4   3     2.073399447241   110.86295208    60.46885446
 H      5   4   3     2.069587043308   111.20452232   298.36480729
 H      8   7   6     2.065199341927   106.20336199   180.26243284
 H      8   7   6     2.069153987463   111.27926759    61.16188288
 H      8   7   6     2.073697584583   110.86395294   298.99470518
 H     10   9   2     2.077621904278   111.46020481   300.23125074
 H     10   9   2     2.059137362554   113.06393280   179.93712082
 H     10   9   2     2.077560587423   111.23921503    59.88817534
 H     12  11   9     2.066983015370   110.01192702   357.17379818
 H     12  11   9     2.072241326519   108.55320338   241.81185496
 H     13  12  11     2.062371351360   114.06714836   316.29247663
 H     15  14  13     2.069397840652   111.41234748   352.36617062
 H     15  14  13     2.075141319790   110.91868070   231.45087337
 H     15  14  13     2.072670759971   111.54980466   112.92325018
 H     16  14  13     2.067602845361   109.79133095     7.70208583
 H     16  14  13     2.077871317537   108.12096709   123.20735634
 C     16  14  13     2.950848639560   116.79651962   245.39456311
 H     36  16  14     2.070790348840   106.50743022   161.01183392
 H     36  16  14     2.076158679238   108.42659755    47.28095454
 C     36  16  14     2.853708240321   116.28644256   283.88034561
 H     39  36  16     2.060279686267   115.71675419    85.31856452
 C     39  36  16     2.541482203885   127.38472764   265.24955392
 C     41  39  36     2.854909593267   124.76447958     0.50570821
 H     42  41  39     2.077483852083   110.59899499   236.31422334
 H     42  41  39     2.065545226103   113.37537253   357.94403933
 H     42  41  39     2.077524370473   110.38469297   118.98935053
 C     41  39  36     2.857078712774   120.81179955   180.49445413
 H     46  41  39     2.069688632780   111.93866713   358.52049312
 H     46  41  39     2.078278959389   110.93861876   119.48797930
 H     46  41  39     2.077886076499   111.05798537   237.46676416
 H      1   2   3     1.834251072135   109.67561747   180.83758376
 H     18  17   6     1.848319799827   108.48112573   204.69308404


           ************************************************************
           *        Program running with 4 parallel MPI-processes     *
           *              working on a common directory               *
           ************************************************************
------------------------------------------------------------------------------
                   ___                                                        
                  /   \      - P O W E R E D   B Y -                         
                 /     \                                                     
                 |  |  |   _    _      __       _____    __    __             
                 |  |  |  | |  | |    /  \     |  _  \  |  |  /  |          
                  \  \/   | |  | |   /    \    | | | |  |  | /  /          
                 / \  \   | |__| |  /  /\  \   | |_| |  |  |/  /          
                |  |  |   |  __  | /  /__\  \  |    /   |      \           
                |  |  |   | |  | | |   __   |  |    \   |  |\   \          
                \     /   | |  | | |  |  |  |  | |\  \  |  | \   \       
                 \___/    |_|  |_| |__|  |__|  |_| \__\ |__|  \__/        
                                                                              
                      - O R C A' S   B I G   F R I E N D -                    
                                      &                                       
                       - I N T E G R A L  F E E D E R -                       
                                                                              
 v1 FN, 2020, v2 2021                                                         
------------------------------------------------------------------------------


Reading SHARK input file UQ2_2e_2H_B3LYP_631Gd_opt.SHARKINP.tmp ... ok
----------------------
SHARK INTEGRAL PACKAGE
----------------------

Number of atoms                             ...     51
Number of basis functions                   ...    378
Number of shells                            ...    194
Maximum angular momentum                    ...      2
Integral batch strategy                     ... SHARK/LIBINT Hybrid
RI-J (if used) integral strategy            ... SPLIT-RIJ (Revised 2003 algorithm where possible)
Printlevel                                  ...      1
Contraction scheme used                     ... SEGMENTED contraction
Coulomb Range Separation                    ... NOT USED
Exchange Range Separation                   ... NOT USED
Finite Nucleus Model                        ... NOT USED
Auxiliary Coulomb fitting basis             ... AVAILABLE
   # of basis functions in Aux-J            ...   1435
   # of shells in Aux-J                     ...    485
   Maximum angular momentum in Aux-J        ...      4
Auxiliary J/K fitting basis                 ... NOT available
Auxiliary Correlation fitting basis         ... NOT available
Auxiliary 'external' fitting basis          ... NOT available
Integral threshold                          ...     2.500000e-11
Primitive cut-off                           ...     2.500000e-12
Primitive pair pre-selection threshold      ...     2.500000e-12

Calculating pre-screening integrals         ... done (  0.1 sec) Dimension = 194
Organizing shell pair data                  ... done (  0.1 sec)
Shell pair information
Total number of shell pairs                 ...     18915
Shell pairs after pre-screening             ...     11967
Total number of primitive shell pairs       ...    105220
Primitive shell pairs kept                  ...     36643
          la=0 lb=0:   4723 shell pairs
          la=1 lb=0:   3949 shell pairs
          la=1 lb=1:    839 shell pairs
          la=2 lb=0:   1600 shell pairs
          la=2 lb=1:    709 shell pairs
          la=2 lb=2:    147 shell pairs

Calculating one electron integrals          ... done (  0.0 sec)
Calculating RI/J V-Matrix + Cholesky decomp.... done (  0.1 sec)
Calculating Nuclear repulsion               ... done (  0.0 sec) ENN=   1945.467752161468 Eh

SHARK setup successfully completed in   0.4 seconds

Maximum memory used throughout the entire GTOINT-calculation: 29.9 MB
[1717832468.445378] [eu-a2p-477:112244:0]          mpool.c:38   UCX  WARN  object 0x26fa680 was not returned to mpool ucp_requests
[1717832468.445400] [eu-a2p-477:112244:0]          mpool.c:38   UCX  WARN  object 0x26fa840 was not returned to mpool ucp_requests
[1717832468.445406] [eu-a2p-477:112244:0]          mpool.c:38   UCX  WARN  object 0x26faa00 was not returned to mpool ucp_requests
[1717832468.445410] [eu-a2p-477:112244:0]          mpool.c:38   UCX  WARN  object 0x26fabc0 was not returned to mpool ucp_requests
[1717832468.445413] [eu-a2p-477:112244:0]          mpool.c:38   UCX  WARN  object 0x26fad80 was not returned to mpool ucp_requests
[1717832468.445417] [eu-a2p-477:112244:0]          mpool.c:38   UCX  WARN  object 0x26faf40 was not returned to mpool ucp_requests
[1717832468.445420] [eu-a2p-477:112244:0]          mpool.c:38   UCX  WARN  object 0x26fb100 was not returned to mpool ucp_requests
[1717832468.445423] [eu-a2p-477:112244:0]          mpool.c:38   UCX  WARN  object 0x26fb2c0 was not returned to mpool ucp_requests
[1717832468.445427] [eu-a2p-477:112244:0]          mpool.c:38   UCX  WARN  object 0x26fb480 was not returned to mpool ucp_requests
[1717832468.445431] [eu-a2p-477:112244:0]          mpool.c:38   UCX  WARN  object 0x26fb640 was not returned to mpool ucp_requests
[1717832468.445434] [eu-a2p-477:112244:0]          mpool.c:38   UCX  WARN  object 0x26fb800 was not returned to mpool ucp_requests
[1717832468.445438] [eu-a2p-477:112244:0]          mpool.c:38   UCX  WARN  object 0x26fb9c0 was not returned to mpool ucp_requests
[1717832468.445441] [eu-a2p-477:112244:0]          mpool.c:38   UCX  WARN  object 0x26fbb80 was not returned to mpool ucp_requests
[1717832468.445445] [eu-a2p-477:112244:0]          mpool.c:38   UCX  WARN  object 0x26fbd40 was not returned to mpool ucp_requests
[1717832468.471638] [eu-a2p-477:112245:0]          mpool.c:38   UCX  WARN  object 0x4487880 was not returned to mpool ucp_requests
[1717832468.471662] [eu-a2p-477:112245:0]          mpool.c:38   UCX  WARN  object 0x4487a40 was not returned to mpool ucp_requests
[1717832468.471666] [eu-a2p-477:112245:0]          mpool.c:38   UCX  WARN  object 0x4487c00 was not returned to mpool ucp_requests
[1717832468.471669] [eu-a2p-477:112245:0]          mpool.c:38   UCX  WARN  object 0x4487dc0 was not returned to mpool ucp_requests
[1717832468.471672] [eu-a2p-477:112245:0]          mpool.c:38   UCX  WARN  object 0x4487f80 was not returned to mpool ucp_requests
[1717832468.471675] [eu-a2p-477:112245:0]          mpool.c:38   UCX  WARN  object 0x4488140 was not returned to mpool ucp_requests
[1717832468.471678] [eu-a2p-477:112245:0]          mpool.c:38   UCX  WARN  object 0x4488300 was not returned to mpool ucp_requests
[1717832468.471680] [eu-a2p-477:112245:0]          mpool.c:38   UCX  WARN  object 0x44884c0 was not returned to mpool ucp_requests
[1717832468.471683] [eu-a2p-477:112245:0]          mpool.c:38   UCX  WARN  object 0x4488680 was not returned to mpool ucp_requests
[1717832468.471685] [eu-a2p-477:112245:0]          mpool.c:38   UCX  WARN  object 0x4488840 was not returned to mpool ucp_requests
[1717832468.471688] [eu-a2p-477:112245:0]          mpool.c:38   UCX  WARN  object 0x4488a00 was not returned to mpool ucp_requests
[1717832468.471690] [eu-a2p-477:112245:0]          mpool.c:38   UCX  WARN  object 0x4488bc0 was not returned to mpool ucp_requests
[1717832468.471693] [eu-a2p-477:112245:0]          mpool.c:38   UCX  WARN  object 0x4488d80 was not returned to mpool ucp_requests
[1717832468.471695] [eu-a2p-477:112245:0]          mpool.c:38   UCX  WARN  object 0x4488f40 was not returned to mpool ucp_requests
[1717832468.471698] [eu-a2p-477:112245:0]          mpool.c:38   UCX  WARN  object 0x4489100 was not returned to mpool ucp_requests
[1717832468.471700] [eu-a2p-477:112245:0]          mpool.c:38   UCX  WARN  object 0x44892c0 was not returned to mpool ucp_requests
[1717832468.471703] [eu-a2p-477:112245:0]          mpool.c:38   UCX  WARN  object 0x4489480 was not returned to mpool ucp_requests
[1717832468.471705] [eu-a2p-477:112245:0]          mpool.c:38   UCX  WARN  object 0x4489640 was not returned to mpool ucp_requests
[1717832468.471708] [eu-a2p-477:112245:0]          mpool.c:38   UCX  WARN  object 0x4489800 was not returned to mpool ucp_requests
[1717832468.471710] [eu-a2p-477:112245:0]          mpool.c:38   UCX  WARN  object 0x44899c0 was not returned to mpool ucp_requests
[1717832468.471713] [eu-a2p-477:112245:0]          mpool.c:38   UCX  WARN  object 0x4489b80 was not returned to mpool ucp_requests
[1717832468.471716] [eu-a2p-477:112245:0]          mpool.c:38   UCX  WARN  object 0x4489d40 was not returned to mpool ucp_requests
[1717832468.472857] [eu-a2p-477:112246:0]          mpool.c:38   UCX  WARN  object 0x355e880 was not returned to mpool ucp_requests
[1717832468.472876] [eu-a2p-477:112246:0]          mpool.c:38   UCX  WARN  object 0x355ea40 was not returned to mpool ucp_requests
[1717832468.472880] [eu-a2p-477:112246:0]          mpool.c:38   UCX  WARN  object 0x355ec00 was not returned to mpool ucp_requests
[1717832468.472883] [eu-a2p-477:112246:0]          mpool.c:38   UCX  WARN  object 0x355edc0 was not returned to mpool ucp_requests
[1717832468.472886] [eu-a2p-477:112246:0]          mpool.c:38   UCX  WARN  object 0x355ef80 was not returned to mpool ucp_requests
[1717832468.472889] [eu-a2p-477:112246:0]          mpool.c:38   UCX  WARN  object 0x355f140 was not returned to mpool ucp_requests
[1717832468.472892] [eu-a2p-477:112246:0]          mpool.c:38   UCX  WARN  object 0x355f300 was not returned to mpool ucp_requests
[1717832468.472895] [eu-a2p-477:112246:0]          mpool.c:38   UCX  WARN  object 0x355f4c0 was not returned to mpool ucp_requests
[1717832468.472897] [eu-a2p-477:112246:0]          mpool.c:38   UCX  WARN  object 0x355f680 was not returned to mpool ucp_requests
[1717832468.472900] [eu-a2p-477:112246:0]          mpool.c:38   UCX  WARN  object 0x355f840 was not returned to mpool ucp_requests
[1717832468.472903] [eu-a2p-477:112246:0]          mpool.c:38   UCX  WARN  object 0x355fa00 was not returned to mpool ucp_requests
[1717832468.472905] [eu-a2p-477:112246:0]          mpool.c:38   UCX  WARN  object 0x355fbc0 was not returned to mpool ucp_requests
[1717832468.472908] [eu-a2p-477:112246:0]          mpool.c:38   UCX  WARN  object 0x355fd80 was not returned to mpool ucp_requests
[1717832468.472910] [eu-a2p-477:112246:0]          mpool.c:38   UCX  WARN  object 0x355ff40 was not returned to mpool ucp_requests
[1717832468.472913] [eu-a2p-477:112246:0]          mpool.c:38   UCX  WARN  object 0x3560100 was not returned to mpool ucp_requests
[1717832468.472915] [eu-a2p-477:112246:0]          mpool.c:38   UCX  WARN  object 0x35602c0 was not returned to mpool ucp_requests
[1717832468.472918] [eu-a2p-477:112246:0]          mpool.c:38   UCX  WARN  object 0x3560480 was not returned to mpool ucp_requests
[1717832468.472920] [eu-a2p-477:112246:0]          mpool.c:38   UCX  WARN  object 0x3560640 was not returned to mpool ucp_requests
[1717832468.472923] [eu-a2p-477:112246:0]          mpool.c:38   UCX  WARN  object 0x3560800 was not returned to mpool ucp_requests
[1717832468.472925] [eu-a2p-477:112246:0]          mpool.c:38   UCX  WARN  object 0x35609c0 was not returned to mpool ucp_requests
[1717832468.472928] [eu-a2p-477:112246:0]          mpool.c:38   UCX  WARN  object 0x3560b80 was not returned to mpool ucp_requests
[1717832468.472930] [eu-a2p-477:112246:0]          mpool.c:38   UCX  WARN  object 0x3560d40 was not returned to mpool ucp_requests


           ************************************************************
           *        Program running with 4 parallel MPI-processes     *
           *              working on a common directory               *
           ************************************************************

Diagonalization of the overlap matrix:
Smallest eigenvalue                        ... 2.953e-04
Time for diagonalization                   ...    0.024 sec
Threshold for overlap eigenvalues          ... 1.000e-08
Number of eigenvalues below threshold      ... 0
Time for construction of square roots      ...    0.010 sec
Total time needed                          ...    0.035 sec

-------------------
DFT GRID GENERATION
-------------------

General Integration Accuracy     IntAcc      ... 4.959
Radial Grid Type                 RadialGrid  ... OptM3 with GC (2021)
Angular Grid (max. ang.)         AngularGrid ... 6 (Lebedev-590)
Angular grid pruning method      GridPruning ... 4 (adaptive)
Weight generation scheme         WeightScheme... Becke
Basis function cutoff            BFCut       ... 1.0000e-11
Integration weight cutoff        WCut        ... 1.0000e-14
Angular grids for H and He will be reduced by one unit
Partially contracted basis set               ... off
Rotationally invariant grid construction     ... off

Total number of grid points                  ...   564449
Total number of batches                      ...     8844
Average number of points per batch           ...       63
Average number of grid points per atom       ...    11068
Time for grid setup =    7.628 sec

--------------------
COSX GRID GENERATION
--------------------

GRIDX 1
-------
General Integration Accuracy     IntAcc      ... 4.020
Radial Grid Type                 RadialGrid  ... OptM3 with GC (2021)
Angular Grid (max. ang.)         AngularGrid ... 2 (Lebedev-110)
Angular grid pruning method      GridPruning ... 4 (adaptive)
Weight generation scheme         WeightScheme... Becke
Basis function cutoff            BFCut       ... 1.0000e-11
Integration weight cutoff        WCut        ... 1.0000e-14
Angular grids for H and He will be reduced by one unit
Partially contracted basis set               ... on
Rotationally invariant grid construction     ... off

Total number of grid points                  ...    60848
Total number of batches                      ...      976
Average number of points per batch           ...       62
Average number of grid points per atom       ...     1193
UseSFitting                                  ... on

GRIDX 2
-------
General Integration Accuracy     IntAcc      ... 4.338
Radial Grid Type                 RadialGrid  ... OptM3 with GC (2021)
Angular Grid (max. ang.)         AngularGrid ... 3 (Lebedev-194)
Angular grid pruning method      GridPruning ... 4 (adaptive)
Weight generation scheme         WeightScheme... Becke
Basis function cutoff            BFCut       ... 1.0000e-11
Integration weight cutoff        WCut        ... 1.0000e-14
Angular grids for H and He will be reduced by one unit
Partially contracted basis set               ... on
Rotationally invariant grid construction     ... off

Total number of grid points                  ...   132360
Total number of batches                      ...     2099
Average number of points per batch           ...       63
Average number of grid points per atom       ...     2595
UseSFitting                                  ... on

GRIDX 3
-------
General Integration Accuracy     IntAcc      ... 4.871
Radial Grid Type                 RadialGrid  ... OptM3 with GC (2021)
Angular Grid (max. ang.)         AngularGrid ... 4 (Lebedev-302)
Angular grid pruning method      GridPruning ... 4 (adaptive)
Weight generation scheme         WeightScheme... Becke
Basis function cutoff            BFCut       ... 1.0000e-11
Integration weight cutoff        WCut        ... 1.0000e-14
Angular grids for H and He will be reduced by one unit
Partially contracted basis set               ... on
Rotationally invariant grid construction     ... off

Total number of grid points                  ...   253708
Total number of batches                      ...     3987
Average number of points per batch           ...       63
Average number of grid points per atom       ...     4975
UseSFitting                                  ... on

Time for X-Grid setup             =    3.992 sec


--------------------
CPCM SOLVATION MODEL
--------------------
CPCM parameters:
  Epsilon                                         ...      80.4000
  Refrac                                          ...       1.3300
  Rsolv                                           ...       1.3000
  Surface type                                    ... GAUSSIAN VDW
  Epsilon function type                           ...         CPCM
Radii:
 Radius for O  used is    3.4469 Bohr (=   1.8240 Ang.)
 Radius for C  used is    3.8550 Bohr (=   2.0400 Ang.)
 Radius for H  used is    2.4944 Bohr (=   1.3200 Ang.)
Calculating surface                               ...        done! (  0.0s)
GEPOL surface points                              ...         2684
GEPOL Volume                                      ...    2790.1907
GEPOL Surface-area                                ...    1443.4053
Calculating surface distance matrix               ...        done! (  0.0s)
Performing Cholesky decomposition & store         ...        done! (  0.3s)
Overall time for CPCM initialization              ...                 0.3s
--------------
SCF ITERATIONS
--------------
ITER       Energy         Delta-E        Max-DP      RMS-DP      [F,P]     Damp
               ***  Starting incremental Fock matrix formation  ***
                      *** Initiating the SOSCF procedure ***
                      *** Re-Reading the Fockian *** 
                      *** Removing any level shift *** 
ITER      Energy       Delta-E        Grad      Rot      Max-DP    RMS-DP
  0  -1041.05967161 -1041.0596716082  0.000318  0.000318  0.001592  0.000017
               *** Restarting incremental Fock matrix formation ***
  1  -1041.05969496  -0.0000233562  0.000111  0.000223  0.000678  0.000010
  2  -1041.05969764  -0.0000026724  0.000013  0.000042  0.000116  0.000002
  3  -1041.05969768  -0.0000000450  0.000009  0.000011  0.000047  0.000001
  4  -1041.05969768   0.0000000031  0.000008  0.000006  0.000024  0.000000
                  ***Gradient check signals convergence***
              ***Rediagonalizing the Fockian in SOSCF/NRSCF***

               *****************************************************
               *                     SUCCESS                       *
               *           SCF CONVERGED AFTER   5 CYCLES          *
               *****************************************************

Old exchange energy                            =    -28.299760000 Eh
New exchange energy                            =    -28.299771319 Eh
Exchange energy change after final integration =     -0.000011319 Eh
Total energy after final integration           =  -1041.059709009 Eh
Final COS-X integration done in                =    27.496 sec
Total Energy       :        -1041.05970901 Eh          -28328.67488 eV
  Last Energy change         ...   -1.1265e-08  Tolerance :   1.0000e-08
  Last MAX-Density change    ...    4.4409e-15  Tolerance :   1.0000e-07
             **** THE GBW FILE WAS UPDATED (UQ2_2e_2H_B3LYP_631Gd_opt.gbw) ****
             **** DENSITY UQ2_2e_2H_B3LYP_631Gd_opt.scfp WAS UPDATED ****
             **** ENERGY FILE WAS UPDATED (UQ2_2e_2H_B3LYP_631Gd_opt.en.tmp) ****
             **** THE GBW FILE WAS UPDATED (UQ2_2e_2H_B3LYP_631Gd_opt.gbw) ****
             **** DENSITY UQ2_2e_2H_B3LYP_631Gd_opt.scfp WAS UPDATED ****
Total SCF time: 0 days 0 hours 2 min 2 sec 

Maximum memory used throughout the entire SCF-calculation: 202.4 MB

-------------------------   --------------------
FINAL SINGLE POINT ENERGY     -1041.059709008665
-------------------------   --------------------


           ************************************************************
           *        Program running with 4 parallel MPI-processes     *
           *              working on a common directory               *
           ************************************************************
------------------------------------------------------------------------------
                         ORCA SCF GRADIENT CALCULATION
------------------------------------------------------------------------------

 ... reading COSX grid (gridx3)
Gradient of the Kohn-Sham DFT energy:
Kohn-Sham wavefunction type      ... RKS
Hartree-Fock exchange scaling    ...    0.200
Number of operators              ...    1
Number of atoms                  ...   51
Basis set dimensions             ...  378
Integral neglect threshold       ... 2.5e-11
Integral primitive cutoff        ... 2.5e-12
SHARK Integral package           ... ON

Nuc. rep. gradient       (SHARK) ... done (  0.0 sec)
HCore & Overlap gradient (SHARK) ... done (  0.5 sec)
RI-J gradient            (SHARK) ... done (  2.1 sec)
COSX-gradient                    ... done ( 46.0 sec)
Exchange-correlation gradient    ... done

------------------
CARTESIAN GRADIENT
------------------

   1   O   :   -0.000011413    0.000061394   -0.000227525
   2   C   :   -0.000010923    0.000097476    0.000021671
   3   C   :    0.000056077   -0.000152570    0.000061377
   4   O   :   -0.000053309    0.000025480   -0.000021461
   5   C   :    0.000050815    0.000010558    0.000010724
   6   C   :   -0.000225588   -0.000000245    0.000056135
   7   O   :    0.000182040   -0.000034708   -0.000021888
   8   C   :   -0.000057928    0.000053406    0.000042244
   9   C   :    0.000020028    0.000052406   -0.000100053
  10   C   :    0.000026385   -0.000037782    0.000029918
  11   C   :    0.000005188    0.000004368   -0.000007188
  12   C   :   -0.000161699    0.000000372    0.000131026
  13   C   :   -0.000014384   -0.000332429   -0.000093422
  14   C   :    0.000153278    0.000033250   -0.000086833
  15   C   :    0.000090185    0.000492205    0.000221831
  16   C   :    0.000011722   -0.000117849   -0.000023995
  17   C   :    0.000075312    0.000038862   -0.000002564
  18   O   :   -0.000026092    0.000014523   -0.000104999
  19   H   :   -0.000013458    0.000003054   -0.000023279
  20   H   :   -0.000012839   -0.000008273    0.000011380
  21   H   :   -0.000016509    0.000019987    0.000000372
  22   H   :   -0.000045226   -0.000006183   -0.000024147
  23   H   :    0.000033083   -0.000024833   -0.000049128
  24   H   :    0.000020356    0.000005784    0.000033435
  25   H   :    0.000013461   -0.000011357    0.000028933
  26   H   :    0.000029831    0.000042569   -0.000015735
  27   H   :   -0.000027497    0.000014065    0.000014279
  28   H   :    0.000109588    0.000024568    0.000054512
  29   H   :   -0.000034397   -0.000045072   -0.000009672
  30   H   :   -0.000044152   -0.000140984   -0.000087912
  31   H   :   -0.000030860   -0.000043169   -0.000040633
  32   H   :   -0.000028210    0.000096780   -0.000004027
  33   H   :    0.000116773   -0.000010502    0.000038828
  34   H   :   -0.000083816    0.000289652   -0.000027226
  35   H   :    0.000184188   -0.000240899    0.000040776
  36   C   :   -0.000230548    0.000013278    0.000071089
  37   H   :    0.000189695   -0.000045152   -0.000023710
  38   H   :   -0.000125654   -0.000005164    0.000195545
  39   C   :   -0.000089100    0.000054948   -0.000131200
  40   H   :   -0.000014277   -0.000229721   -0.000033079
  41   C   :   -0.000079474    0.000098556   -0.000002923
  42   C   :   -0.000008904   -0.000098636   -0.000029271
  43   H   :    0.000017815   -0.000015194    0.000009072
  44   H   :   -0.000010659   -0.000007146    0.000030430
  45   H   :    0.000011344    0.000012592   -0.000000522
  46   C   :    0.000007014    0.000094411   -0.000018689
  47   H   :   -0.000005097   -0.000088775   -0.000016387
  48   H   :    0.000059372    0.000010877    0.000034063
  49   H   :   -0.000018565    0.000042686   -0.000038060
  50   H   :    0.000000854   -0.000046834    0.000145580
  51   H   :    0.000048954    0.000058496   -0.000061052

Difference to translation invariance:
           :    0.0000327803    0.0000231315   -0.0000433596

Difference to rotation invariance:
           :   -0.0006971796    0.0003375470    0.0013849789

Norm of the cartesian gradient     ...    0.0011592562
RMS gradient                       ...    0.0000937203
MAX gradient                       ...    0.0004922049

-------
TIMINGS
-------

Total SCF gradient time            ...       63.352 sec

One electron gradient       ....       0.502 sec  (  0.8%)
RI-J Coulomb gradient       ....       2.097 sec  (  3.3%)
COSX gradient               ....      45.994 sec  ( 72.6%)
XC gradient                 ....      12.052 sec  ( 19.0%)
CPCM gradient               ....       1.146 sec  (  1.8%)
   A-Matrix (El+Nuc)        ....       0.282 sec  (  0.4%)
   Potential                ....       0.863 sec  (  1.4%)

Maximum memory used throughout the entire SCFGRAD-calculation: 123.6 MB
------------------------------------------------------------------------------
                         ORCA GEOMETRY RELAXATION STEP
------------------------------------------------------------------------------

Reading the OPT-File                    .... done
Getting information on internals        .... done
Copying old internal coords+grads       .... done
Making the new internal coordinates     .... (new redundants).... done
Validating the new internal coordinates .... (new redundants).... done
Calculating the B-matrix                .... done
Calculating the G,G- and P matrices     .... done
Transforming gradient to internals      .... done
Projecting the internal gradient        .... done
Number of atoms                         ....  51
Number of internal coordinates          .... 242
Current Energy                          .... -1041.059709009 Eh
Current gradient norm                   ....     0.001159256 Eh/bohr
Maximum allowed component of the step   ....  0.300
Current trust radius                    ....  0.300
Updating the Hessian (BFGS)             .... done
Forming the augmented Hessian           .... done
Diagonalizing the augmented Hessian     .... done
Last element of RFO vector              ....  0.034583310
Lowest eigenvalues of augmented Hessian:
 -0.038363184  0.000044690  0.000640050  0.001772763  0.003763777
Warning: RFO finds a terribly low value for the scaling factor
Trying a QUASI-NEWTON step instead
Doing a quasi-Newton Step:
Inverting the Hessian                   .... done
Computing the step                      .... done
Length of the computed step             ....  0.020761124
Converting the step to cartesian space:
 Initial RMS(Int)=    0.0013345756
Transforming coordinates:
 Iter   0:  RMS(Cart)=    0.0056935315 RMS(Int)=    0.5709661099
 Iter   1:  RMS(Cart)=    0.0000090832 RMS(Int)=    0.0000056250
 Iter   2:  RMS(Cart)=    0.0000000533 RMS(Int)=    0.0000000344
done
Storing new coordinates                 .... done

                                .--------------------.
          ----------------------|Geometry convergence|-------------------------
          Item                value                   Tolerance       Converged
          ---------------------------------------------------------------------
          Energy change      -0.0000008980            0.0000002000      NO
          RMS gradient        0.0000868425            0.0000080000      NO
          MAX gradient        0.0004382772            0.0000300000      NO
          RMS step            0.0013345756            0.0001000000      NO
          MAX step            0.0089988601            0.0002000000      NO
          ........................................................
          Max(Bonds)      0.0001      Max(Angles)    0.02
          Max(Dihed)        0.52      Max(Improp)    0.00
          ---------------------------------------------------------------------

The optimization has not yet converged - more geometry cycles are needed


    ---------------------------------------------------------------------------
                         Redundant Internal Coordinates
                            (Angstroem and degrees)

        Definition                    Value    dE/dq     Step     New-Value
    ----------------------------------------------------------------------------
     1. B(C   1,O   0)                1.3746 -0.000005 -0.0000    1.3746   
     2. B(C   2,C   1)                1.4033 -0.000067 -0.0000    1.4033   
     3. B(O   3,C   2)                1.3773 -0.000029  0.0000    1.3773   
     4. B(C   4,O   3)                1.4354 -0.000006  0.0000    1.4355   
     5. B(C   5,C   2)                1.4007  0.000022  0.0000    1.4008   
     6. B(O   6,C   5)                1.3767 -0.000010 -0.0000    1.3767   
     7. B(C   7,O   6)                1.4350  0.000002  0.0000    1.4350   
     8. B(C   8,C   1)                1.4075 -0.000029  0.0001    1.4076   
     9. B(C   9,C   8)                1.5162 -0.000025  0.0000    1.5163   
    10. B(C  10,C   8)                1.4137  0.000005 -0.0000    1.4136   
    11. B(C  11,C  10)                1.5252  0.000029 -0.0000    1.5252   
    12. B(C  12,C  11)                1.5190 -0.000028 -0.0000    1.5190   
    13. B(C  13,C  12)                1.3498  0.000005 -0.0000    1.3498   
    14. B(C  14,C  13)                1.5138 -0.000034 -0.0000    1.5138   
    15. B(C  15,C  13)                1.5170 -0.000019  0.0000    1.5170   
    16. B(C  16,C  10)                1.4086  0.000003  0.0000    1.4086   
    17. B(C  16,C   5)                1.4037 -0.000059 -0.0001    1.4036   
    18. B(O  17,C  16)                1.3764 -0.000017  0.0000    1.3765   
    19. B(H  18,C   4)                1.0928 -0.000020  0.0000    1.0928   
    20. B(H  19,C   4)                1.0972 -0.000012 -0.0000    1.0972   
    21. B(H  20,C   4)                1.0952 -0.000018 -0.0000    1.0952   
    22. B(H  21,C   7)                1.0929 -0.000022  0.0000    1.0929   
    23. B(H  22,C   7)                1.0949 -0.000014 -0.0000    1.0949   
    24. B(H  23,C   7)                1.0974 -0.000013 -0.0000    1.0973   
    25. B(H  24,C   9)                1.0994 -0.000016 -0.0000    1.0994   
    26. B(H  25,C   9)                1.0896 -0.000033  0.0000    1.0896   
    27. B(H  26,C   9)                1.0994 -0.000015  0.0000    1.0994   
    28. B(H  27,C  11)                1.0938 -0.000039  0.0000    1.0938   
    29. B(H  28,C  11)                1.0966 -0.000011 -0.0000    1.0966   
    30. B(H  29,C  12)                1.0914 -0.000017  0.0000    1.0914   
    31. B(H  30,C  14)                1.0951 -0.000018 -0.0000    1.0951   
    32. B(H  31,C  14)                1.0981 -0.000018  0.0000    1.0981   
    33. B(H  32,C  14)                1.0968 -0.000022  0.0000    1.0968   
    34. B(H  33,C  15)                1.0941 -0.000010 -0.0000    1.0941   
    35. B(H  34,C  15)                1.0996 -0.000017 -0.0000    1.0996   
    36. B(C  35,C  15)                1.5615  0.000004  0.0000    1.5616   
    37. B(H  36,C  35)                1.0958 -0.000034 -0.0000    1.0958   
    38. B(H  37,C  35)                1.0987 -0.000017  0.0000    1.0987   
    39. B(C  38,C  35)                1.5101 -0.000013 -0.0000    1.5101   
    40. B(H  39,C  38)                1.0903 -0.000035  0.0000    1.0903   
    41. B(C  40,C  38)                1.3449  0.000038  0.0000    1.3449   
    42. B(C  41,C  40)                1.5108 -0.000016 -0.0000    1.5107   
    43. B(H  42,C  41)                1.0994 -0.000019  0.0000    1.0994   
    44. B(H  43,C  41)                1.0930 -0.000028 -0.0000    1.0930   
    45. B(H  44,C  41)                1.0994 -0.000022  0.0000    1.0994   
    46. B(C  45,C  40)                1.5119 -0.000050 -0.0000    1.5119   
    47. B(H  46,C  45)                1.0952 -0.000014 -0.0000    1.0952   
    48. B(H  47,C  45)                1.0998 -0.000023  0.0000    1.0998   
    49. B(H  48,C  45)                1.0996 -0.000017 -0.0000    1.0996   
    50. B(H  49,O   0)                0.9706 -0.000030  0.0000    0.9706   
    51. B(H  50,O  17)                0.9781 -0.000075 -0.0000    0.9781   
    52. A(C   1,O   0,H  49)          109.68  0.000022   -0.00    109.67   
    53. A(C   2,C   1,C   8)          121.37  0.000013   -0.01    121.36   
    54. A(O   0,C   1,C   2)          115.98  0.000036    0.00    115.98   
    55. A(O   0,C   1,C   8)          122.65 -0.000049    0.00    122.65   
    56. A(O   3,C   2,C   5)          119.54 -0.000051   -0.00    119.54   
    57. A(C   1,C   2,O   3)          120.79  0.000051    0.00    120.79   
    58. A(C   1,C   2,C   5)          119.56  0.000001    0.00    119.56   
    59. A(C   2,O   3,C   4)          114.79  0.000009   -0.01    114.78   
    60. A(H  18,C   4,H  19)          109.42  0.000005    0.00    109.42   
    61. A(O   3,C   4,H  18)          106.24  0.000024   -0.00    106.24   
    62. A(H  18,C   4,H  20)          109.53  0.000006   -0.01    109.53   
    63. A(O   3,C   4,H  19)          110.86 -0.000041   -0.00    110.86   
    64. A(H  19,C   4,H  20)          109.52  0.000002    0.01    109.53   
    65. A(O   3,C   4,H  20)          111.20  0.000005   -0.00    111.20   
    66. A(C   2,C   5,O   6)          119.27 -0.000044   -0.00    119.27   
    67. A(C   2,C   5,C  16)          119.55 -0.000009    0.00    119.55   
    68. A(O   6,C   5,C  16)          121.10  0.000054   -0.00    121.10   
    69. A(C   5,O   6,C   7)          115.10  0.000020    0.00    115.10   
    70. A(O   6,C   7,H  23)          110.86 -0.000038   -0.00    110.86   
    71. A(H  22,C   7,H  23)          109.53 -0.000000    0.01    109.54   
    72. A(H  21,C   7,H  23)          109.39  0.000004    0.00    109.39   
    73. A(H  21,C   7,H  22)          109.51  0.000007   -0.00    109.50   
    74. A(O   6,C   7,H  22)          111.28 -0.000001    0.00    111.28   
    75. A(O   6,C   7,H  21)          106.20  0.000030   -0.00    106.20   
    76. A(C   9,C   8,C  10)          124.04  0.000039    0.01    124.04   
    77. A(C   1,C   8,C  10)          119.03  0.000003    0.00    119.03   
    78. A(C   1,C   8,C   9)          116.93 -0.000042   -0.01    116.92   
    79. A(H  25,C   9,H  26)          106.71  0.000018    0.00    106.71   
    80. A(H  24,C   9,H  26)          107.26  0.000005   -0.00    107.26   
    81. A(H  24,C   9,H  25)          106.78  0.000001   -0.00    106.77   
    82. A(C   8,C   9,H  26)          111.24 -0.000013    0.01    111.25   
    83. A(C   8,C   9,H  25)          113.06 -0.000021    0.01    113.07   
    84. A(C   8,C   9,H  24)          111.46  0.000011   -0.01    111.45   
    85. A(C   8,C  10,C  11)          123.57  0.000064   -0.01    123.56   
    86. A(C  11,C  10,C  16)          117.18 -0.000039    0.01    117.19   
    87. A(C   8,C  10,C  16)          119.25 -0.000025    0.00    119.25   
    88. A(C  10,C  11,C  12)          112.96 -0.000028    0.01    112.97   
    89. A(H  27,C  11,H  28)          105.82  0.000009    0.00    105.82   
    90. A(C  10,C  11,H  28)          108.55  0.000002    0.01    108.57   
    91. A(C  12,C  11,H  27)          108.77  0.000020   -0.02    108.75   
    92. A(C  10,C  11,H  27)          110.01 -0.000028   -0.01    110.00   
    93. A(C  12,C  11,H  28)          110.47  0.000028    0.01    110.49   
    94. A(C  11,C  12,C  13)          128.51 -0.000017    0.01    128.52   
    95. A(C  13,C  12,H  29)          117.42  0.000014    0.01    117.43   
    96. A(C  11,C  12,H  29)          114.07  0.000002   -0.02    114.04   
    97. A(C  14,C  13,C  15)          116.87 -0.000011    0.00    116.87   
    98. A(C  12,C  13,C  15)          123.71 -0.000010   -0.01    123.70   
    99. A(C  12,C  13,C  14)          119.37  0.000024    0.00    119.38   
   100. A(H  31,C  14,H  32)          106.49  0.000020   -0.00    106.48   
   101. A(C  13,C  14,H  32)          111.55 -0.000032    0.00    111.55   
   102. A(H  30,C  14,H  31)          108.45  0.000015    0.00    108.45   
   103. A(C  13,C  14,H  31)          110.92  0.000001   -0.00    110.91   
   104. A(C  13,C  14,H  30)          111.41  0.000003    0.00    111.41   
   105. A(H  30,C  14,H  32)          107.83 -0.000006    0.00    107.83   
   106. A(H  34,C  15,C  35)          108.16 -0.000019   -0.00    108.16   
   107. A(H  33,C  15,C  35)          107.23  0.000023   -0.00    107.23   
   108. A(C  13,C  15,C  35)          116.80 -0.000009    0.01    116.80   
   109. A(H  33,C  15,H  34)          106.25  0.000009    0.01    106.25   
   110. A(C  13,C  15,H  34)          108.12  0.000012   -0.02    108.10   
   111. A(C  13,C  15,H  33)          109.79 -0.000014    0.01    109.80   
   112. A(C  10,C  16,O  17)          122.15 -0.000036   -0.01    122.14   
   113. A(C   5,C  16,O  17)          116.63  0.000015    0.01    116.64   
   114. A(C   5,C  16,C  10)          121.21  0.000020    0.00    121.21   
   115. A(C  16,O  17,H  50)          108.48  0.000002   -0.01    108.47   
   116. A(C  15,C  35,H  36)          106.51  0.000005    0.01    106.52   
   117. A(H  37,C  35,C  38)          109.16  0.000009   -0.02    109.15   
   118. A(H  36,C  35,C  38)          109.92 -0.000050    0.02    109.94   
   119. A(C  15,C  35,C  38)          116.29  0.000048   -0.01    116.28   
   120. A(H  36,C  35,H  37)          106.04  0.000021    0.00    106.04   
   121. A(C  15,C  35,H  37)          108.43 -0.000034   -0.01    108.42   
   122. A(H  39,C  38,C  40)          116.90  0.000042    0.00    116.90   
   123. A(C  35,C  38,C  40)          127.38 -0.000065    0.00    127.39   
   124. A(C  35,C  38,H  39)          115.72  0.000023   -0.01    115.71   
   125. A(C  41,C  40,C  45)          114.42  0.000026   -0.00    114.42   
   126. A(C  38,C  40,C  45)          120.81  0.000021   -0.00    120.81   
   127. A(C  38,C  40,C  41)          124.76 -0.000047    0.00    124.76   
   128. A(H  43,C  41,H  44)          107.79  0.000006    0.00    107.80   
   129. A(H  42,C  41,H  44)          106.27  0.000005   -0.01    106.27   
   130. A(C  40,C  41,H  44)          110.38  0.000018   -0.02    110.37   
   131. A(H  42,C  41,H  43)          108.12  0.000012    0.00    108.12   
   132. A(C  40,C  41,H  43)          113.38 -0.000025    0.01    113.38   
   133. A(C  40,C  41,H  42)          110.60 -0.000013    0.01    110.61   
   134. A(H  47,C  45,H  48)          106.29  0.000009   -0.00    106.29   
   135. A(H  46,C  45,H  48)          108.20 -0.000003    0.00    108.20   
   136. A(C  40,C  45,H  48)          111.06 -0.000003   -0.00    111.06   
   137. A(H  46,C  45,H  47)          108.20  0.000017   -0.00    108.19   
   138. A(C  40,C  45,H  47)          110.94 -0.000008    0.00    110.94   
   139. A(C  40,C  45,H  46)          111.94 -0.000010    0.00    111.94   
   140. D(C   2,C   1,O   0,H  49)   -179.16 -0.000142   -0.48   -179.64   
   141. D(C   8,C   1,O   0,H  49)      0.86 -0.000115   -0.52      0.35   
   142. D(O   3,C   2,C   1,O   0)     -2.17 -0.000008    0.00     -2.17   
   143. D(C   5,C   2,C   1,C   8)      1.56 -0.000061    0.05      1.61   
   144. D(C   5,C   2,C   1,O   0)   -178.41 -0.000035    0.01   -178.40   
   145. D(O   3,C   2,C   1,C   8)    177.81 -0.000034    0.04    177.84   
   146. D(C   4,O   3,C   2,C   5)   -106.17  0.000045    0.00   -106.17   
   147. D(C   4,O   3,C   2,C   1)     77.58  0.000016    0.01     77.59   
   148. D(H  18,C   4,O   3,C   2)    179.25  0.000001    0.02    179.27   
   149. D(H  20,C   4,O   3,C   2)    -61.64  0.000025    0.01    -61.62   
   150. D(H  19,C   4,O   3,C   2)     60.47  0.000003    0.02     60.49   
   151. D(O   6,C   5,C   2,O   3)     -0.29 -0.000009   -0.01     -0.30   
   152. D(C  16,C   5,C   2,O   3)   -176.93 -0.000023    0.00   -176.92   
   153. D(C  16,C   5,C   2,C   1)     -0.64  0.000007   -0.01     -0.64   
   154. D(O   6,C   5,C   2,C   1)    176.00  0.000022   -0.02    175.98   
   155. D(C   7,O   6,C   5,C  16)    -75.22 -0.000014    0.00    -75.22   
   156. D(C   7,O   6,C   5,C   2)    108.19 -0.000027    0.02    108.21   
   157. D(H  23,C   7,O   6,C   5)    -61.01 -0.000081   -0.12    -61.13   
   158. D(H  22,C   7,O   6,C   5)     61.16 -0.000109   -0.11     61.05   
   159. D(H  21,C   7,O   6,C   5)   -179.74 -0.000083   -0.12   -179.86   
   160. D(C  10,C   8,C   1,O   0)    179.36  0.000008   -0.02    179.35   
   161. D(C  10,C   8,C   1,C   2)     -0.61  0.000035   -0.05     -0.66   
   162. D(C   9,C   8,C   1,C   2)    179.69  0.000062   -0.04    179.65   
   163. D(C   9,C   8,C   1,O   0)     -0.34  0.000034   -0.01     -0.34   
   164. D(H  26,C   9,C   8,C  10)   -119.79  0.000046    0.28   -119.51   
   165. D(H  26,C   9,C   8,C   1)     59.89  0.000019    0.27     60.16   
   166. D(H  25,C   9,C   8,C  10)      0.26  0.000046    0.30      0.55   
   167. D(H  25,C   9,C   8,C   1)    179.94  0.000018    0.29    180.22   
   168. D(H  24,C   9,C   8,C  10)    120.55  0.000041    0.29    120.84   
   169. D(H  24,C   9,C   8,C   1)    -59.77  0.000013    0.28    -59.49   
   170. D(C  11,C  10,C   8,C   1)    177.93  0.000068    0.01    177.94   
   171. D(C  16,C  10,C   8,C   9)    178.44  0.000015    0.01    178.45   
   172. D(C  16,C  10,C   8,C   1)     -1.24  0.000043    0.02     -1.22   
   173. D(C  11,C  10,C   8,C   9)     -2.39  0.000040   -0.00     -2.39   
   174. D(H  28,C  11,C  10,C  16)     61.00 -0.000025    0.05     61.04   
   175. D(H  28,C  11,C  10,C   8)   -118.19 -0.000050    0.06   -118.13   
   176. D(H  27,C  11,C  10,C  16)    176.36 -0.000029    0.05    176.41   
   177. D(H  27,C  11,C  10,C   8)     -2.83 -0.000054    0.06     -2.77   
   178. D(C  12,C  11,C  10,C  16)    -61.89 -0.000042    0.01    -61.87   
   179. D(C  12,C  11,C  10,C   8)    118.93 -0.000067    0.03    118.96   
   180. D(H  29,C  12,C  11,H  28)   -165.51 -0.000075   -0.11   -165.63   
   181. D(H  29,C  12,C  11,H  27)     78.74 -0.000112   -0.11     78.63   
   182. D(H  29,C  12,C  11,C  10)    -43.71 -0.000072   -0.08    -43.79   
   183. D(C  13,C  12,C  11,H  28)     15.38 -0.000072   -0.11     15.27   
   184. D(C  13,C  12,C  11,H  27)   -100.37 -0.000110   -0.11   -100.47   
   185. D(C  13,C  12,C  11,C  10)    137.18 -0.000070   -0.08    137.11   
   186. D(C  15,C  13,C  12,H  29)   -176.42 -0.000002    0.03   -176.39   
   187. D(C  15,C  13,C  12,C  11)      2.66 -0.000005    0.02      2.69   
   188. D(C  14,C  13,C  12,H  29)      0.91  0.000070    0.01      0.93   
   189. D(C  14,C  13,C  12,C  11)    180.00  0.000067    0.01    180.01   
   190. D(H  32,C  14,C  13,C  15)    -69.56 -0.000070    0.00    -69.56   
   191. D(H  32,C  14,C  13,C  12)    112.92 -0.000137    0.01    112.94   
   192. D(H  31,C  14,C  13,C  15)     48.97 -0.000065   -0.01     48.96   
   193. D(H  31,C  14,C  13,C  12)   -128.55 -0.000132    0.01   -128.54   
   194. D(H  30,C  14,C  13,C  15)    169.88 -0.000043   -0.01    169.87   
   195. D(H  30,C  14,C  13,C  12)     -7.63 -0.000109    0.01     -7.63   
   196. D(C  35,C  15,C  13,C  14)     68.00 -0.000438    0.16     68.16   
   197. D(C  35,C  15,C  13,C  12)   -114.61 -0.000368    0.14   -114.46   
   198. D(H  34,C  15,C  13,C  14)    -54.19 -0.000417    0.17    -54.02   
   199. D(H  34,C  15,C  13,C  12)    123.21 -0.000346    0.16    123.37   
   200. D(H  33,C  15,C  13,C  14)   -169.70 -0.000427    0.17   -169.52   
   201. D(H  33,C  15,C  13,C  12)      7.70 -0.000356    0.16      7.86   
   202. D(C  10,C  16,C   5,C   2)     -1.23  0.000072   -0.02     -1.25   
   203. D(O  17,C  16,C  10,C  11)      1.74 -0.000140    0.03      1.77   
   204. D(O  17,C  16,C  10,C   8)   -179.04 -0.000115    0.02   -179.02   
   205. D(C   5,C  16,C  10,C  11)   -177.05 -0.000122    0.03   -177.02   
   206. D(C   5,C  16,C  10,C   8)      2.17 -0.000097    0.02      2.19   
   207. D(O  17,C  16,C   5,O   6)      3.34  0.000077   -0.01      3.33   
   208. D(O  17,C  16,C   5,C   2)    179.91  0.000089   -0.02    179.89   
   209. D(C  10,C  16,C   5,O   6)   -177.80  0.000060   -0.01   -177.81   
   210. D(H  50,O  17,C  16,C  10)     25.85 -0.000044    0.06     25.91   
   211. D(H  50,O  17,C  16,C   5)   -155.31 -0.000061    0.06   -155.25   
   212. D(C  38,C  35,C  15,H  34)     46.05 -0.000218   -0.00     46.05   
   213. D(C  38,C  35,C  15,H  33)    160.25 -0.000206    0.00    160.26   
   214. D(C  38,C  35,C  15,C  13)    -76.12 -0.000213    0.02    -76.10   
   215. D(H  37,C  35,C  15,H  34)    169.45 -0.000200   -0.03    169.41   
   216. D(H  37,C  35,C  15,H  33)    -76.35 -0.000187   -0.03    -76.38   
   217. D(H  37,C  35,C  15,C  13)     47.28 -0.000195   -0.01     47.27   
   218. D(H  36,C  35,C  15,H  34)    -76.82 -0.000189   -0.03    -76.85   
   219. D(H  36,C  35,C  15,H  33)     37.38 -0.000177   -0.03     37.36   
   220. D(H  36,C  35,C  15,C  13)    161.01 -0.000184   -0.01    161.00   
   221. D(C  40,C  38,C  35,H  37)    142.23 -0.000143   -0.02    142.21   
   222. D(C  40,C  38,C  35,H  36)     26.32 -0.000145   -0.02     26.30   
   223. D(C  40,C  38,C  35,C  15)    -94.75 -0.000147   -0.05    -94.80   
   224. D(H  39,C  38,C  35,H  37)    -37.70 -0.000124   -0.03    -37.73   
   225. D(H  39,C  38,C  35,H  36)   -153.61 -0.000126   -0.04   -153.65   
   226. D(H  39,C  38,C  35,C  15)     85.32 -0.000127   -0.06     85.26   
   227. D(C  45,C  40,C  38,H  39)      0.42  0.000037    0.02      0.45   
   228. D(C  45,C  40,C  38,C  35)   -179.51  0.000056    0.01   -179.50   
   229. D(C  41,C  40,C  38,H  39)   -179.56  0.000011   -0.00   -179.57   
   230. D(C  41,C  40,C  38,C  35)      0.51  0.000031   -0.01      0.49   
   231. D(H  44,C  41,C  40,C  45)    -61.00 -0.000011    0.11    -60.89   
   232. D(H  44,C  41,C  40,C  38)    118.99  0.000014    0.13    119.12   
   233. D(H  43,C  41,C  40,C  45)    177.95 -0.000013    0.11    178.06   
   234. D(H  43,C  41,C  40,C  38)     -2.06  0.000011    0.13     -1.93   
   235. D(H  42,C  41,C  40,C  45)     56.32 -0.000001    0.09     56.42   
   236. D(H  42,C  41,C  40,C  38)   -123.69  0.000023    0.12   -123.57   
   237. D(H  48,C  45,C  40,C  41)     57.46 -0.000052   -0.07     57.38   
   238. D(H  48,C  45,C  40,C  38)   -122.53 -0.000075   -0.09   -122.63   
   239. D(H  47,C  45,C  40,C  41)    -60.52 -0.000056   -0.07    -60.60   
   240. D(H  47,C  45,C  40,C  38)    119.49 -0.000079   -0.09    119.39   
   241. D(H  46,C  45,C  40,C  41)    178.51 -0.000065   -0.07    178.44   
   242. D(H  46,C  45,C  40,C  38)     -1.48 -0.000088   -0.09     -1.57   
    ----------------------------------------------------------------------------

         *************************************************************
         *                GEOMETRY OPTIMIZATION CYCLE  31            *
         *************************************************************
---------------------------------
CARTESIAN COORDINATES (ANGSTROEM)
---------------------------------
  O      4.955099   -1.750633   -0.451676
  C      3.745364   -1.126406   -0.260868
  C      3.786919    0.099483    0.420758
  O      4.977399    0.600087    0.899530
  C      5.820405    1.201514   -0.094537
  C      2.593614    0.783590    0.685735
  O      2.632866    1.943072    1.426952
  C      2.393861    3.148068    0.685238
  C      2.529640   -1.670883   -0.715838
  C      2.602495   -2.996819   -1.447692
  C      1.327725   -0.970071   -0.465561
  C     -0.039494   -1.441209   -0.950216
  C     -1.010083   -1.712567    0.186253
  C     -2.315701   -1.381569    0.273679
  C     -3.095685   -1.757991    1.515258
  C     -3.085638   -0.692818   -0.837263
  C      1.373650    0.240142    0.253863
  O      0.238387    0.960720    0.548090
  H      6.708394    1.558369    0.433141
  H      5.315527    2.049574   -0.573826
  H      6.115788    0.472840   -0.856898
  H      2.460510    3.967548    1.405203
  H      1.398731    3.142791    0.228516
  H      3.154496    3.284790   -0.093811
  H      3.232549   -2.926114   -2.345865
  H      1.627944   -3.358100   -1.774893
  H      3.032294   -3.781494   -0.808727
  H      0.068296   -2.352361   -1.545693
  H     -0.447948   -0.685280   -1.631552
  H     -0.572910   -2.259608    1.023337
  H     -2.506877   -2.401217    2.177636
  H     -4.021768   -2.285839    1.251382
  H     -3.395090   -0.871305    2.087229
  H     -2.468636   -0.641744   -1.739373
  H     -3.952065   -1.320011   -1.092148
  C     -3.600005    0.752597   -0.546235
  H     -3.810009    1.210365   -1.519429
  H     -2.775751    1.332948   -0.109348
  C     -4.812136    0.863604    0.347492
  H     -4.610971    0.866995    1.419022
  C     -6.099351    0.958814   -0.030337
  C     -6.578668    0.961526   -1.463029
  H     -7.169506    1.864844   -1.671674
  H     -5.766134    0.910724   -2.192351
  H     -7.246969    0.107676   -1.644554
  C     -7.201688    1.074876    0.997877
  H     -6.812171    1.041353    2.020950
  H     -7.758239    2.015195    0.873042
  H     -7.935871    0.264414    0.883173
  H      4.821241   -2.582243   -0.934028
  H     -0.521829    0.345719    0.570461

----------------------------
CARTESIAN COORDINATES (A.U.)
----------------------------
  NO LB      ZA    FRAG     MASS         X           Y           Z
   0 O     8.0000    0    15.999    9.363780   -3.308216   -0.853544
   1 C     6.0000    0    12.011    7.077712   -2.128599   -0.492969
   2 C     6.0000    0    12.011    7.156239    0.187995    0.795118
   3 O     8.0000    0    15.999    9.405922    1.134000    1.699866
   4 C     6.0000    0    12.011   10.998971    2.270533   -0.178649
   5 C     6.0000    0    12.011    4.901220    1.480770    1.295851
   6 O     8.0000    0    15.999    4.975396    3.671874    2.696548
   7 C     6.0000    0    12.011    4.523742    5.948986    1.294912
   8 C     6.0000    0    12.011    4.780327   -3.157511   -1.352738
   9 C     6.0000    0    12.011    4.918002   -5.663166   -2.735741
  10 C     6.0000    0    12.011    2.509037   -1.833169   -0.879783
  11 C     6.0000    0    12.011   -0.074634   -2.723491   -1.795648
  12 C     6.0000    0    12.011   -1.908781   -3.236284    0.351967
  13 C     6.0000    0    12.011   -4.376041   -2.610787    0.517179
  14 C     6.0000    0    12.011   -5.849996   -3.322121    2.863424
  15 C     6.0000    0    12.011   -5.831010   -1.309236   -1.582198
  16 C     6.0000    0    12.011    2.595822    0.453802    0.479731
  17 O     8.0000    0    15.999    0.450486    1.815497    1.035741
  18 H     1.0000    0     1.008   12.677028    2.944891    0.818518
  19 H     1.0000    0     1.008   10.044890    3.873134   -1.084373
  20 H     1.0000    0     1.008   11.557164    0.893539   -1.619302
  21 H     1.0000    0     1.008    4.649691    7.497579    2.655450
  22 H     1.0000    0     1.008    2.643218    5.939015    0.431833
  23 H     1.0000    0     1.008    5.961134    6.207354   -0.177277
  24 H     1.0000    0     1.008    6.108632   -5.529555   -4.433043
  25 H     1.0000    0     1.008    3.076368   -6.345889   -3.354062
  26 H     1.0000    0     1.008    5.730206   -7.145987   -1.528272
  27 H     1.0000    0     1.008    0.129061   -4.445318   -2.920936
  28 H     1.0000    0     1.008   -0.846499   -1.294991   -3.083186
  29 H     1.0000    0     1.008   -1.082644   -4.270041    1.933826
  30 H     1.0000    0     1.008   -4.737310   -4.537642    4.115135
  31 H     1.0000    0     1.008   -7.600040   -4.319609    2.364769
  32 H     1.0000    0     1.008   -6.415790   -1.646528    3.944292
  33 H     1.0000    0     1.008   -4.665047   -1.212720   -3.286938
  34 H     1.0000    0     1.008   -7.468320   -2.494459   -2.063861
  35 C     6.0000    0    12.011   -6.803023    1.422203   -1.032235
  36 H     1.0000    0     1.008   -7.199874    2.287258   -2.871304
  37 H     1.0000    0     1.008   -5.245409    2.518907   -0.206637
  38 C     6.0000    0    12.011   -9.093619    1.631976    0.656665
  39 H     1.0000    0     1.008   -8.713473    1.638384    2.681562
  40 C     6.0000    0    12.011  -11.526102    1.811897   -0.057328
  41 C     6.0000    0    12.011  -12.431881    1.817020   -2.764725
  42 H     1.0000    0     1.008  -13.548402    3.524045   -3.159007
  43 H     1.0000    0     1.008  -10.896413    1.721019   -4.142943
  44 H     1.0000    0     1.008  -13.694787    0.203478   -3.107757
  45 C     6.0000    0    12.011  -13.609219    2.031222    1.885713
  46 H     1.0000    0     1.008  -12.873138    1.967871    3.819041
  47 H     1.0000    0     1.008  -14.660947    3.808167    1.649811
  48 H     1.0000    0     1.008  -14.996624    0.499670    1.668956
  49 H     1.0000    0     1.008    9.110826   -4.879732   -1.765058
  50 H     1.0000    0     1.008   -0.986114    0.653314    1.078015

--------------------------------
INTERNAL COORDINATES (ANGSTROEM)
--------------------------------
 O      0   0   0     0.000000000000     0.00000000     0.00000000
 C      1   0   0     1.374600129801     0.00000000     0.00000000
 C      2   1   0     1.403262398944   115.98140044     0.00000000
 O      3   2   1     1.377342193343   120.79435439   357.83209965
 C      4   3   2     1.435459093295   114.78151475    77.59326721
 C      3   2   1     1.400781983363   119.55784950   181.59788569
 O      6   3   2     1.376714184464   119.26634873   175.98060801
 C      7   6   3     1.435018586896   115.09892393   108.20710240
 C      2   1   3     1.407635135462   122.65372268   179.99079629
 C      9   2   1     1.516252803148   116.92096867   359.65649915
 C      9   2   1     1.413638930679   119.03409006   179.34625813
 C     11   9   2     1.525172468241   123.55754107   177.94026606
 C     12  11   9     1.518960039036   112.96945551   118.95643655
 C     13  12  11     1.349756125117   128.51645586   137.10579538
 C     14  13  12     1.513798751050   119.37645048   180.00681980
 C     14  13  12     1.517027671051   123.69946126     2.68584469
 C      6   3   2     1.403624386050   119.54644735   359.35690019
 O     17   6   3     1.376453690315   116.64092440   179.89090010
 H      5   4   3     1.092846979140   106.23770096   179.27369829
 H      5   4   3     1.097189816843   110.86202607    60.48865631
 H      5   4   3     1.095176247851   111.20392303   298.37613953
 H      8   7   6     1.092858653435   106.19995029   180.14012958
 H      8   7   6     1.094945909952   111.27943747    61.04742907
 H      8   7   6     1.097349791668   110.86197019   298.87152259
 H     10   9   2     1.099401157026   111.44600577   300.50885702
 H     10   9   2     1.089648670344   113.07308336   180.22307729
 H     10   9   2     1.099417187843   111.24743887    60.16043479
 H     12  11   9     1.093804851298   109.99756843   357.23379306
 H     12  11   9     1.096577663699   108.56606913   241.87094605
 H     13  12  11     1.091367523451   114.04477285   316.21130107
 H     15  14  13     1.095070016177   111.41467378   352.37268031
 H     15  14  13     1.098127350839   110.91395157   231.45743093
 H     15  14  13     1.096815856714   111.55144911   112.93811948
 H     16  14  13     1.094121011447   109.80278835     7.85817375
 H     16  14  13     1.099560439945   108.10174988   123.36645299
 C     16  14  13     1.561568214115   116.80387583   245.53868692
 H     36  16  14     1.095791400733   106.51618440   161.00242633
 H     36  16  14     1.098668347916   108.41702093    47.27069737
 C     36  16  14     1.510077094600   116.27913574   283.90315275
 H     39  36  16     1.090254059022   115.70894013    85.25766866
 C     39  36  16     1.344894668056   127.38755742   265.20128842
 C     41  39  36     1.510748461023   124.76502142     0.49077051
 H     42  41  39     1.099366066191   110.60776992   236.43082889
 H     42  41  39     1.093025101123   113.38069569   358.07496092
 H     42  41  39     1.099380533754   110.36849599   119.11813599
 C     41  39  36     1.511899988722   120.81137690   180.50263918
 H     46  41  39     1.095228776814   111.93899725   358.43068602
 H     46  41  39     1.099787215365   110.94105847   119.39417826
 H     46  41  39     1.099559186576   111.05742598   237.37208726
 H      1   2   3     0.970647907885   109.67479417   180.35674961
 H     18  17   6     0.978087160737   108.46799331   204.75160811

---------------------------
INTERNAL COORDINATES (A.U.)
---------------------------
 O      0   0   0     0.000000000000     0.00000000     0.00000000
 C      1   0   0     2.597617788977     0.00000000     0.00000000
 C      2   1   0     2.651781628033   115.98140044     0.00000000
 O      3   2   1     2.602799538112   120.79435439   357.83209965
 C      4   3   2     2.712624562774   114.78151475    77.59326721
 C      3   2   1     2.647094321887   119.55784950   181.59788569
 O      6   3   2     2.601612773322   119.26634873   175.98060801
 C      7   6   3     2.711792126321   115.09892393   108.20710240
 C      2   1   3     2.660044902509   122.65372268   179.99079629
 C      9   2   1     2.865302547739   116.92096867   359.65649915
 C      9   2   1     2.671390431233   119.03409006   179.34625813
 C     11   9   2     2.882158271972   123.55754107   177.94026606
 C     12  11   9     2.870418482149   112.96945551   118.95643655
 C     13  12  11     2.550669424054   128.51645586   137.10579538
 C     14  13  12     2.860665061356   119.37645048   180.00681980
 C     14  13  12     2.866766835867   123.69946126     2.68584469
 C      6   3   2     2.652465684528   119.54644735   359.35690019
 O     17   6   3     2.601120510720   116.64092440   179.89090010
 H      5   4   3     2.065181496858   106.23770096   179.27369829
 H      5   4   3     2.073388270761   110.86202607    60.48865631
 H      5   4   3     2.069583176813   111.20392303   298.37613953
 H      8   7   6     2.065203558078   106.19995029   180.14012958
 H      8   7   6     2.069147901267   111.27943747    61.04742907
 H      8   7   6     2.073690579369   110.86197019   298.87152259
 H     10   9   2     2.077567098094   111.44600577   300.50885702
 H     10   9   2     2.059137569141   113.07308336   180.22307729
 H     10   9   2     2.077597391948   111.24743887    60.16043479
 H     12  11   9     2.066991612908   109.99756843   357.23379306
 H     12  11   9     2.072231468965   108.56606913   241.87094605
 H     13  12  11     2.062385730778   114.04477285   316.21130107
 H     15  14  13     2.069382428043   111.41467378   352.37268031
 H     15  14  13     2.075159953255   110.91395157   231.45743093
 H     15  14  13     2.072681588532   111.55144911   112.93811948
 H     16  14  13     2.067589069004   109.80278835     7.85817375
 H     16  14  13     2.077868099190   108.10174988   123.36645299
 C     16  14  13     2.950936264115   116.80387583   245.53868692
 H     36  16  14     2.070745647292   106.51618440   161.00242633
 H     36  16  14     2.076182289568   108.41702093    47.27069737
 C     36  16  14     2.853632149902   116.27913574   283.90315275
 H     39  36  16     2.060281587948   115.70894013    85.25766866
 C     39  36  16     2.541482601597   127.38755742   265.20128842
 C     41  39  36     2.854900848576   124.76502142     0.49077051
 H     42  41  39     2.077500786028   110.60776992   236.43082889
 H     42  41  39     2.065518098624   113.38069569   358.07496092
 H     42  41  39     2.077528125759   110.36849599   119.11813599
 C     41  39  36     2.857076920563   120.81137690   180.50263918
 H     46  41  39     2.069682442169   111.93899725   358.43068602
 H     46  41  39     2.078296642627   110.94105847   119.39417826
 H     46  41  39     2.077865730665   111.05742598   237.37208726
 H      1   2   3     1.834258718366   109.67479417   180.35674961
 H     18  17   6     1.848316868898   108.46799331   204.75160811


           ************************************************************
           *        Program running with 4 parallel MPI-processes     *
           *              working on a common directory               *
           ************************************************************
------------------------------------------------------------------------------
                   ___                                                        
                  /   \      - P O W E R E D   B Y -                         
                 /     \                                                     
                 |  |  |   _    _      __       _____    __    __             
                 |  |  |  | |  | |    /  \     |  _  \  |  |  /  |          
                  \  \/   | |  | |   /    \    | | | |  |  | /  /          
                 / \  \   | |__| |  /  /\  \   | |_| |  |  |/  /          
                |  |  |   |  __  | /  /__\  \  |    /   |      \           
                |  |  |   | |  | | |   __   |  |    \   |  |\   \          
                \     /   | |  | | |  |  |  |  | |\  \  |  | \   \       
                 \___/    |_|  |_| |__|  |__|  |_| \__\ |__|  \__/        
                                                                              
                      - O R C A' S   B I G   F R I E N D -                    
                                      &                                       
                       - I N T E G R A L  F E E D E R -                       
                                                                              
 v1 FN, 2020, v2 2021                                                         
------------------------------------------------------------------------------


Reading SHARK input file UQ2_2e_2H_B3LYP_631Gd_opt.SHARKINP.tmp ... ok
----------------------
SHARK INTEGRAL PACKAGE
----------------------

Number of atoms                             ...     51
Number of basis functions                   ...    378
Number of shells                            ...    194
Maximum angular momentum                    ...      2
Integral batch strategy                     ... SHARK/LIBINT Hybrid
RI-J (if used) integral strategy            ... SPLIT-RIJ (Revised 2003 algorithm where possible)
Printlevel                                  ...      1
Contraction scheme used                     ... SEGMENTED contraction
Coulomb Range Separation                    ... NOT USED
Exchange Range Separation                   ... NOT USED
Finite Nucleus Model                        ... NOT USED
Auxiliary Coulomb fitting basis             ... AVAILABLE
   # of basis functions in Aux-J            ...   1435
   # of shells in Aux-J                     ...    485
   Maximum angular momentum in Aux-J        ...      4
Auxiliary J/K fitting basis                 ... NOT available
Auxiliary Correlation fitting basis         ... NOT available
Auxiliary 'external' fitting basis          ... NOT available
Integral threshold                          ...     2.500000e-11
Primitive cut-off                           ...     2.500000e-12
Primitive pair pre-selection threshold      ...     2.500000e-12

Calculating pre-screening integrals         ... done (  0.1 sec) Dimension = 194
Organizing shell pair data                  ... done (  0.1 sec)
Shell pair information
Total number of shell pairs                 ...     18915
Shell pairs after pre-screening             ...     11967
Total number of primitive shell pairs       ...    105220
Primitive shell pairs kept                  ...     36644
          la=0 lb=0:   4723 shell pairs
          la=1 lb=0:   3949 shell pairs
          la=1 lb=1:    839 shell pairs
          la=2 lb=0:   1600 shell pairs
          la=2 lb=1:    709 shell pairs
          la=2 lb=2:    147 shell pairs

Calculating one electron integrals          ... done (  0.0 sec)
Calculating RI/J V-Matrix + Cholesky decomp.... done (  0.1 sec)
Calculating Nuclear repulsion               ... done (  0.0 sec) ENN=   1945.619281247980 Eh

SHARK setup successfully completed in   0.5 seconds

Maximum memory used throughout the entire GTOINT-calculation: 29.9 MB
[1717832657.096329] [eu-a2p-477:116330:0]          mpool.c:38   UCX  WARN  object 0x3e7a0c0 was not returned to mpool ucp_requests
[1717832657.096352] [eu-a2p-477:116330:0]          mpool.c:38   UCX  WARN  object 0x3e7a280 was not returned to mpool ucp_requests
[1717832657.096357] [eu-a2p-477:116330:0]          mpool.c:38   UCX  WARN  object 0x3e7a440 was not returned to mpool ucp_requests
[1717832657.096361] [eu-a2p-477:116330:0]          mpool.c:38   UCX  WARN  object 0x3e7a600 was not returned to mpool ucp_requests
[1717832657.096364] [eu-a2p-477:116330:0]          mpool.c:38   UCX  WARN  object 0x3e7a7c0 was not returned to mpool ucp_requests
[1717832657.096366] [eu-a2p-477:116330:0]          mpool.c:38   UCX  WARN  object 0x3e7a980 was not returned to mpool ucp_requests
[1717832657.096369] [eu-a2p-477:116330:0]          mpool.c:38   UCX  WARN  object 0x3e7ab40 was not returned to mpool ucp_requests
[1717832657.096372] [eu-a2p-477:116330:0]          mpool.c:38   UCX  WARN  object 0x3e7ad00 was not returned to mpool ucp_requests
[1717832657.096374] [eu-a2p-477:116330:0]          mpool.c:38   UCX  WARN  object 0x3e7aec0 was not returned to mpool ucp_requests
[1717832657.096377] [eu-a2p-477:116330:0]          mpool.c:38   UCX  WARN  object 0x3e7b080 was not returned to mpool ucp_requests
[1717832657.096379] [eu-a2p-477:116330:0]          mpool.c:38   UCX  WARN  object 0x3e7b240 was not returned to mpool ucp_requests
[1717832657.096382] [eu-a2p-477:116330:0]          mpool.c:38   UCX  WARN  object 0x3e7b400 was not returned to mpool ucp_requests
[1717832657.096384] [eu-a2p-477:116330:0]          mpool.c:38   UCX  WARN  object 0x3e7b5c0 was not returned to mpool ucp_requests
[1717832657.096387] [eu-a2p-477:116330:0]          mpool.c:38   UCX  WARN  object 0x3e7b780 was not returned to mpool ucp_requests
[1717832657.096390] [eu-a2p-477:116330:0]          mpool.c:38   UCX  WARN  object 0x3e7b940 was not returned to mpool ucp_requests
[1717832657.096392] [eu-a2p-477:116330:0]          mpool.c:38   UCX  WARN  object 0x3e7bb00 was not returned to mpool ucp_requests
[1717832657.096395] [eu-a2p-477:116330:0]          mpool.c:38   UCX  WARN  object 0x3e7bcc0 was not returned to mpool ucp_requests
[1717832657.096397] [eu-a2p-477:116330:0]          mpool.c:38   UCX  WARN  object 0x3e7be80 was not returned to mpool ucp_requests
[1717832657.096400] [eu-a2p-477:116330:0]          mpool.c:38   UCX  WARN  object 0x3e7c040 was not returned to mpool ucp_requests
[1717832657.096403] [eu-a2p-477:116330:0]          mpool.c:38   UCX  WARN  object 0x3e7c200 was not returned to mpool ucp_requests
[1717832657.096405] [eu-a2p-477:116330:0]          mpool.c:38   UCX  WARN  object 0x3e7c3c0 was not returned to mpool ucp_requests
[1717832657.096408] [eu-a2p-477:116330:0]          mpool.c:38   UCX  WARN  object 0x3e7c580 was not returned to mpool ucp_requests
[1717832657.096536] [eu-a2p-477:116331:0]          mpool.c:38   UCX  WARN  object 0x380d880 was not returned to mpool ucp_requests
[1717832657.096554] [eu-a2p-477:116331:0]          mpool.c:38   UCX  WARN  object 0x380da40 was not returned to mpool ucp_requests
[1717832657.096559] [eu-a2p-477:116331:0]          mpool.c:38   UCX  WARN  object 0x380dc00 was not returned to mpool ucp_requests
[1717832657.096562] [eu-a2p-477:116331:0]          mpool.c:38   UCX  WARN  object 0x380ddc0 was not returned to mpool ucp_requests
[1717832657.096564] [eu-a2p-477:116331:0]          mpool.c:38   UCX  WARN  object 0x380df80 was not returned to mpool ucp_requests
[1717832657.096567] [eu-a2p-477:116331:0]          mpool.c:38   UCX  WARN  object 0x380e140 was not returned to mpool ucp_requests
[1717832657.096569] [eu-a2p-477:116331:0]          mpool.c:38   UCX  WARN  object 0x380e300 was not returned to mpool ucp_requests
[1717832657.096572] [eu-a2p-477:116331:0]          mpool.c:38   UCX  WARN  object 0x380e4c0 was not returned to mpool ucp_requests
[1717832657.096575] [eu-a2p-477:116331:0]          mpool.c:38   UCX  WARN  object 0x380e680 was not returned to mpool ucp_requests
[1717832657.096578] [eu-a2p-477:116331:0]          mpool.c:38   UCX  WARN  object 0x380e840 was not returned to mpool ucp_requests
[1717832657.096580] [eu-a2p-477:116331:0]          mpool.c:38   UCX  WARN  object 0x380ea00 was not returned to mpool ucp_requests
[1717832657.096583] [eu-a2p-477:116331:0]          mpool.c:38   UCX  WARN  object 0x380ebc0 was not returned to mpool ucp_requests
[1717832657.096585] [eu-a2p-477:116331:0]          mpool.c:38   UCX  WARN  object 0x380ed80 was not returned to mpool ucp_requests
[1717832657.096588] [eu-a2p-477:116331:0]          mpool.c:38   UCX  WARN  object 0x380ef40 was not returned to mpool ucp_requests
[1717832657.096590] [eu-a2p-477:116331:0]          mpool.c:38   UCX  WARN  object 0x380f100 was not returned to mpool ucp_requests
[1717832657.096593] [eu-a2p-477:116331:0]          mpool.c:38   UCX  WARN  object 0x380f2c0 was not returned to mpool ucp_requests
[1717832657.096595] [eu-a2p-477:116331:0]          mpool.c:38   UCX  WARN  object 0x380f480 was not returned to mpool ucp_requests
[1717832657.096598] [eu-a2p-477:116331:0]          mpool.c:38   UCX  WARN  object 0x380f640 was not returned to mpool ucp_requests
[1717832657.096600] [eu-a2p-477:116331:0]          mpool.c:38   UCX  WARN  object 0x380f800 was not returned to mpool ucp_requests
[1717832657.096603] [eu-a2p-477:116331:0]          mpool.c:38   UCX  WARN  object 0x380f9c0 was not returned to mpool ucp_requests
[1717832657.096605] [eu-a2p-477:116331:0]          mpool.c:38   UCX  WARN  object 0x380fb80 was not returned to mpool ucp_requests
[1717832657.096608] [eu-a2p-477:116331:0]          mpool.c:38   UCX  WARN  object 0x380fd40 was not returned to mpool ucp_requests
[1717832657.112253] [eu-a2p-477:116329:0]          mpool.c:38   UCX  WARN  object 0x2aa0140 was not returned to mpool ucp_requests
[1717832657.112282] [eu-a2p-477:116329:0]          mpool.c:38   UCX  WARN  object 0x2aa0300 was not returned to mpool ucp_requests
[1717832657.112287] [eu-a2p-477:116329:0]          mpool.c:38   UCX  WARN  object 0x2aa04c0 was not returned to mpool ucp_requests
[1717832657.112290] [eu-a2p-477:116329:0]          mpool.c:38   UCX  WARN  object 0x2aa0680 was not returned to mpool ucp_requests
[1717832657.112293] [eu-a2p-477:116329:0]          mpool.c:38   UCX  WARN  object 0x2aa0840 was not returned to mpool ucp_requests
[1717832657.112296] [eu-a2p-477:116329:0]          mpool.c:38   UCX  WARN  object 0x2aa0a00 was not returned to mpool ucp_requests
[1717832657.112300] [eu-a2p-477:116329:0]          mpool.c:38   UCX  WARN  object 0x2aa0bc0 was not returned to mpool ucp_requests
[1717832657.112303] [eu-a2p-477:116329:0]          mpool.c:38   UCX  WARN  object 0x2aa0d80 was not returned to mpool ucp_requests
[1717832657.112306] [eu-a2p-477:116329:0]          mpool.c:38   UCX  WARN  object 0x2aa0f40 was not returned to mpool ucp_requests
[1717832657.112309] [eu-a2p-477:116329:0]          mpool.c:38   UCX  WARN  object 0x2aa1100 was not returned to mpool ucp_requests
[1717832657.112312] [eu-a2p-477:116329:0]          mpool.c:38   UCX  WARN  object 0x2aa12c0 was not returned to mpool ucp_requests
[1717832657.112315] [eu-a2p-477:116329:0]          mpool.c:38   UCX  WARN  object 0x2aa1480 was not returned to mpool ucp_requests
[1717832657.112319] [eu-a2p-477:116329:0]          mpool.c:38   UCX  WARN  object 0x2aa1640 was not returned to mpool ucp_requests
[1717832657.112322] [eu-a2p-477:116329:0]          mpool.c:38   UCX  WARN  object 0x2aa1800 was not returned to mpool ucp_requests
[1717832657.112325] [eu-a2p-477:116329:0]          mpool.c:38   UCX  WARN  object 0x2aa19c0 was not returned to mpool ucp_requests
[1717832657.112328] [eu-a2p-477:116329:0]          mpool.c:38   UCX  WARN  object 0x2aa1b80 was not returned to mpool ucp_requests
[1717832657.112331] [eu-a2p-477:116329:0]          mpool.c:38   UCX  WARN  object 0x2aa1d40 was not returned to mpool ucp_requests


           ************************************************************
           *        Program running with 4 parallel MPI-processes     *
           *              working on a common directory               *
           ************************************************************

Diagonalization of the overlap matrix:
Smallest eigenvalue                        ... 2.953e-04
Time for diagonalization                   ...    0.021 sec
Threshold for overlap eigenvalues          ... 1.000e-08
Number of eigenvalues below threshold      ... 0
Time for construction of square roots      ...    0.010 sec
Total time needed                          ...    0.032 sec

-------------------
DFT GRID GENERATION
-------------------

General Integration Accuracy     IntAcc      ... 4.959
Radial Grid Type                 RadialGrid  ... OptM3 with GC (2021)
Angular Grid (max. ang.)         AngularGrid ... 6 (Lebedev-590)
Angular grid pruning method      GridPruning ... 4 (adaptive)
Weight generation scheme         WeightScheme... Becke
Basis function cutoff            BFCut       ... 1.0000e-11
Integration weight cutoff        WCut        ... 1.0000e-14
Angular grids for H and He will be reduced by one unit
Partially contracted basis set               ... off
Rotationally invariant grid construction     ... off

Total number of grid points                  ...   564441
Total number of batches                      ...     8843
Average number of points per batch           ...       63
Average number of grid points per atom       ...    11067
Time for grid setup =    7.635 sec

--------------------
COSX GRID GENERATION
--------------------

GRIDX 1
-------
General Integration Accuracy     IntAcc      ... 4.020
Radial Grid Type                 RadialGrid  ... OptM3 with GC (2021)
Angular Grid (max. ang.)         AngularGrid ... 2 (Lebedev-110)
Angular grid pruning method      GridPruning ... 4 (adaptive)
Weight generation scheme         WeightScheme... Becke
Basis function cutoff            BFCut       ... 1.0000e-11
Integration weight cutoff        WCut        ... 1.0000e-14
Angular grids for H and He will be reduced by one unit
Partially contracted basis set               ... on
Rotationally invariant grid construction     ... off

Total number of grid points                  ...    60848
Total number of batches                      ...      976
Average number of points per batch           ...       62
Average number of grid points per atom       ...     1193
UseSFitting                                  ... on

GRIDX 2
-------
General Integration Accuracy     IntAcc      ... 4.338
Radial Grid Type                 RadialGrid  ... OptM3 with GC (2021)
Angular Grid (max. ang.)         AngularGrid ... 3 (Lebedev-194)
Angular grid pruning method      GridPruning ... 4 (adaptive)
Weight generation scheme         WeightScheme... Becke
Basis function cutoff            BFCut       ... 1.0000e-11
Integration weight cutoff        WCut        ... 1.0000e-14
Angular grids for H and He will be reduced by one unit
Partially contracted basis set               ... on
Rotationally invariant grid construction     ... off

Total number of grid points                  ...   132361
Total number of batches                      ...     2098
Average number of points per batch           ...       63
Average number of grid points per atom       ...     2595
UseSFitting                                  ... on

GRIDX 3
-------
General Integration Accuracy     IntAcc      ... 4.871
Radial Grid Type                 RadialGrid  ... OptM3 with GC (2021)
Angular Grid (max. ang.)         AngularGrid ... 4 (Lebedev-302)
Angular grid pruning method      GridPruning ... 4 (adaptive)
Weight generation scheme         WeightScheme... Becke
Basis function cutoff            BFCut       ... 1.0000e-11
Integration weight cutoff        WCut        ... 1.0000e-14
Angular grids for H and He will be reduced by one unit
Partially contracted basis set               ... on
Rotationally invariant grid construction     ... off

Total number of grid points                  ...   253691
Total number of batches                      ...     3987
Average number of points per batch           ...       63
Average number of grid points per atom       ...     4974
UseSFitting                                  ... on

Time for X-Grid setup             =    3.985 sec


--------------------
CPCM SOLVATION MODEL
--------------------
CPCM parameters:
  Epsilon                                         ...      80.4000
  Refrac                                          ...       1.3300
  Rsolv                                           ...       1.3000
  Surface type                                    ... GAUSSIAN VDW
  Epsilon function type                           ...         CPCM
Radii:
 Radius for O  used is    3.4469 Bohr (=   1.8240 Ang.)
 Radius for C  used is    3.8550 Bohr (=   2.0400 Ang.)
 Radius for H  used is    2.4944 Bohr (=   1.3200 Ang.)
Calculating surface                               ...        done! (  0.0s)
GEPOL surface points                              ...         2685
GEPOL Volume                                      ...    2789.9107
GEPOL Surface-area                                ...    1443.2728
Calculating surface distance matrix               ...        done! (  0.0s)
Performing Cholesky decomposition & store         ...        done! (  0.3s)
Overall time for CPCM initialization              ...                 0.4s
--------------
SCF ITERATIONS
--------------
ITER       Energy         Delta-E        Max-DP      RMS-DP      [F,P]     Damp
               ***  Starting incremental Fock matrix formation  ***
                      *** Initiating the SOSCF procedure ***
                      *** Re-Reading the Fockian *** 
                      *** Removing any level shift *** 
ITER      Energy       Delta-E        Grad      Rot      Max-DP    RMS-DP
  0  -1041.05966553 -1041.0596655340  0.000390  0.000390  0.002072  0.000020
               *** Restarting incremental Fock matrix formation ***
  1  -1041.05969565  -0.0000301123  0.000102  0.000186  0.000862  0.000011
  2  -1041.05969870  -0.0000030525  0.000028  0.000142  0.000152  0.000003
  3  -1041.05969868   0.0000000194  0.000055  0.000099  0.000103  0.000001
  4  -1041.05969878  -0.0000000969  0.000004  0.000010  0.000016  0.000000
  5  -1041.05969878  -0.0000000015  0.000004  0.000007  0.000012  0.000000
                 **** Energy Check signals convergence ****
              ***Rediagonalizing the Fockian in SOSCF/NRSCF***

               *****************************************************
               *                     SUCCESS                       *
               *           SCF CONVERGED AFTER   6 CYCLES          *
               *****************************************************

Old exchange energy                            =    -28.299758562 Eh
New exchange energy                            =    -28.299769992 Eh
Exchange energy change after final integration =     -0.000011430 Eh
Total energy after final integration           =  -1041.059710216 Eh
Final COS-X integration done in                =    27.624 sec
Total Energy       :        -1041.05971022 Eh          -28328.67492 eV
  Last Energy change         ...   -8.4494e-09  Tolerance :   1.0000e-08
  Last MAX-Density change    ...    3.5527e-15  Tolerance :   1.0000e-07
             **** THE GBW FILE WAS UPDATED (UQ2_2e_2H_B3LYP_631Gd_opt.gbw) ****
             **** DENSITY UQ2_2e_2H_B3LYP_631Gd_opt.scfp WAS UPDATED ****
             **** ENERGY FILE WAS UPDATED (UQ2_2e_2H_B3LYP_631Gd_opt.en.tmp) ****
             **** THE GBW FILE WAS UPDATED (UQ2_2e_2H_B3LYP_631Gd_opt.gbw) ****
             **** DENSITY UQ2_2e_2H_B3LYP_631Gd_opt.scfp WAS UPDATED ****
Total SCF time: 0 days 0 hours 2 min 13 sec 

Maximum memory used throughout the entire SCF-calculation: 202.3 MB

-------------------------   --------------------
FINAL SINGLE POINT ENERGY     -1041.059710216279
-------------------------   --------------------


           ************************************************************
           *        Program running with 4 parallel MPI-processes     *
           *              working on a common directory               *
           ************************************************************
------------------------------------------------------------------------------
                         ORCA SCF GRADIENT CALCULATION
------------------------------------------------------------------------------

 ... reading COSX grid (gridx3)
Gradient of the Kohn-Sham DFT energy:
Kohn-Sham wavefunction type      ... RKS
Hartree-Fock exchange scaling    ...    0.200
Number of operators              ...    1
Number of atoms                  ...   51
Basis set dimensions             ...  378
Integral neglect threshold       ... 2.5e-11
Integral primitive cutoff        ... 2.5e-12
SHARK Integral package           ... ON

Nuc. rep. gradient       (SHARK) ... done (  0.0 sec)
HCore & Overlap gradient (SHARK) ... done (  0.5 sec)
RI-J gradient            (SHARK) ... done (  2.1 sec)
COSX-gradient                    ... done ( 34.4 sec)
Exchange-correlation gradient    ... done

------------------
CARTESIAN GRADIENT
------------------

   1   O   :   -0.000013340    0.000071496   -0.000233988
   2   C   :    0.000055165    0.000102349    0.000027573
   3   C   :    0.000068394   -0.000175313    0.000044177
   4   O   :   -0.000056505    0.000028264   -0.000009290
   5   C   :    0.000042959    0.000020521   -0.000023559
   6   C   :   -0.000268287   -0.000005622    0.000056916
   7   O   :    0.000192096   -0.000039292   -0.000024994
   8   C   :   -0.000056952    0.000058156    0.000018619
   9   C   :   -0.000047730    0.000069475   -0.000118108
  10   C   :    0.000015291   -0.000048978    0.000041244
  11   C   :   -0.000002973   -0.000014036   -0.000010224
  12   C   :   -0.000129070    0.000049133    0.000161338
  13   C   :   -0.000060471   -0.000332855   -0.000112417
  14   C   :    0.000115317    0.000034702   -0.000065119
  15   C   :    0.000119120    0.000489030    0.000230346
  16   C   :    0.000072320   -0.000119125   -0.000030128
  17   C   :    0.000127027    0.000065359    0.000025165
  18   O   :   -0.000071392    0.000008359   -0.000109407
  19   H   :   -0.000010643   -0.000002121   -0.000021908
  20   H   :   -0.000013995   -0.000004982    0.000020431
  21   H   :   -0.000011359    0.000017496    0.000010871
  22   H   :   -0.000052624   -0.000009615   -0.000018674
  23   H   :    0.000027702   -0.000025233   -0.000042691
  24   H   :    0.000026797    0.000005680    0.000042759
  25   H   :    0.000016626   -0.000012875    0.000031141
  26   H   :    0.000029266    0.000037830   -0.000022549
  27   H   :   -0.000023359    0.000020640    0.000011972
  28   H   :    0.000117130    0.000015714    0.000061293
  29   H   :   -0.000030871   -0.000060878   -0.000029747
  30   H   :   -0.000017952   -0.000156612   -0.000111609
  31   H   :   -0.000032913   -0.000045748   -0.000044895
  32   H   :   -0.000033948    0.000101928   -0.000008259
  33   H   :    0.000112067   -0.000012308    0.000038813
  34   H   :   -0.000100498    0.000298706   -0.000034039
  35   H   :    0.000179853   -0.000251258    0.000069100
  36   C   :   -0.000293925    0.000025209    0.000013856
  37   H   :    0.000214590   -0.000044089   -0.000019462
  38   H   :   -0.000120930   -0.000014285    0.000222753
  39   C   :   -0.000070274    0.000078320   -0.000113627
  40   H   :   -0.000011310   -0.000231404   -0.000038437
  41   C   :   -0.000089415    0.000058014   -0.000008932
  42   C   :    0.000016684   -0.000068796   -0.000040968
  43   H   :    0.000009691   -0.000019705    0.000000488
  44   H   :   -0.000016662   -0.000013375    0.000030058
  45   H   :    0.000003240    0.000012281    0.000017652
  46   C   :    0.000012312    0.000091168   -0.000017889
  47   H   :   -0.000006632   -0.000088844   -0.000017579
  48   H   :    0.000058029    0.000013233    0.000041969
  49   H   :   -0.000020232    0.000048292   -0.000044812
  50   H   :   -0.000009831   -0.000052615    0.000161855
  51   H   :    0.000071437    0.000056093   -0.000052927

Difference to translation invariance:
           :    0.0000290186    0.0000274801   -0.0000458487

Difference to rotation invariance:
           :   -0.0006874816    0.0003647422    0.0014179069

Norm of the cartesian gradient     ...    0.0012233897
RMS gradient                       ...    0.0000989052
MAX gradient                       ...    0.0004890305

-------
TIMINGS
-------

Total SCF gradient time            ...       51.845 sec

One electron gradient       ....       0.493 sec  (  1.0%)
RI-J Coulomb gradient       ....       2.096 sec  (  4.0%)
COSX gradient               ....      34.360 sec  ( 66.3%)
XC gradient                 ....      12.159 sec  ( 23.5%)
CPCM gradient               ....       1.148 sec  (  2.2%)
   A-Matrix (El+Nuc)        ....       0.282 sec  (  0.5%)
   Potential                ....       0.866 sec  (  1.7%)

Maximum memory used throughout the entire SCFGRAD-calculation: 122.8 MB
------------------------------------------------------------------------------
                         ORCA GEOMETRY RELAXATION STEP
------------------------------------------------------------------------------

Reading the OPT-File                    .... done
Getting information on internals        .... done
Copying old internal coords+grads       .... done
Making the new internal coordinates     .... (new redundants).... done
Validating the new internal coordinates .... (new redundants).... done
Calculating the B-matrix                .... done
Calculating the G,G- and P matrices     .... done
Transforming gradient to internals      .... done
Projecting the internal gradient        .... done
Number of atoms                         ....  51
Number of internal coordinates          .... 242
Current Energy                          .... -1041.059710216 Eh
Current gradient norm                   ....     0.001223390 Eh/bohr
Maximum allowed component of the step   ....  0.300
Current trust radius                    ....  0.300
Updating the Hessian (BFGS)             .... done
Forming the augmented Hessian           .... done
Diagonalizing the augmented Hessian     .... done
Last element of RFO vector              ....  0.034665938
Lowest eigenvalues of augmented Hessian:
 -0.038354667  0.000045470  0.000564622  0.001909630  0.002936528
Warning: RFO finds a terribly low value for the scaling factor
Trying a QUASI-NEWTON step instead
Doing a quasi-Newton Step:
Inverting the Hessian                   .... done
Computing the step                      .... done
Length of the computed step             ....  0.016341265
Converting the step to cartesian space:
 Initial RMS(Int)=    0.0010504563
Transforming coordinates:
 Iter   0:  RMS(Cart)=    0.0030851456 RMS(Int)=    0.4034686225
 Iter   1:  RMS(Cart)=    0.0000053014 RMS(Int)=    0.0000036155
 Iter   2:  RMS(Cart)=    0.0000000259 RMS(Int)=    0.0000000159
done
Storing new coordinates                 .... done

                                .--------------------.
          ----------------------|Geometry convergence|-------------------------
          Item                value                   Tolerance       Converged
          ---------------------------------------------------------------------
          Energy change      -0.0000012076            0.0000002000      NO
          RMS gradient        0.0000875068            0.0000080000      NO
          MAX gradient        0.0004300600            0.0000300000      NO
          RMS step            0.0010504563            0.0001000000      NO
          MAX step            0.0073924383            0.0002000000      NO
          ........................................................
          Max(Bonds)      0.0000      Max(Angles)    0.01
          Max(Dihed)        0.42      Max(Improp)    0.00
          ---------------------------------------------------------------------

The optimization has not yet converged - more geometry cycles are needed


    ---------------------------------------------------------------------------
                         Redundant Internal Coordinates
                            (Angstroem and degrees)

        Definition                    Value    dE/dq     Step     New-Value
    ----------------------------------------------------------------------------
     1. B(C   1,O   0)                1.3746 -0.000019 -0.0000    1.3746   
     2. B(C   2,C   1)                1.4033 -0.000074  0.0000    1.4033   
     3. B(O   3,C   2)                1.3773 -0.000029  0.0000    1.3774   
     4. B(C   4,O   3)                1.4355  0.000005  0.0000    1.4355   
     5. B(C   5,C   2)                1.4008  0.000047 -0.0000    1.4007   
     6. B(O   6,C   5)                1.3767 -0.000017  0.0000    1.3767   
     7. B(C   7,O   6)                1.4350  0.000004  0.0000    1.4350   
     8. B(C   8,C   1)                1.4076  0.000013  0.0000    1.4076   
     9. B(C   9,C   8)                1.5163 -0.000017  0.0000    1.5163   
    10. B(C  10,C   8)                1.4136 -0.000025  0.0000    1.4137   
    11. B(C  11,C  10)                1.5252  0.000005 -0.0000    1.5252   
    12. B(C  12,C  11)                1.5190 -0.000035  0.0000    1.5190   
    13. B(C  13,C  12)                1.3498  0.000006  0.0000    1.3498   
    14. B(C  14,C  13)                1.5138 -0.000043  0.0000    1.5138   
    15. B(C  15,C  13)                1.5170 -0.000023  0.0000    1.5170   
    16. B(C  16,C  10)                1.4087  0.000007 -0.0000    1.4086   
    17. B(C  16,C   5)                1.4036 -0.000088  0.0000    1.4037   
    18. B(O  17,C  16)                1.3765 -0.000002  0.0000    1.3765   
    19. B(H  18,C   4)                1.0928 -0.000019  0.0000    1.0929   
    20. B(H  19,C   4)                1.0972 -0.000013  0.0000    1.0972   
    21. B(H  20,C   4)                1.0952 -0.000022  0.0000    1.0952   
    22. B(H  21,C   7)                1.0929 -0.000021  0.0000    1.0929   
    23. B(H  22,C   7)                1.0949 -0.000012 -0.0000    1.0949   
    24. B(H  23,C   7)                1.0973 -0.000016  0.0000    1.0974   
    25. B(H  24,C   9)                1.0994 -0.000016 -0.0000    1.0994   
    26. B(H  25,C   9)                1.0896 -0.000029 -0.0000    1.0896   
    27. B(H  26,C   9)                1.0994 -0.000019  0.0000    1.0994   
    28. B(H  27,C  11)                1.0938 -0.000035 -0.0000    1.0938   
    29. B(H  28,C  11)                1.0966 -0.000010  0.0000    1.0966   
    30. B(H  29,C  12)                1.0914 -0.000016  0.0000    1.0914   
    31. B(H  30,C  14)                1.0951 -0.000020  0.0000    1.0951   
    32. B(H  31,C  14)                1.0981 -0.000015 -0.0000    1.0981   
    33. B(H  32,C  14)                1.0968 -0.000022  0.0000    1.0968   
    34. B(H  33,C  15)                1.0941 -0.000014  0.0000    1.0941   
    35. B(H  34,C  15)                1.0996 -0.000015  0.0000    1.0996   
    36. B(C  35,C  15)                1.5616  0.000013 -0.0000    1.5615   
    37. B(H  36,C  35)                1.0958 -0.000042  0.0000    1.0958   
    38. B(H  37,C  35)                1.0987 -0.000008 -0.0000    1.0987   
    39. B(C  38,C  35)                1.5101 -0.000024  0.0000    1.5101   
    40. B(H  39,C  38)                1.0903 -0.000040  0.0000    1.0903   
    41. B(C  40,C  38)                1.3449  0.000044 -0.0000    1.3449   
    42. B(C  41,C  40)                1.5107 -0.000014  0.0000    1.5108   
    43. B(H  42,C  41)                1.0994 -0.000017  0.0000    1.0994   
    44. B(H  43,C  41)                1.0930 -0.000032  0.0000    1.0930   
    45. B(H  44,C  41)                1.0994 -0.000020  0.0000    1.0994   
    46. B(C  45,C  40)                1.5119 -0.000050  0.0000    1.5119   
    47. B(H  46,C  45)                1.0952 -0.000016  0.0000    1.0952   
    48. B(H  47,C  45)                1.0998 -0.000021  0.0000    1.0998   
    49. B(H  48,C  45)                1.0996 -0.000019  0.0000    1.0996   
    50. B(H  49,O   0)                0.9706 -0.000030  0.0000    0.9707   
    51. B(H  50,O  17)                0.9781 -0.000091  0.0000    0.9781   
    52. A(C   1,O   0,H  49)          109.67  0.000005    0.00    109.68   
    53. A(C   2,C   1,C   8)          121.36 -0.000004   -0.00    121.36   
    54. A(O   0,C   1,C   2)          115.98  0.000050   -0.00    115.98   
    55. A(O   0,C   1,C   8)          122.65 -0.000046    0.01    122.66   
    56. A(O   3,C   2,C   5)          119.54 -0.000058    0.01    119.55   
    57. A(C   1,C   2,O   3)          120.79  0.000056   -0.01    120.79   
    58. A(C   1,C   2,C   5)          119.56  0.000003    0.00    119.56   
    59. A(C   2,O   3,C   4)          114.78 -0.000008   -0.00    114.78   
    60. A(H  18,C   4,H  19)          109.42  0.000008    0.00    109.42   
    61. A(O   3,C   4,H  18)          106.24  0.000019    0.00    106.24   
    62. A(H  18,C   4,H  20)          109.53  0.000001   -0.00    109.52   
    63. A(O   3,C   4,H  19)          110.86 -0.000044    0.00    110.86   
    64. A(H  19,C   4,H  20)          109.53  0.000016    0.00    109.53   
    65. A(O   3,C   4,H  20)          111.20  0.000001   -0.00    111.20   
    66. A(C   2,C   5,O   6)          119.27 -0.000041    0.01    119.27   
    67. A(C   2,C   5,C  16)          119.55 -0.000006    0.00    119.55   
    68. A(O   6,C   5,C  16)          121.10  0.000048   -0.01    121.09   
    69. A(C   5,O   6,C   7)          115.10  0.000025   -0.00    115.10   
    70. A(O   6,C   7,H  23)          110.86 -0.000041    0.00    110.86   
    71. A(H  22,C   7,H  23)          109.54  0.000013    0.00    109.54   
    72. A(H  21,C   7,H  23)          109.39  0.000008    0.00    109.39   
    73. A(H  21,C   7,H  22)          109.50  0.000004   -0.00    109.50   
    74. A(O   6,C   7,H  22)          111.28 -0.000004   -0.00    111.28   
    75. A(O   6,C   7,H  21)          106.20  0.000021   -0.00    106.20   
    76. A(C   9,C   8,C  10)          124.04  0.000043    0.00    124.05   
    77. A(C   1,C   8,C  10)          119.03  0.000007   -0.00    119.03   
    78. A(C   1,C   8,C   9)          116.92 -0.000051   -0.00    116.92   
    79. A(H  25,C   9,H  26)          106.71  0.000020   -0.00    106.71   
    80. A(H  24,C   9,H  26)          107.26  0.000003    0.00    107.26   
    81. A(H  24,C   9,H  25)          106.77 -0.000002   -0.00    106.77   
    82. A(C   8,C   9,H  26)          111.25 -0.000019    0.01    111.26   
    83. A(C   8,C   9,H  25)          113.07 -0.000009    0.00    113.08   
    84. A(C   8,C   9,H  24)          111.45  0.000009   -0.01    111.43   
    85. A(C   8,C  10,C  11)          123.56  0.000047   -0.00    123.55   
    86. A(C  11,C  10,C  16)          117.19 -0.000029    0.00    117.19   
    87. A(C   8,C  10,C  16)          119.25 -0.000017    0.00    119.25   
    88. A(C  10,C  11,C  12)          112.97 -0.000012    0.01    112.98   
    89. A(H  27,C  11,H  28)          105.82  0.000006    0.01    105.83   
    90. A(C  10,C  11,H  28)          108.57 -0.000004    0.01    108.57   
    91. A(C  12,C  11,H  27)          108.75  0.000009   -0.01    108.74   
    92. A(C  10,C  11,H  27)          110.00 -0.000034    0.00    110.00   
    93. A(C  12,C  11,H  28)          110.49  0.000036   -0.01    110.48   
    94. A(C  11,C  12,C  13)          128.52  0.000008    0.00    128.52   
    95. A(C  13,C  12,H  29)          117.43  0.000038   -0.00    117.43   
    96. A(C  11,C  12,H  29)          114.04 -0.000045   -0.00    114.04   
    97. A(C  14,C  13,C  15)          116.87  0.000021    0.00    116.88   
    98. A(C  12,C  13,C  15)          123.70 -0.000040    0.00    123.70   
    99. A(C  12,C  13,C  14)          119.38  0.000022   -0.00    119.37   
   100. A(H  31,C  14,H  32)          106.48  0.000016    0.00    106.48   
   101. A(C  13,C  14,H  32)          111.55 -0.000026    0.00    111.55   
   102. A(H  30,C  14,H  31)          108.45  0.000018   -0.00    108.45   
   103. A(C  13,C  14,H  31)          110.91 -0.000006    0.00    110.92   
   104. A(C  13,C  14,H  30)          111.41  0.000004   -0.00    111.41   
   105. A(H  30,C  14,H  32)          107.83 -0.000004   -0.00    107.83   
   106. A(H  34,C  15,C  35)          108.16 -0.000017   -0.00    108.16   
   107. A(H  33,C  15,C  35)          107.23 -0.000001    0.00    107.23   
   108. A(C  13,C  15,C  35)          116.80  0.000019    0.00    116.80   
   109. A(H  33,C  15,H  34)          106.25  0.000018    0.00    106.25   
   110. A(C  13,C  15,H  34)          108.10 -0.000011   -0.01    108.10   
   111. A(C  13,C  15,H  33)          109.80 -0.000008    0.00    109.80   
   112. A(C  10,C  16,O  17)          122.14 -0.000068    0.00    122.14   
   113. A(C   5,C  16,O  17)          116.64  0.000047   -0.00    116.64   
   114. A(C   5,C  16,C  10)          121.21  0.000020   -0.00    121.20   
   115. A(C  16,O  17,H  50)          108.47 -0.000024   -0.00    108.46   
   116. A(C  15,C  35,H  36)          106.52  0.000000    0.00    106.52   
   117. A(H  37,C  35,C  38)          109.15 -0.000003   -0.00    109.15   
   118. A(H  36,C  35,C  38)          109.94 -0.000040    0.01    109.95   
   119. A(C  15,C  35,C  38)          116.28  0.000062   -0.01    116.27   
   120. A(H  36,C  35,H  37)          106.04  0.000025   -0.00    106.04   
   121. A(C  15,C  35,H  37)          108.42 -0.000047    0.00    108.42   
   122. A(H  39,C  38,C  40)          116.90  0.000046   -0.00    116.90   
   123. A(C  35,C  38,C  40)          127.39 -0.000062   -0.00    127.39   
   124. A(C  35,C  38,H  39)          115.71  0.000017    0.00    115.71   
   125. A(C  41,C  40,C  45)          114.42  0.000022    0.00    114.42   
   126. A(C  38,C  40,C  45)          120.81  0.000014    0.00    120.81   
   127. A(C  38,C  40,C  41)          124.77 -0.000036   -0.00    124.76   
   128. A(H  43,C  41,H  44)          107.80  0.000014    0.00    107.80   
   129. A(H  42,C  41,H  44)          106.27  0.000002   -0.00    106.27   
   130. A(C  40,C  41,H  44)          110.37 -0.000014   -0.00    110.37   
   131. A(H  42,C  41,H  43)          108.12  0.000008    0.00    108.12   
   132. A(C  40,C  41,H  43)          113.38 -0.000014   -0.00    113.38   
   133. A(C  40,C  41,H  42)          110.61  0.000006    0.00    110.61   
   134. A(H  47,C  45,H  48)          106.29  0.000006   -0.00    106.29   
   135. A(H  46,C  45,H  48)          108.20  0.000001    0.00    108.20   
   136. A(C  40,C  45,H  48)          111.06 -0.000008    0.00    111.06   
   137. A(H  46,C  45,H  47)          108.19  0.000012   -0.00    108.19   
   138. A(C  40,C  45,H  47)          110.94  0.000000   -0.00    110.94   
   139. A(C  40,C  45,H  46)          111.94 -0.000010    0.00    111.94   
   140. D(C   2,C   1,O   0,H  49)   -179.64 -0.000160   -0.38   -180.03   
   141. D(C   8,C   1,O   0,H  49)      0.35 -0.000130   -0.42     -0.08   
   142. D(O   3,C   2,C   1,O   0)     -2.17  0.000001   -0.03     -2.19   
   143. D(C   5,C   2,C   1,C   8)      1.61 -0.000052    0.01      1.62   
   144. D(C   5,C   2,C   1,O   0)   -178.40 -0.000022   -0.03   -178.43   
   145. D(O   3,C   2,C   1,C   8)    177.84 -0.000029    0.01    177.85   
   146. D(C   4,O   3,C   2,C   5)   -106.17  0.000047    0.01   -106.16   
   147. D(C   4,O   3,C   2,C   1)     77.59  0.000021    0.01     77.61   
   148. D(H  18,C   4,O   3,C   2)    179.27  0.000006   -0.01    179.27   
   149. D(H  20,C   4,O   3,C   2)    -61.62  0.000020   -0.01    -61.63   
   150. D(H  19,C   4,O   3,C   2)     60.49  0.000010   -0.01     60.48   
   151. D(O   6,C   5,C   2,O   3)     -0.30 -0.000013    0.00     -0.30   
   152. D(C  16,C   5,C   2,O   3)   -176.92 -0.000027    0.02   -176.90   
   153. D(C  16,C   5,C   2,C   1)     -0.64  0.000000    0.02     -0.62   
   154. D(O   6,C   5,C   2,C   1)    175.98  0.000014    0.00    175.98   
   155. D(C   7,O   6,C   5,C  16)    -75.22 -0.000013   -0.02    -75.24   
   156. D(C   7,O   6,C   5,C   2)    108.21 -0.000026   -0.00    108.20   
   157. D(H  23,C   7,O   6,C   5)    -61.13 -0.000094   -0.07    -61.20   
   158. D(H  22,C   7,O   6,C   5)     61.05 -0.000108   -0.07     60.98   
   159. D(H  21,C   7,O   6,C   5)   -179.86 -0.000093   -0.07   -179.93   
   160. D(C  10,C   8,C   1,O   0)    179.35  0.000003   -0.01    179.34   
   161. D(C  10,C   8,C   1,C   2)     -0.66  0.000035   -0.05     -0.71   
   162. D(C   9,C   8,C   1,C   2)    179.65  0.000063   -0.05    179.59   
   163. D(C   9,C   8,C   1,O   0)     -0.34  0.000031   -0.01     -0.35   
   164. D(H  26,C   9,C   8,C  10)   -119.51  0.000043    0.25   -119.26   
   165. D(H  26,C   9,C   8,C   1)     60.16  0.000013    0.26     60.42   
   166. D(H  25,C   9,C   8,C  10)      0.55  0.000049    0.26      0.81   
   167. D(H  25,C   9,C   8,C   1)   -179.78  0.000019    0.26   -179.51   
   168. D(H  24,C   9,C   8,C  10)    120.84  0.000046    0.25    121.09   
   169. D(H  24,C   9,C   8,C   1)    -59.49  0.000017    0.25    -59.24   
   170. D(C  11,C  10,C   8,C   1)    177.94  0.000055    0.05    177.99   
   171. D(C  16,C  10,C   8,C   9)    178.45  0.000003    0.06    178.51   
   172. D(C  16,C  10,C   8,C   1)     -1.22  0.000034    0.05     -1.17   
   173. D(C  11,C  10,C   8,C   9)     -2.39  0.000025    0.06     -2.34   
   174. D(H  28,C  11,C  10,C  16)     61.04 -0.000016    0.04     61.08   
   175. D(H  28,C  11,C  10,C   8)   -118.13 -0.000037    0.03   -118.10   
   176. D(H  27,C  11,C  10,C  16)    176.41 -0.000030    0.05    176.45   
   177. D(H  27,C  11,C  10,C   8)     -2.77 -0.000051    0.04     -2.72   
   178. D(C  12,C  11,C  10,C  16)    -61.87 -0.000051    0.04    -61.84   
   179. D(C  12,C  11,C  10,C   8)    118.96 -0.000072    0.03    118.99   
   180. D(H  29,C  12,C  11,H  28)   -165.63 -0.000089   -0.02   -165.65   
   181. D(H  29,C  12,C  11,H  27)     78.63 -0.000121   -0.01     78.62   
   182. D(H  29,C  12,C  11,C  10)    -43.79 -0.000076   -0.01    -43.80   
   183. D(C  13,C  12,C  11,H  28)     15.27 -0.000089   -0.01     15.25   
   184. D(C  13,C  12,C  11,H  27)   -100.47 -0.000122   -0.01   -100.48   
   185. D(C  13,C  12,C  11,C  10)    137.11 -0.000077   -0.01    137.10   
   186. D(C  15,C  13,C  12,H  29)   -176.39  0.000001    0.01   -176.39   
   187. D(C  15,C  13,C  12,C  11)      2.69  0.000002    0.00      2.69   
   188. D(C  14,C  13,C  12,H  29)      0.93  0.000073    0.01      0.93   
   189. D(C  14,C  13,C  12,C  11)   -179.99  0.000073    0.00   -179.99   
   190. D(H  32,C  14,C  13,C  15)    -69.56 -0.000069   -0.05    -69.61   
   191. D(H  32,C  14,C  13,C  12)    112.94 -0.000135   -0.05    112.89   
   192. D(H  31,C  14,C  13,C  15)     48.96 -0.000070   -0.05     48.91   
   193. D(H  31,C  14,C  13,C  12)   -128.54 -0.000136   -0.05   -128.59   
   194. D(H  30,C  14,C  13,C  15)    169.87 -0.000048   -0.05    169.82   
   195. D(H  30,C  14,C  13,C  12)     -7.63 -0.000114   -0.05     -7.68   
   196. D(C  35,C  15,C  13,C  14)     68.16 -0.000430    0.03     68.19   
   197. D(C  35,C  15,C  13,C  12)   -114.46 -0.000360    0.04   -114.43   
   198. D(H  34,C  15,C  13,C  14)    -54.02 -0.000412    0.04    -53.98   
   199. D(H  34,C  15,C  13,C  12)    123.37 -0.000342    0.04    123.41   
   200. D(H  33,C  15,C  13,C  14)   -169.52 -0.000423    0.04   -169.49   
   201. D(H  33,C  15,C  13,C  12)      7.86 -0.000353    0.04      7.90   
   202. D(C  10,C  16,C   5,C   2)     -1.25  0.000068   -0.02     -1.27   
   203. D(O  17,C  16,C  10,C  11)      1.77 -0.000123   -0.02      1.75   
   204. D(O  17,C  16,C  10,C   8)   -179.02 -0.000102   -0.02   -179.04   
   205. D(C   5,C  16,C  10,C  11)   -177.02 -0.000106   -0.02   -177.04   
   206. D(C   5,C  16,C  10,C   8)      2.19 -0.000085   -0.02      2.17   
   207. D(O  17,C  16,C   5,O   6)      3.33  0.000074   -0.00      3.33   
   208. D(O  17,C  16,C   5,C   2)    179.89  0.000085   -0.01    179.88   
   209. D(C  10,C  16,C   5,O   6)   -177.81  0.000057   -0.00   -177.82   
   210. D(H  50,O  17,C  16,C  10)     25.91 -0.000034    0.01     25.91   
   211. D(H  50,O  17,C  16,C   5)   -155.25 -0.000050    0.00   -155.24   
   212. D(C  38,C  35,C  15,H  34)     46.05 -0.000216    0.07     46.11   
   213. D(C  38,C  35,C  15,H  33)    160.26 -0.000204    0.07    160.33   
   214. D(C  38,C  35,C  15,C  13)    -76.10 -0.000202    0.08    -76.02   
   215. D(H  37,C  35,C  15,H  34)    169.41 -0.000213    0.06    169.48   
   216. D(H  37,C  35,C  15,H  33)    -76.38 -0.000201    0.07    -76.31   
   217. D(H  37,C  35,C  15,C  13)     47.27 -0.000198    0.07     47.34   
   218. D(H  36,C  35,C  15,H  34)    -76.85 -0.000206    0.06    -76.79   
   219. D(H  36,C  35,C  15,H  33)     37.36 -0.000194    0.07     37.42   
   220. D(H  36,C  35,C  15,C  13)    161.00 -0.000191    0.07    161.07   
   221. D(C  40,C  38,C  35,H  37)    142.21 -0.000137    0.07    142.29   
   222. D(C  40,C  38,C  35,H  36)     26.30 -0.000143    0.07     26.37   
   223. D(C  40,C  38,C  35,C  15)    -94.80 -0.000156    0.07    -94.73   
   224. D(H  39,C  38,C  35,H  37)    -37.73 -0.000118    0.07    -37.66   
   225. D(H  39,C  38,C  35,H  36)   -153.65 -0.000124    0.07   -153.58   
   226. D(H  39,C  38,C  35,C  15)     85.26 -0.000137    0.07     85.32   
   227. D(C  45,C  40,C  38,H  39)      0.45  0.000039    0.01      0.45   
   228. D(C  45,C  40,C  38,C  35)   -179.50  0.000058    0.00   -179.49   
   229. D(C  41,C  40,C  38,H  39)   -179.57  0.000010   -0.00   -179.57   
   230. D(C  41,C  40,C  38,C  35)      0.49  0.000029   -0.01      0.48   
   231. D(H  44,C  41,C  40,C  45)    -60.89 -0.000006    0.02    -60.87   
   232. D(H  44,C  41,C  40,C  38)    119.12  0.000021    0.04    119.15   
   233. D(H  43,C  41,C  40,C  45)    178.06 -0.000004    0.03    178.09   
   234. D(H  43,C  41,C  40,C  38)     -1.93  0.000023    0.04     -1.89   
   235. D(H  42,C  41,C  40,C  45)     56.42 -0.000009    0.02     56.44   
   236. D(H  42,C  41,C  40,C  38)   -123.57  0.000018    0.03   -123.54   
   237. D(H  48,C  45,C  40,C  41)     57.38 -0.000056   -0.04     57.35   
   238. D(H  48,C  45,C  40,C  38)   -122.63 -0.000082   -0.05   -122.67   
   239. D(H  47,C  45,C  40,C  41)    -60.60 -0.000059   -0.04    -60.63   
   240. D(H  47,C  45,C  40,C  38)    119.39 -0.000085   -0.04    119.35   
   241. D(H  46,C  45,C  40,C  41)    178.44 -0.000067   -0.03    178.41   
   242. D(H  46,C  45,C  40,C  38)     -1.57 -0.000094   -0.04     -1.61   
    ----------------------------------------------------------------------------

         *************************************************************
         *                GEOMETRY OPTIMIZATION CYCLE  32            *
         *************************************************************
---------------------------------
CARTESIAN COORDINATES (ANGSTROEM)
---------------------------------
  O      4.954927   -1.750421   -0.451171
  C      3.745056   -1.126420   -0.260507
  C      3.786376    0.099401    0.421345
  O      4.976745    0.599658    0.900818
  C      5.820226    1.201323   -0.092726
  C      2.593059    0.783612    0.685760
  O      2.631927    1.943047    1.427101
  C      2.393444    3.148089    0.685263
  C      2.529537   -1.670530   -0.716464
  C      2.602752   -2.995781   -1.449535
  C      1.327473   -0.969922   -0.466086
  C     -0.039620   -1.441358   -0.950784
  C     -1.010512   -1.712309    0.185532
  C     -2.316148   -1.381285    0.272604
  C     -3.096294   -1.757334    1.514230
  C     -3.085913   -0.692894   -0.838688
  C      1.373187    0.240205    0.253483
  O      0.237840    0.960767    0.547463
  H      6.708021    1.557969    0.435437
  H      5.315619    2.049536   -0.572029
  H      6.115921    0.472806   -0.855134
  H      2.458416    3.967439    1.405543
  H      1.399052    3.142350    0.226946
  H      3.155285    3.285438   -0.092503
  H      3.236822   -2.925156   -2.344861
  H      1.628912   -3.354642   -1.781476
  H      3.028118   -3.782264   -0.809774
  H      0.068266   -2.352879   -1.545678
  H     -0.448085   -0.685802   -1.632544
  H     -0.573539   -2.259157    1.022861
  H     -2.507833   -2.401066    2.176435
  H     -4.022766   -2.284520    1.250402
  H     -3.395020   -0.870524    2.086389
  H     -2.469027   -0.642722   -1.740936
  H     -3.952680   -1.319889   -1.092942
  C     -3.599600    0.752908   -0.548526
  H     -3.810726    1.209754   -1.521932
  H     -2.774708    1.333574   -0.113272
  C     -4.810541    0.864954    0.346727
  H     -4.607872    0.870523    1.417982
  C     -6.098333    0.958651   -0.029469
  C     -6.579604    0.958413   -1.461516
  H     -7.170804    1.861251   -1.671248
  H     -5.768050    0.906133   -2.191835
  H     -7.248106    0.104134   -1.640324
  C     -7.199321    1.076160    1.000047
  H     -6.808455    1.044226    2.022662
  H     -7.756084    2.016283    0.874574
  H     -7.933629    0.265505    0.887507
  H      4.820646   -2.584956   -0.928363
  H     -0.522356    0.345678    0.569609

----------------------------
CARTESIAN COORDINATES (A.U.)
----------------------------
  NO LB      ZA    FRAG     MASS         X           Y           Z
   0 O     8.0000    0    15.999    9.363456   -3.307816   -0.852591
   1 C     6.0000    0    12.011    7.077130   -2.128625   -0.492287
   2 C     6.0000    0    12.011    7.155213    0.187841    0.796227
   3 O     8.0000    0    15.999    9.404685    1.133190    1.702299
   4 C     6.0000    0    12.011   10.998634    2.270171   -0.175227
   5 C     6.0000    0    12.011    4.900171    1.480813    1.295899
   6 O     8.0000    0    15.999    4.973621    3.671826    2.696830
   7 C     6.0000    0    12.011    4.522953    5.949025    1.294960
   8 C     6.0000    0    12.011    4.780132   -3.156843   -1.353920
   9 C     6.0000    0    12.011    4.918489   -5.661205   -2.739224
  10 C     6.0000    0    12.011    2.508561   -1.832887   -0.880775
  11 C     6.0000    0    12.011   -0.074870   -2.723772   -1.796722
  12 C     6.0000    0    12.011   -1.909591   -3.235795    0.350604
  13 C     6.0000    0    12.011   -4.376885   -2.610250    0.515146
  14 C     6.0000    0    12.011   -5.851148   -3.320880    2.861479
  15 C     6.0000    0    12.011   -5.831531   -1.309380   -1.584890
  16 C     6.0000    0    12.011    2.594947    0.453922    0.479014
  17 O     8.0000    0    15.999    0.449453    1.815587    1.034555
  18 H     1.0000    0     1.008   12.676323    2.944134    0.822857
  19 H     1.0000    0     1.008   10.045064    3.873063   -1.080978
  20 H     1.0000    0     1.008   11.557415    0.893475   -1.615968
  21 H     1.0000    0     1.008    4.645734    7.497372    2.656092
  22 H     1.0000    0     1.008    2.643826    5.938181    0.428865
  23 H     1.0000    0     1.008    5.962625    6.208578   -0.174804
  24 H     1.0000    0     1.008    6.116706   -5.527743   -4.431145
  25 H     1.0000    0     1.008    3.078197   -6.339355   -3.366501
  26 H     1.0000    0     1.008    5.722313   -7.147444   -1.530251
  27 H     1.0000    0     1.008    0.129003   -4.446297   -2.920907
  28 H     1.0000    0     1.008   -0.846758   -1.295977   -3.085061
  29 H     1.0000    0     1.008   -1.083833   -4.269187    1.932927
  30 H     1.0000    0     1.008   -4.739118   -4.537357    4.112867
  31 H     1.0000    0     1.008   -7.601926   -4.317117    2.362917
  32 H     1.0000    0     1.008   -6.415657   -1.645052    3.942705
  33 H     1.0000    0     1.008   -4.665784   -1.214568   -3.289892
  34 H     1.0000    0     1.008   -7.469483   -2.494230   -2.065362
  35 C     6.0000    0    12.011   -6.802258    1.422791   -1.036564
  36 H     1.0000    0     1.008   -7.201228    2.286105   -2.876034
  37 H     1.0000    0     1.008   -5.243439    2.520089   -0.214054
  38 C     6.0000    0    12.011   -9.090604    1.634527    0.655220
  39 H     1.0000    0     1.008   -8.707616    1.645049    2.679597
  40 C     6.0000    0    12.011  -11.524179    1.811587   -0.055689
  41 C     6.0000    0    12.011  -12.433650    1.811137   -2.761864
  42 H     1.0000    0     1.008  -13.550855    3.517254   -3.158202
  43 H     1.0000    0     1.008  -10.900034    1.712344   -4.141967
  44 H     1.0000    0     1.008  -13.696935    0.196784   -3.099763
  45 C     6.0000    0    12.011  -13.604744    2.033647    1.889815
  46 H     1.0000    0     1.008  -12.866116    1.973302    3.822277
  47 H     1.0000    0     1.008  -14.656874    3.810223    1.652705
  48 H     1.0000    0     1.008  -14.992386    0.501732    1.677145
  49 H     1.0000    0     1.008    9.109701   -4.884858   -1.754351
  50 H     1.0000    0     1.008   -0.987110    0.653238    1.076404

--------------------------------
INTERNAL COORDINATES (ANGSTROEM)
--------------------------------
 O      0   0   0     0.000000000000     0.00000000     0.00000000
 C      1   0   0     1.374598072139     0.00000000     0.00000000
 C      2   1   0     1.403305519383   115.97743771     0.00000000
 O      3   2   1     1.377363521585   120.78732521   357.80548914
 C      4   3   2     1.435476105304   114.77877697    77.60690634
 C      3   2   1     1.400737144548   119.55916647   181.57195317
 O      6   3   2     1.376729924612   119.27258191   175.98445038
 C      7   6   3     1.435034431526   115.09587576   108.20418129
 C      2   1   3     1.407635839424   122.65894291   179.95139919
 C      9   2   1     1.516259968391   116.92064221   359.64530994
 C      9   2   1     1.413681845478   119.03343951   179.34050561
 C     11   9   2     1.525164523882   123.55270041   177.99288646
 C     12  11   9     1.518967200709   112.97500019   118.98916008
 C     13  12  11     1.349756571594   128.52070879   137.09846799
 C     14  13  12     1.513828364333   119.37272271   180.00834589
 C     14  13  12     1.517033054254   123.70107162     2.68641345
 C      6   3   2     1.403653354427   119.54719750   359.37576418
 O     17   6   3     1.376461565716   116.64092137   179.87597737
 H      5   4   3     1.092855420473   106.23778995   179.26765599
 H      5   4   3     1.097190016927   110.86350827    60.48044783
 H      5   4   3     1.095187795949   111.20231781   298.36679806
 H      8   7   6     1.092867473096   106.19933860   180.06907563
 H      8   7   6     1.094943780916   111.27876090    60.98008003
 H      8   7   6     1.097354288959   110.86230329   298.80131918
 H     10   9   2     1.099381775974   111.43449353   300.76367361
 H     10   9   2     1.089647497090   113.07747613   180.48581200
 H     10   9   2     1.099448295290   111.25883268    60.41777808
 H     12  11   9     1.093803984842   110.00035247   357.27756723
 H     12  11   9     1.096588287004   108.57138514   241.90300311
 H     13  12  11     1.091378629183   114.04201967   316.19958997
 H     15  14  13     1.095076821638   111.41201757   352.32145728
 H     15  14  13     1.098125629165   110.91565158   231.40766670
 H     15  14  13     1.096829793940   111.55306970   112.88557524
 H     16  14  13     1.094129039261   109.80341805     7.89775551
 H     16  14  13     1.099569714945   108.09662289   123.40725443
 C     16  14  13     1.561541645146   116.80412513   245.57430784
 H     36  16  14     1.095810993845   106.51824809   161.07183465
 H     36  16  14     1.098664868892   108.41953292    47.34090190
 C     36  16  14     1.510102562420   116.27310693   283.97851673
 H     39  36  16     1.090271319403   115.71012134    85.32314169
 C     39  36  16     1.344883420493   127.38650486   265.26995415
 C     41  39  36     1.510754136334   124.76281284     0.48312474
 H     42  41  39     1.099373169577   110.61075558   236.46490723
 H     42  41  39     1.093032293901   113.38010851   358.11193438
 H     42  41  39     1.099390538225   110.36502761   119.15353229
 C     41  39  36     1.511915096921   120.81282192   180.50602416
 H     46  41  39     1.095233342278   111.94018647   358.39020502
 H     46  41  39     1.099800174483   110.94056821   119.34921397
 H     46  41  39     1.099561116354   111.05821479   237.32669972
 H      1   2   3     0.970665321418   109.67688434   179.97261827
 H     18  17   6     0.978122728310   108.46340656   204.75572889

---------------------------
INTERNAL COORDINATES (A.U.)
---------------------------
 O      0   0   0     0.000000000000     0.00000000     0.00000000
 C      1   0   0     2.597613900560     0.00000000     0.00000000
 C      2   1   0     2.651863113854   115.97743771     0.00000000
 O      3   2   1     2.602839842648   120.78732521   357.80548914
 C      4   3   2     2.712656710812   114.77877697    77.60690634
 C      3   2   1     2.647009588807   119.55916647   181.57195317
 O      6   3   2     2.601642517890   119.27258191   175.98445038
 C      7   6   3     2.711822068331   115.09587576   108.20418129
 C      2   1   3     2.660046232804   122.65894291   179.95139919
 C      9   2   1     2.865316088088   116.92064221   359.64530994
 C      9   2   1     2.671471528449   119.03343951   179.34050561
 C     11   9   2     2.882143259310   123.55270041   177.99288646
 C     12  11   9     2.870432015749   112.97500019   118.98916008
 C     13  12  11     2.550670267774   128.52070879   137.09846799
 C     14  13  12     2.860721022352   119.37272271   180.00834589
 C     14  13  12     2.866777008647   123.70107162     2.68641345
 C      6   3   2     2.652520426826   119.54719750   359.37576418
 O     17   6   3     2.601135393071   116.64092137   179.87597737
 H      5   4   3     2.065197448665   106.23778995   179.26765599
 H      5   4   3     2.073388648865   110.86350827    60.48044783
 H      5   4   3     2.069604999557   111.20231781   298.36679806
 H      8   7   6     2.065220224821   106.19933860   180.06907563
 H      8   7   6     2.069143877972   111.27876090    60.98008003
 H      8   7   6     2.073699078016   110.86230329   298.80131918
 H     10   9   2     2.077530473214   111.43449353   300.76367361
 H     10   9   2     2.059135352014   113.07747613   180.48581200
 H     10   9   2     2.077656176505   111.25883268    60.41777808
 H     12  11   9     2.066989975543   110.00035247   357.27756723
 H     12  11   9     2.072251544103   108.57138514   241.90300311
 H     13  12  11     2.062406717570   114.04201967   316.19958997
 H     15  14  13     2.069395288500   111.41201757   352.32145728
 H     15  14  13     2.075156699762   110.91565158   231.40766670
 H     15  14  13     2.072707926072   111.55306970   112.88557524
 H     16  14  13     2.067604239375   109.80341805     7.89775551
 H     16  14  13     2.077885626400   108.09662289   123.40725443
 C     16  14  13     2.950886056038   116.80412513   245.57430784
 H     36  16  14     2.070782672908   106.51824809   161.07183465
 H     36  16  14     2.076175715167   108.41953292    47.34090190
 C     36  16  14     2.853680277107   116.27310693   283.97851673
 H     39  36  16     2.060314205340   115.71012134    85.32314169
 C     39  36  16     2.541461346783   127.38650486   265.26995415
 C     41  39  36     2.854911573360   124.76281284     0.48312474
 H     42  41  39     2.077514209481   110.61075558   236.46490723
 H     42  41  39     2.065531691004   113.38010851   358.11193438
 H     42  41  39     2.077547031470   110.36502761   119.15353229
 C     41  39  36     2.857105470923   120.81282192   180.50602416
 H     46  41  39     2.069691069644   111.94018647   358.39020502
 H     46  41  39     2.078321131812   110.94056821   119.34921397
 H     46  41  39     2.077869377418   111.05821479   237.32669972
 H      1   2   3     1.834291625174   109.67688434   179.97261827
 H     18  17   6     1.848384081869   108.46340656   204.75572889


           ************************************************************
           *        Program running with 4 parallel MPI-processes     *
           *              working on a common directory               *
           ************************************************************
------------------------------------------------------------------------------
                   ___                                                        
                  /   \      - P O W E R E D   B Y -                         
                 /     \                                                     
                 |  |  |   _    _      __       _____    __    __             
                 |  |  |  | |  | |    /  \     |  _  \  |  |  /  |          
                  \  \/   | |  | |   /    \    | | | |  |  | /  /          
                 / \  \   | |__| |  /  /\  \   | |_| |  |  |/  /          
                |  |  |   |  __  | /  /__\  \  |    /   |      \           
                |  |  |   | |  | | |   __   |  |    \   |  |\   \          
                \     /   | |  | | |  |  |  |  | |\  \  |  | \   \       
                 \___/    |_|  |_| |__|  |__|  |_| \__\ |__|  \__/        
                                                                              
                      - O R C A' S   B I G   F R I E N D -                    
                                      &                                       
                       - I N T E G R A L  F E E D E R -                       
                                                                              
 v1 FN, 2020, v2 2021                                                         
------------------------------------------------------------------------------


Reading SHARK input file UQ2_2e_2H_B3LYP_631Gd_opt.SHARKINP.tmp ... ok
----------------------
SHARK INTEGRAL PACKAGE
----------------------

Number of atoms                             ...     51
Number of basis functions                   ...    378
Number of shells                            ...    194
Maximum angular momentum                    ...      2
Integral batch strategy                     ... SHARK/LIBINT Hybrid
RI-J (if used) integral strategy            ... SPLIT-RIJ (Revised 2003 algorithm where possible)
Printlevel                                  ...      1
Contraction scheme used                     ... SEGMENTED contraction
Coulomb Range Separation                    ... NOT USED
Exchange Range Separation                   ... NOT USED
Finite Nucleus Model                        ... NOT USED
Auxiliary Coulomb fitting basis             ... AVAILABLE
   # of basis functions in Aux-J            ...   1435
   # of shells in Aux-J                     ...    485
   Maximum angular momentum in Aux-J        ...      4
Auxiliary J/K fitting basis                 ... NOT available
Auxiliary Correlation fitting basis         ... NOT available
Auxiliary 'external' fitting basis          ... NOT available
Integral threshold                          ...     2.500000e-11
Primitive cut-off                           ...     2.500000e-12
Primitive pair pre-selection threshold      ...     2.500000e-12

Calculating pre-screening integrals         ... done (  0.1 sec) Dimension = 194
Organizing shell pair data                  ... done (  0.1 sec)
Shell pair information
Total number of shell pairs                 ...     18915
Shell pairs after pre-screening             ...     11967
Total number of primitive shell pairs       ...    105220
Primitive shell pairs kept                  ...     36646
          la=0 lb=0:   4723 shell pairs
          la=1 lb=0:   3949 shell pairs
          la=1 lb=1:    839 shell pairs
          la=2 lb=0:   1600 shell pairs
          la=2 lb=1:    709 shell pairs
          la=2 lb=2:    147 shell pairs

Calculating one electron integrals          ... done (  0.0 sec)
Calculating RI/J V-Matrix + Cholesky decomp.... done (  0.1 sec)
Calculating Nuclear repulsion               ... done (  0.0 sec) ENN=   1945.675198350332 Eh

SHARK setup successfully completed in   0.5 seconds

Maximum memory used throughout the entire GTOINT-calculation: 29.9 MB
[1717832845.513928] [eu-a2p-477:119735:0]          mpool.c:38   UCX  WARN  object 0x313a880 was not returned to mpool ucp_requests
[1717832845.513950] [eu-a2p-477:119735:0]          mpool.c:38   UCX  WARN  object 0x313aa40 was not returned to mpool ucp_requests
[1717832845.513955] [eu-a2p-477:119735:0]          mpool.c:38   UCX  WARN  object 0x313ac00 was not returned to mpool ucp_requests
[1717832845.513958] [eu-a2p-477:119735:0]          mpool.c:38   UCX  WARN  object 0x313adc0 was not returned to mpool ucp_requests
[1717832845.513960] [eu-a2p-477:119735:0]          mpool.c:38   UCX  WARN  object 0x313af80 was not returned to mpool ucp_requests
[1717832845.513963] [eu-a2p-477:119735:0]          mpool.c:38   UCX  WARN  object 0x313b140 was not returned to mpool ucp_requests
[1717832845.513965] [eu-a2p-477:119735:0]          mpool.c:38   UCX  WARN  object 0x313b300 was not returned to mpool ucp_requests
[1717832845.513968] [eu-a2p-477:119735:0]          mpool.c:38   UCX  WARN  object 0x313b4c0 was not returned to mpool ucp_requests
[1717832845.513970] [eu-a2p-477:119735:0]          mpool.c:38   UCX  WARN  object 0x313b680 was not returned to mpool ucp_requests
[1717832845.513973] [eu-a2p-477:119735:0]          mpool.c:38   UCX  WARN  object 0x313b840 was not returned to mpool ucp_requests
[1717832845.513975] [eu-a2p-477:119735:0]          mpool.c:38   UCX  WARN  object 0x313ba00 was not returned to mpool ucp_requests
[1717832845.513979] [eu-a2p-477:119735:0]          mpool.c:38   UCX  WARN  object 0x313bbc0 was not returned to mpool ucp_requests
[1717832845.513981] [eu-a2p-477:119735:0]          mpool.c:38   UCX  WARN  object 0x313bd80 was not returned to mpool ucp_requests
[1717832845.513984] [eu-a2p-477:119735:0]          mpool.c:38   UCX  WARN  object 0x313bf40 was not returned to mpool ucp_requests
[1717832845.513987] [eu-a2p-477:119735:0]          mpool.c:38   UCX  WARN  object 0x313c100 was not returned to mpool ucp_requests
[1717832845.513989] [eu-a2p-477:119735:0]          mpool.c:38   UCX  WARN  object 0x313c2c0 was not returned to mpool ucp_requests
[1717832845.513992] [eu-a2p-477:119735:0]          mpool.c:38   UCX  WARN  object 0x313c480 was not returned to mpool ucp_requests
[1717832845.513995] [eu-a2p-477:119735:0]          mpool.c:38   UCX  WARN  object 0x313c640 was not returned to mpool ucp_requests
[1717832845.513997] [eu-a2p-477:119735:0]          mpool.c:38   UCX  WARN  object 0x313c800 was not returned to mpool ucp_requests
[1717832845.514000] [eu-a2p-477:119735:0]          mpool.c:38   UCX  WARN  object 0x313c9c0 was not returned to mpool ucp_requests
[1717832845.514002] [eu-a2p-477:119735:0]          mpool.c:38   UCX  WARN  object 0x313cb80 was not returned to mpool ucp_requests
[1717832845.514005] [eu-a2p-477:119735:0]          mpool.c:38   UCX  WARN  object 0x313cd40 was not returned to mpool ucp_requests
[1717832845.520257] [eu-a2p-477:119734:0]          mpool.c:38   UCX  WARN  object 0x3ef7680 was not returned to mpool ucp_requests
[1717832845.520281] [eu-a2p-477:119734:0]          mpool.c:38   UCX  WARN  object 0x3ef7840 was not returned to mpool ucp_requests
[1717832845.520286] [eu-a2p-477:119734:0]          mpool.c:38   UCX  WARN  object 0x3ef7a00 was not returned to mpool ucp_requests
[1717832845.520289] [eu-a2p-477:119734:0]          mpool.c:38   UCX  WARN  object 0x3ef7bc0 was not returned to mpool ucp_requests
[1717832845.520292] [eu-a2p-477:119734:0]          mpool.c:38   UCX  WARN  object 0x3ef7d80 was not returned to mpool ucp_requests
[1717832845.520295] [eu-a2p-477:119734:0]          mpool.c:38   UCX  WARN  object 0x3ef7f40 was not returned to mpool ucp_requests
[1717832845.520299] [eu-a2p-477:119734:0]          mpool.c:38   UCX  WARN  object 0x3ef8100 was not returned to mpool ucp_requests
[1717832845.520302] [eu-a2p-477:119734:0]          mpool.c:38   UCX  WARN  object 0x3ef82c0 was not returned to mpool ucp_requests
[1717832845.520305] [eu-a2p-477:119734:0]          mpool.c:38   UCX  WARN  object 0x3ef8480 was not returned to mpool ucp_requests
[1717832845.520308] [eu-a2p-477:119734:0]          mpool.c:38   UCX  WARN  object 0x3ef8640 was not returned to mpool ucp_requests
[1717832845.520311] [eu-a2p-477:119734:0]          mpool.c:38   UCX  WARN  object 0x3ef8800 was not returned to mpool ucp_requests
[1717832845.520314] [eu-a2p-477:119734:0]          mpool.c:38   UCX  WARN  object 0x3ef89c0 was not returned to mpool ucp_requests
[1717832845.520317] [eu-a2p-477:119734:0]          mpool.c:38   UCX  WARN  object 0x3ef8b80 was not returned to mpool ucp_requests
[1717832845.520320] [eu-a2p-477:119734:0]          mpool.c:38   UCX  WARN  object 0x3ef8d40 was not returned to mpool ucp_requests
[1717832845.522149] [eu-a2p-477:119736:0]          mpool.c:38   UCX  WARN  object 0x2c0f880 was not returned to mpool ucp_requests
[1717832845.522169] [eu-a2p-477:119736:0]          mpool.c:38   UCX  WARN  object 0x2c0fa40 was not returned to mpool ucp_requests
[1717832845.522174] [eu-a2p-477:119736:0]          mpool.c:38   UCX  WARN  object 0x2c0fc00 was not returned to mpool ucp_requests
[1717832845.522177] [eu-a2p-477:119736:0]          mpool.c:38   UCX  WARN  object 0x2c0fdc0 was not returned to mpool ucp_requests
[1717832845.522180] [eu-a2p-477:119736:0]          mpool.c:38   UCX  WARN  object 0x2c0ff80 was not returned to mpool ucp_requests
[1717832845.522183] [eu-a2p-477:119736:0]          mpool.c:38   UCX  WARN  object 0x2c10140 was not returned to mpool ucp_requests
[1717832845.522186] [eu-a2p-477:119736:0]          mpool.c:38   UCX  WARN  object 0x2c10300 was not returned to mpool ucp_requests
[1717832845.522188] [eu-a2p-477:119736:0]          mpool.c:38   UCX  WARN  object 0x2c104c0 was not returned to mpool ucp_requests
[1717832845.522191] [eu-a2p-477:119736:0]          mpool.c:38   UCX  WARN  object 0x2c10680 was not returned to mpool ucp_requests
[1717832845.522194] [eu-a2p-477:119736:0]          mpool.c:38   UCX  WARN  object 0x2c10840 was not returned to mpool ucp_requests
[1717832845.522197] [eu-a2p-477:119736:0]          mpool.c:38   UCX  WARN  object 0x2c10a00 was not returned to mpool ucp_requests
[1717832845.522199] [eu-a2p-477:119736:0]          mpool.c:38   UCX  WARN  object 0x2c10bc0 was not returned to mpool ucp_requests
[1717832845.522202] [eu-a2p-477:119736:0]          mpool.c:38   UCX  WARN  object 0x2c10d80 was not returned to mpool ucp_requests
[1717832845.522205] [eu-a2p-477:119736:0]          mpool.c:38   UCX  WARN  object 0x2c10f40 was not returned to mpool ucp_requests
[1717832845.522208] [eu-a2p-477:119736:0]          mpool.c:38   UCX  WARN  object 0x2c11100 was not returned to mpool ucp_requests
[1717832845.522210] [eu-a2p-477:119736:0]          mpool.c:38   UCX  WARN  object 0x2c112c0 was not returned to mpool ucp_requests
[1717832845.522213] [eu-a2p-477:119736:0]          mpool.c:38   UCX  WARN  object 0x2c11480 was not returned to mpool ucp_requests
[1717832845.522216] [eu-a2p-477:119736:0]          mpool.c:38   UCX  WARN  object 0x2c11640 was not returned to mpool ucp_requests
[1717832845.522218] [eu-a2p-477:119736:0]          mpool.c:38   UCX  WARN  object 0x2c11800 was not returned to mpool ucp_requests
[1717832845.522221] [eu-a2p-477:119736:0]          mpool.c:38   UCX  WARN  object 0x2c119c0 was not returned to mpool ucp_requests
[1717832845.522223] [eu-a2p-477:119736:0]          mpool.c:38   UCX  WARN  object 0x2c11b80 was not returned to mpool ucp_requests
[1717832845.522226] [eu-a2p-477:119736:0]          mpool.c:38   UCX  WARN  object 0x2c11d40 was not returned to mpool ucp_requests


           ************************************************************
           *        Program running with 4 parallel MPI-processes     *
           *              working on a common directory               *
           ************************************************************

Diagonalization of the overlap matrix:
Smallest eigenvalue                        ... 2.952e-04
Time for diagonalization                   ...    0.021 sec
Threshold for overlap eigenvalues          ... 1.000e-08
Number of eigenvalues below threshold      ... 0
Time for construction of square roots      ...    0.010 sec
Total time needed                          ...    0.031 sec

-------------------
DFT GRID GENERATION
-------------------

General Integration Accuracy     IntAcc      ... 4.959
Radial Grid Type                 RadialGrid  ... OptM3 with GC (2021)
Angular Grid (max. ang.)         AngularGrid ... 6 (Lebedev-590)
Angular grid pruning method      GridPruning ... 4 (adaptive)
Weight generation scheme         WeightScheme... Becke
Basis function cutoff            BFCut       ... 1.0000e-11
Integration weight cutoff        WCut        ... 1.0000e-14
Angular grids for H and He will be reduced by one unit
Partially contracted basis set               ... off
Rotationally invariant grid construction     ... off

Total number of grid points                  ...   564431
Total number of batches                      ...     8844
Average number of points per batch           ...       63
Average number of grid points per atom       ...    11067
Time for grid setup =    7.619 sec

--------------------
COSX GRID GENERATION
--------------------

GRIDX 1
-------
General Integration Accuracy     IntAcc      ... 4.020
Radial Grid Type                 RadialGrid  ... OptM3 with GC (2021)
Angular Grid (max. ang.)         AngularGrid ... 2 (Lebedev-110)
Angular grid pruning method      GridPruning ... 4 (adaptive)
Weight generation scheme         WeightScheme... Becke
Basis function cutoff            BFCut       ... 1.0000e-11
Integration weight cutoff        WCut        ... 1.0000e-14
Angular grids for H and He will be reduced by one unit
Partially contracted basis set               ... on
Rotationally invariant grid construction     ... off

Total number of grid points                  ...    60846
Total number of batches                      ...      976
Average number of points per batch           ...       62
Average number of grid points per atom       ...     1193
UseSFitting                                  ... on

GRIDX 2
-------
General Integration Accuracy     IntAcc      ... 4.338
Radial Grid Type                 RadialGrid  ... OptM3 with GC (2021)
Angular Grid (max. ang.)         AngularGrid ... 3 (Lebedev-194)
Angular grid pruning method      GridPruning ... 4 (adaptive)
Weight generation scheme         WeightScheme... Becke
Basis function cutoff            BFCut       ... 1.0000e-11
Integration weight cutoff        WCut        ... 1.0000e-14
Angular grids for H and He will be reduced by one unit
Partially contracted basis set               ... on
Rotationally invariant grid construction     ... off

Total number of grid points                  ...   132361
Total number of batches                      ...     2097
Average number of points per batch           ...       63
Average number of grid points per atom       ...     2595
UseSFitting                                  ... on

GRIDX 3
-------
General Integration Accuracy     IntAcc      ... 4.871
Radial Grid Type                 RadialGrid  ... OptM3 with GC (2021)
Angular Grid (max. ang.)         AngularGrid ... 4 (Lebedev-302)
Angular grid pruning method      GridPruning ... 4 (adaptive)
Weight generation scheme         WeightScheme... Becke
Basis function cutoff            BFCut       ... 1.0000e-11
Integration weight cutoff        WCut        ... 1.0000e-14
Angular grids for H and He will be reduced by one unit
Partially contracted basis set               ... on
Rotationally invariant grid construction     ... off

Total number of grid points                  ...   253690
Total number of batches                      ...     3988
Average number of points per batch           ...       63
Average number of grid points per atom       ...     4974
UseSFitting                                  ... on

Time for X-Grid setup             =    3.966 sec


--------------------
CPCM SOLVATION MODEL
--------------------
CPCM parameters:
  Epsilon                                         ...      80.4000
  Refrac                                          ...       1.3300
  Rsolv                                           ...       1.3000
  Surface type                                    ... GAUSSIAN VDW
  Epsilon function type                           ...         CPCM
Radii:
 Radius for O  used is    3.4469 Bohr (=   1.8240 Ang.)
 Radius for C  used is    3.8550 Bohr (=   2.0400 Ang.)
 Radius for H  used is    2.4944 Bohr (=   1.3200 Ang.)
Calculating surface                               ...        done! (  0.0s)
GEPOL surface points                              ...         2685
GEPOL Volume                                      ...    2789.6452
GEPOL Surface-area                                ...    1443.1986
Calculating surface distance matrix               ...        done! (  0.1s)
Performing Cholesky decomposition & store         ...        done! (  0.3s)
Overall time for CPCM initialization              ...                 0.3s
--------------
SCF ITERATIONS
--------------
ITER       Energy         Delta-E        Max-DP      RMS-DP      [F,P]     Damp
               ***  Starting incremental Fock matrix formation  ***
                      *** Initiating the SOSCF procedure ***
                      *** Re-Reading the Fockian *** 
                      *** Removing any level shift *** 
ITER      Energy       Delta-E        Grad      Rot      Max-DP    RMS-DP
  0  -1041.05968178 -1041.0596817795  0.000271  0.000271  0.001518  0.000014
               *** Restarting incremental Fock matrix formation ***
  1  -1041.05969750  -0.0000157228  0.000078  0.000166  0.000645  0.000008
  2  -1041.05969920  -0.0000016986  0.000010  0.000035  0.000103  0.000001
  3  -1041.05969923  -0.0000000292  0.000012  0.000026  0.000037  0.000001
  4  -1041.05969921   0.0000000156  0.000007  0.000012  0.000023  0.000000
                  ***Gradient check signals convergence***
              ***Rediagonalizing the Fockian in SOSCF/NRSCF***

               *****************************************************
               *                     SUCCESS                       *
               *           SCF CONVERGED AFTER   5 CYCLES          *
               *****************************************************

Old exchange energy                            =    -28.299724223 Eh
New exchange energy                            =    -28.299735818 Eh
Exchange energy change after final integration =     -0.000011595 Eh
Total energy after final integration           =  -1041.059710821 Eh
Final COS-X integration done in                =    27.613 sec
Total Energy       :        -1041.05971082 Eh          -28328.67493 eV
  Last Energy change         ...   -1.1196e-08  Tolerance :   1.0000e-08
  Last MAX-Density change    ...    5.3291e-15  Tolerance :   1.0000e-07
             **** THE GBW FILE WAS UPDATED (UQ2_2e_2H_B3LYP_631Gd_opt.gbw) ****
             **** DENSITY UQ2_2e_2H_B3LYP_631Gd_opt.scfp WAS UPDATED ****
             **** ENERGY FILE WAS UPDATED (UQ2_2e_2H_B3LYP_631Gd_opt.en.tmp) ****
             **** THE GBW FILE WAS UPDATED (UQ2_2e_2H_B3LYP_631Gd_opt.gbw) ****
             **** DENSITY UQ2_2e_2H_B3LYP_631Gd_opt.scfp WAS UPDATED ****
Total SCF time: 0 days 0 hours 2 min 2 sec 

Maximum memory used throughout the entire SCF-calculation: 202.5 MB

-------------------------   --------------------
FINAL SINGLE POINT ENERGY     -1041.059710820853
-------------------------   --------------------


           ************************************************************
           *        Program running with 4 parallel MPI-processes     *
           *              working on a common directory               *
           ************************************************************
------------------------------------------------------------------------------
                         ORCA SCF GRADIENT CALCULATION
------------------------------------------------------------------------------

 ... reading COSX grid (gridx3)
Gradient of the Kohn-Sham DFT energy:
Kohn-Sham wavefunction type      ... RKS
Hartree-Fock exchange scaling    ...    0.200
Number of operators              ...    1
Number of atoms                  ...   51
Basis set dimensions             ...  378
Integral neglect threshold       ... 2.5e-11
Integral primitive cutoff        ... 2.5e-12
SHARK Integral package           ... ON

Nuc. rep. gradient       (SHARK) ... done (  0.0 sec)
HCore & Overlap gradient (SHARK) ... done (  0.5 sec)
RI-J gradient            (SHARK) ... done (  2.1 sec)
COSX-gradient                    ... done ( 34.2 sec)
Exchange-correlation gradient    ... done

------------------
CARTESIAN GRADIENT
------------------

   1   O   :    0.000000440    0.000096910   -0.000240127
   2   C   :    0.000060337    0.000073313    0.000030928
   3   C   :    0.000030570   -0.000142102    0.000055151
   4   O   :   -0.000039812    0.000009469    0.000002863
   5   C   :    0.000035984    0.000031463   -0.000031344
   6   C   :   -0.000229812   -0.000020971    0.000047855
   7   O   :    0.000185044   -0.000036742   -0.000016971
   8   C   :   -0.000058204    0.000058830    0.000005628
   9   C   :   -0.000043769    0.000066485   -0.000130200
  10   C   :    0.000010935   -0.000034265    0.000030215
  11   C   :   -0.000018247    0.000006340   -0.000009869
  12   C   :   -0.000092439    0.000035666    0.000178143
  13   C   :   -0.000080903   -0.000326972   -0.000130777
  14   C   :    0.000114274    0.000033324   -0.000073269
  15   C   :    0.000118088    0.000489733    0.000231540
  16   C   :    0.000069368   -0.000113102   -0.000032635
  17   C   :    0.000116863    0.000067325    0.000031926
  18   O   :   -0.000059740    0.000035530   -0.000111871
  19   H   :   -0.000004668   -0.000002344   -0.000019887
  20   H   :   -0.000014772   -0.000002747    0.000018947
  21   H   :   -0.000008917    0.000010043    0.000009628
  22   H   :   -0.000056530   -0.000006282   -0.000014016
  23   H   :    0.000026684   -0.000025602   -0.000040314
  24   H   :    0.000031195    0.000007527    0.000042797
  25   H   :    0.000019757   -0.000015170    0.000027288
  26   H   :    0.000030920    0.000029039   -0.000019274
  27   H   :   -0.000028424    0.000014806    0.000015743
  28   H   :    0.000111263    0.000007088    0.000063824
  29   H   :   -0.000037366   -0.000055204   -0.000024983
  30   H   :   -0.000015655   -0.000160287   -0.000109487
  31   H   :   -0.000030994   -0.000050315   -0.000044992
  32   H   :   -0.000037038    0.000100695   -0.000007795
  33   H   :    0.000112177   -0.000005980    0.000047833
  34   H   :   -0.000097114    0.000296783   -0.000035057
  35   H   :    0.000173659   -0.000258968    0.000073084
  36   C   :   -0.000289460    0.000023234    0.000006549
  37   H   :    0.000221279   -0.000036410   -0.000025717
  38   H   :   -0.000121914   -0.000007295    0.000222572
  39   C   :   -0.000076798    0.000077224   -0.000119988
  40   H   :   -0.000014941   -0.000228931   -0.000025014
  41   C   :   -0.000075786    0.000039645   -0.000009944
  42   C   :    0.000019548   -0.000056521   -0.000040863
  43   H   :    0.000007161   -0.000019161   -0.000003077
  44   H   :   -0.000014058   -0.000015122    0.000026857
  45   H   :   -0.000001425    0.000007148    0.000021885
  46   C   :    0.000013470    0.000083628   -0.000014934
  47   H   :   -0.000006984   -0.000085619   -0.000012978
  48   H   :    0.000056049    0.000019863    0.000045503
  49   H   :   -0.000025483    0.000047096   -0.000048469
  50   H   :   -0.000012303   -0.000067632    0.000164608
  51   H   :    0.000057406    0.000035043   -0.000053565

Difference to translation invariance:
           :    0.0000289173    0.0000295045   -0.0000460521

Difference to rotation invariance:
           :   -0.0006966150    0.0003663754    0.0014354450

Norm of the cartesian gradient     ...    0.0012049455
RMS gradient                       ...    0.0000974141
MAX gradient                       ...    0.0004897331

-------
TIMINGS
-------

Total SCF gradient time            ...       51.516 sec

One electron gradient       ....       0.464 sec  (  0.9%)
RI-J Coulomb gradient       ....       2.099 sec  (  4.1%)
COSX gradient               ....      34.198 sec  ( 66.4%)
XC gradient                 ....      12.041 sec  ( 23.4%)
CPCM gradient               ....       1.145 sec  (  2.2%)
   A-Matrix (El+Nuc)        ....       0.281 sec  (  0.5%)
   Potential                ....       0.864 sec  (  1.7%)

Maximum memory used throughout the entire SCFGRAD-calculation: 123.3 MB
------------------------------------------------------------------------------
                         ORCA GEOMETRY RELAXATION STEP
------------------------------------------------------------------------------

Reading the OPT-File                    .... done
Getting information on internals        .... done
Copying old internal coords+grads       .... done
Making the new internal coordinates     .... (new redundants).... done
Validating the new internal coordinates .... (new redundants).... done
Calculating the B-matrix                .... done
Calculating the G,G- and P matrices     .... done
Transforming gradient to internals      .... done
Projecting the internal gradient        .... done
Number of atoms                         ....  51
Number of internal coordinates          .... 242
Current Energy                          .... -1041.059710821 Eh
Current gradient norm                   ....     0.001204945 Eh/bohr
Maximum allowed component of the step   ....  0.300
Current trust radius                    ....  0.300
Updating the Hessian (BFGS)             .... done
Forming the augmented Hessian           .... done
Diagonalizing the augmented Hessian     .... done
Last element of RFO vector              ....  0.034823816
Lowest eigenvalues of augmented Hessian:
 -0.038307801  0.000045641  0.000571373  0.001779904  0.002231271
Warning: RFO finds a terribly low value for the scaling factor
Trying a QUASI-NEWTON step instead
Doing a quasi-Newton Step:
Inverting the Hessian                   .... done
Computing the step                      .... done
Length of the computed step             ....  0.017841100
Converting the step to cartesian space:
 Initial RMS(Int)=    0.0011468693
Transforming coordinates:
 Iter   0:  RMS(Cart)=    0.0043947442 RMS(Int)=    0.4038197669
 Iter   1:  RMS(Cart)=    0.0000089020 RMS(Int)=    0.0000039957
 Iter   2:  RMS(Cart)=    0.0000000395 RMS(Int)=    0.0000000224
done
Storing new coordinates                 .... done

                                .--------------------.
          ----------------------|Geometry convergence|-------------------------
          Item                value                   Tolerance       Converged
          ---------------------------------------------------------------------
          Energy change      -0.0000006046            0.0000002000      NO
          RMS gradient        0.0000870209            0.0000080000      NO
          MAX gradient        0.0004343633            0.0000300000      NO
          RMS step            0.0011468693            0.0001000000      NO
          MAX step            0.0086333769            0.0002000000      NO
          ........................................................
          Max(Bonds)      0.0001      Max(Angles)    0.02
          Max(Dihed)        0.49      Max(Improp)    0.00
          ---------------------------------------------------------------------

The optimization has not yet converged - more geometry cycles are needed


    ---------------------------------------------------------------------------
                         Redundant Internal Coordinates
                            (Angstroem and degrees)

        Definition                    Value    dE/dq     Step     New-Value
    ----------------------------------------------------------------------------
     1. B(C   1,O   0)                1.3746 -0.000013  0.0000    1.3746   
     2. B(C   2,C   1)                1.4033 -0.000057  0.0001    1.4034   
     3. B(O   3,C   2)                1.3774 -0.000018  0.0000    1.3774   
     4. B(C   4,O   3)                1.4355  0.000013 -0.0000    1.4355   
     5. B(C   5,C   2)                1.4007  0.000034 -0.0001    1.4006   
     6. B(O   6,C   5)                1.3767 -0.000009  0.0000    1.3768   
     7. B(C   7,O   6)                1.4350  0.000011 -0.0000    1.4350   
     8. B(C   8,C   1)                1.4076  0.000021 -0.0001    1.4076   
     9. B(C   9,C   8)                1.5163 -0.000012  0.0000    1.5163   
    10. B(C  10,C   8)                1.4137 -0.000012  0.0001    1.4138   
    11. B(C  11,C  10)                1.5252  0.000005  0.0000    1.5252   
    12. B(C  12,C  11)                1.5190 -0.000034  0.0000    1.5190   
    13. B(C  13,C  12)                1.3498  0.000009 -0.0000    1.3497   
    14. B(C  14,C  13)                1.5138 -0.000033  0.0001    1.5139   
    15. B(C  15,C  13)                1.5170 -0.000022  0.0000    1.5171   
    16. B(C  16,C  10)                1.4086  0.000013 -0.0000    1.4086   
    17. B(C  16,C   5)                1.4037 -0.000073  0.0001    1.4038   
    18. B(O  17,C  16)                1.3765  0.000003 -0.0000    1.3764   
    19. B(H  18,C   4)                1.0929 -0.000013  0.0000    1.0929   
    20. B(H  19,C   4)                1.0972 -0.000010  0.0000    1.0972   
    21. B(H  20,C   4)                1.0952 -0.000016  0.0000    1.0952   
    22. B(H  21,C   7)                1.0929 -0.000016  0.0000    1.0929   
    23. B(H  22,C   7)                1.0949 -0.000012  0.0000    1.0949   
    24. B(H  23,C   7)                1.0974 -0.000012  0.0000    1.0974   
    25. B(H  24,C   9)                1.0994 -0.000011 -0.0000    1.0994   
    26. B(H  25,C   9)                1.0896 -0.000028  0.0000    1.0897   
    27. B(H  26,C   9)                1.0994 -0.000014  0.0001    1.0995   
    28. B(H  27,C  11)                1.0938 -0.000029  0.0000    1.0938   
    29. B(H  28,C  11)                1.0966 -0.000007  0.0000    1.0966   
    30. B(H  29,C  12)                1.0914 -0.000012  0.0000    1.0914   
    31. B(H  30,C  14)                1.0951 -0.000016  0.0000    1.0951   
    32. B(H  31,C  14)                1.0981 -0.000012  0.0000    1.0981   
    33. B(H  32,C  14)                1.0968 -0.000012  0.0000    1.0969   
    34. B(H  33,C  15)                1.0941 -0.000012  0.0000    1.0941   
    35. B(H  34,C  15)                1.0996 -0.000007  0.0000    1.0996   
    36. B(C  35,C  15)                1.5615  0.000013 -0.0000    1.5615   
    37. B(H  36,C  35)                1.0958 -0.000035  0.0000    1.0958   
    38. B(H  37,C  35)                1.0987 -0.000005  0.0000    1.0987   
    39. B(C  38,C  35)                1.5101 -0.000015  0.0000    1.5101   
    40. B(H  39,C  38)                1.0903 -0.000027  0.0000    1.0903   
    41. B(C  40,C  38)                1.3449  0.000036 -0.0000    1.3449   
    42. B(C  41,C  40)                1.5108 -0.000012  0.0000    1.5108   
    43. B(H  42,C  41)                1.0994 -0.000014  0.0000    1.0994   
    44. B(H  43,C  41)                1.0930 -0.000028  0.0000    1.0931   
    45. B(H  44,C  41)                1.0994 -0.000014  0.0000    1.0994   
    46. B(C  45,C  40)                1.5119 -0.000040  0.0000    1.5120   
    47. B(H  46,C  45)                1.0952 -0.000012  0.0000    1.0952   
    48. B(H  47,C  45)                1.0998 -0.000014  0.0000    1.0998   
    49. B(H  48,C  45)                1.0996 -0.000015  0.0000    1.0996   
    50. B(H  49,O   0)                0.9707 -0.000017  0.0000    0.9707   
    51. B(H  50,O  17)                0.9781 -0.000066  0.0001    0.9782   
    52. A(C   1,O   0,H  49)          109.68  0.000005   -0.00    109.67   
    53. A(C   2,C   1,C   8)          121.36 -0.000008   -0.00    121.36   
    54. A(O   0,C   1,C   2)          115.98  0.000037   -0.01    115.97   
    55. A(O   0,C   1,C   8)          122.66 -0.000029    0.01    122.66   
    56. A(O   3,C   2,C   5)          119.55 -0.000036    0.01    119.56   
    57. A(C   1,C   2,O   3)          120.79  0.000028   -0.01    120.78   
    58. A(C   1,C   2,C   5)          119.56  0.000009    0.00    119.56   
    59. A(C   2,O   3,C   4)          114.78 -0.000021    0.00    114.78   
```
